## Supplementary material for "A novel quinone biosynthetic pathway illuminates the evolution of aerobic metabolism": Q7_2e_2H_B3LYP_631Gd_opt.out

```
                                 *****************
                                 * O   R   C   A *
                                 *****************

                                            #,                                       
                                            ###                                      
                                            ####                                     
                                            #####                                    
                                            ######                                   
                                           ########,                                 
                                     ,,################,,,,,                         
                               ,,#################################,,                 
                          ,,##########################################,,             
                       ,#########################################, ''#####,          
                    ,#############################################,,   '####,        
                  ,##################################################,,,,####,       
                ,###########''''           ''''###############################       
              ,#####''   ,,,,##########,,,,          '''####'''          '####       
            ,##' ,,,,###########################,,,                        '##       
           ' ,,###''''                  '''############,,,                           
         ,,##''                                '''############,,,,        ,,,,,,###''
      ,#''                                            '''#######################'''  
     '                                                          ''''####''''         
             ,#######,   #######,   ,#######,      ##                                
            ,#'     '#,  ##    ##  ,#'     '#,    #''#        ######   ,####,        
            ##       ##  ##   ,#'  ##            #'  '#       #        #'  '#        
            ##       ##  #######   ##           ,######,      #####,   #    #        
            '#,     ,#'  ##    ##  '#,     ,#' ,#      #,         ##   #,  ,#        
             '#######'   ##     ##  '#######'  #'      '#     #####' # '####'        


                  #######################################################
                  #                        -***-                        #
                  #          Department of theory and spectroscopy      #
                  #    Directorship and core code : Frank Neese         #
                  #        Max Planck Institute fuer Kohlenforschung    #
                  #                Kaiser Wilhelm Platz 1               #
                  #                 D-45470 Muelheim/Ruhr               #
                  #                      Germany                        #
                  #                                                     #
                  #                  All rights reserved                #
                  #                        -***-                        #
                  #######################################################


                         Program Version 5.0.2 -  RELEASE  -


 With contributions from (in alphabetic order):
   Daniel Aravena         : Magnetic Suceptibility
   Michael Atanasov       : Ab Initio Ligand Field Theory (pilot matlab implementation)
   Alexander A. Auer      : GIAO ZORA, VPT2 properties, NMR spectrum
   Ute Becker             : Parallelization
   Giovanni Bistoni       : ED, misc. LED, open-shell LED, HFLD
   Martin Brehm           : Molecular dynamics
   Dmytro Bykov           : SCF Hessian
   Vijay G. Chilkuri      : MRCI spin determinant printing, contributions to CSF-ICE
   Dipayan Datta          : RHF DLPNO-CCSD density
   Achintya Kumar Dutta   : EOM-CC, STEOM-CC
   Dmitry Ganyushin       : Spin-Orbit,Spin-Spin,Magnetic field MRCI
   Miquel Garcia          : C-PCM and meta-GGA Hessian, CC/C-PCM, Gaussian charge scheme
   Yang Guo               : DLPNO-NEVPT2, F12-NEVPT2, CIM, IAO-localization
   Andreas Hansen         : Spin unrestricted coupled pair/coupled cluster methods
   Benjamin Helmich-Paris : MC-RPA, TRAH-SCF, COSX integrals
   Lee Huntington         : MR-EOM, pCC
   Robert Izsak           : Overlap fitted RIJCOSX, COSX-SCS-MP3, EOM
   Marcus Kettner         : VPT2
   Christian Kollmar      : KDIIS, OOCD, Brueckner-CCSD(T), CCSD density, CASPT2, CASPT2-K
   Simone Kossmann        : Meta GGA functionals, TD-DFT gradient, OOMP2, MP2 Hessian
   Martin Krupicka        : Initial AUTO-CI
   Lucas Lang             : DCDCAS
   Marvin Lechner         : AUTO-CI (C++ implementation), FIC-MRCC
   Dagmar Lenk            : GEPOL surface, SMD
   Dimitrios Liakos       : Extrapolation schemes; Compound Job, initial MDCI parallelization
   Dimitrios Manganas     : Further ROCIS development; embedding schemes
   Dimitrios Pantazis     : SARC Basis sets
   Anastasios Papadopoulos: AUTO-CI, single reference methods and gradients
   Taras Petrenko         : DFT Hessian,TD-DFT gradient, ASA, ECA, R-Raman, ABS, FL, XAS/XES, NRVS
   Peter Pinski           : DLPNO-MP2, DLPNO-MP2 Gradient
   Christoph Reimann      : Effective Core Potentials
   Marius Retegan         : Local ZFS, SOC
   Christoph Riplinger    : Optimizer, TS searches, QM/MM, DLPNO-CCSD(T), (RO)-DLPNO pert. Triples
   Tobias Risthaus        : Range-separated hybrids, TD-DFT gradient, RPA, STAB
   Michael Roemelt        : Original ROCIS implementation
   Masaaki Saitow         : Open-shell DLPNO-CCSD energy and density
   Barbara Sandhoefer     : DKH picture change effects
   Avijit Sen             : IP-ROCIS
   Kantharuban Sivalingam : CASSCF convergence, NEVPT2, FIC-MRCI
   Bernardo de Souza      : ESD, SOC TD-DFT
   Georgi Stoychev        : AutoAux, RI-MP2 NMR, DLPNO-MP2 response
   Willem Van den Heuvel  : Paramagnetic NMR
   Boris Wezisla          : Elementary symmetry handling
   Frank Wennmohs         : Technical directorship


 We gratefully acknowledge several colleagues who have allowed us to
 interface, adapt or use parts of their codes:
   Stefan Grimme, W. Hujo, H. Kruse, P. Pracht,  : VdW corrections, initial TS optimization,
                  C. Bannwarth, S. Ehlert          DFT functionals, gCP, sTDA/sTD-DF
   Ed Valeev, F. Pavosevic, A. Kumar             : LibInt (2-el integral package), F12 methods
   Garnet Chan, S. Sharma, J. Yang, R. Olivares  : DMRG
   Ulf Ekstrom                                   : XCFun DFT Library
   Mihaly Kallay                                 : mrcc  (arbitrary order and MRCC methods)
   Jiri Pittner, Ondrej Demel                    : Mk-CCSD
   Frank Weinhold                                : gennbo (NPA and NBO analysis)
   Christopher J. Cramer and Donald G. Truhlar   : smd solvation model
   Lars Goerigk                                  : TD-DFT with DH, B97 family of functionals
   V. Asgeirsson, H. Jonsson                     : NEB implementation
   FAccTs GmbH                                   : IRC, NEB, NEB-TS, DLPNO-Multilevel, CI-OPT
                                                   MM, QMMM, 2- and 3-layer-ONIOM, Crystal-QMMM,
                                                   LR-CPCM, SF, NACMEs, symmetry and pop. for TD-DFT,
                                                   nearIR, NL-DFT gradient (VV10), updates on ESD,
                                                   ML-optimized integration grids
   S Lehtola, MJT Oliveira, MAL Marques          : LibXC Library
   Liviu Ungur et al                             : ANISO software


 Your calculation uses the libint2 library for the computation of 2-el integrals
 For citations please refer to: http://libint.valeyev.net

 Your ORCA version has been built with support for libXC version: 5.1.0
 For citations please refer to: https://tddft.org/programs/libxc/

 This ORCA versions uses:
   CBLAS   interface :  Fast vector & matrix operations
   LAPACKE interface :  Fast linear algebra routines
   SCALAPACK package :  Parallel linear algebra routines
   Shared memory     :  Shared parallel matrices
   BLAS/LAPACK       :  OpenBLAS 0.3.15  USE64BITINT DYNAMIC_ARCH NO_AFFINITY Zen SINGLE_THREADED
        Core in use  :  Zen
   Copyright (c) 2011-2014, The OpenBLAS Project


================================================================================

----- Orbital basis set information -----
Your calculation utilizes the basis: 6-31G(d)
   H-He, Li-Ne : W. J. Hehre, R. Ditchfield and J.A. Pople, J. Chem. Phys. 56, 2257 (1972).
                 Note: He and Ne are unpublished basis sets taken from the Gaussian program.
                 Note: Li and B from J. D. Dill and J. A. Pople, J. Chem. Phys. 62, 2921 (1975).
   Na - Ar     : M. M. Francl, W. J. Pietro, W. J. Hehre, J. S. Binkley, M. S. Gordon, 
                 D. J. DeFrees and J. A. Pople, J. Chem. Phys. 77, 3654 (1982).
   K - Zn      : V. A. Rassolov, J. A. Pople, M. A. Ratner, and T. L. Windus, J. Chem. Phys. 109, 1223 (1998).

----- AuxJ basis set information -----
Your calculation utilizes the auxiliary basis: def2/J
   F. Weigend, Phys. Chem. Chem. Phys. 8, 1057 (2006).

================================================================================
                                        WARNINGS
                       Please study these warnings very carefully!
================================================================================


WARNING: Geometry Optimization
  ===> : Switching off AutoStart
         For restart on a previous wavefunction, please use MOREAD

INFO   : the flag for use of the SHARK integral package has been found!

================================================================================
                                       INPUT FILE
================================================================================
NAME = Q7_2e_2H_B3LYP_631Gd_opt.inp
|  1> !Defgrid3 VeryTightOpt CPCM(water) B3LYP 6-31G(d) OPT FREQ
|  2> 
|  3> %maxcore 2048
|  4> 
|  5> %pal
|  6>    nprocs 4
|  7> end
|  8> 
|  9> * xyz 0 1
| 10>  C                  0.64546233   -1.46916564    0.00000000
| 11>  C                  1.34300033   -0.26141464    0.00000000
| 12>  C                 -0.74947867    0.94701636   -0.00167800
| 13>  C                 -1.44707967   -0.26118964   -0.00068200
| 14>  H                  1.19497033   -2.42167864    0.00131500
| 15>  H                 -1.29960067    1.89929736   -0.00263100
| 16>  H                 -2.54668367   -0.26100664   -0.00086200
| 17>  C                  0.64534633    0.94709436   -0.00119900
| 18>  O                  1.34492906    2.15977052   -0.00192644
| 19>  C                 -0.74969767   -1.46916564    0.00000000
| 20>  O                 -1.44993339   -2.68146491    0.00065361
| 21>  C                  2.88300007   -0.26130260    0.00088786
| 22>  H                  3.24013375    0.24214403   -0.87312417
| 23>  H                  3.23912623    0.24410757    0.87417745
| 24>  H                  3.23973960   -1.27008163    0.00222718
| 25>  H                  2.28882609    1.98467515   -0.00182140
| 26>  H                 -0.82623855   -3.41126255    0.00104708
| 27> **                         ****END OF INPUT****
================================================================================

                       *****************************
                       * Geometry Optimization Run *
                       *****************************

Geometry optimization settings:
Update method            Update   .... BFGS
Choice of coordinates    CoordSys .... Z-matrix Internals
Initial Hessian          InHess   .... Almoef's Model

Convergence Tolerances:
Energy Change            TolE     ....  2.0000e-07 Eh
Max. Gradient            TolMAXG  ....  3.0000e-05 Eh/bohr
RMS Gradient             TolRMSG  ....  8.0000e-06 Eh/bohr
Max. Displacement        TolMAXD  ....  2.0000e-04 bohr
RMS Displacement         TolRMSD  ....  1.0000e-04 bohr
Strict Convergence                ....  False
------------------------------------------------------------------------------
                        ORCA OPTIMIZATION COORDINATE SETUP
------------------------------------------------------------------------------

The optimization will be done in new redundant internal coordinates
Making redundant internal coordinates   ...  (new redundants) done
Evaluating the initial hessian          ...  (Almloef) done
Evaluating the coordinates              ...  done
Calculating the B-matrix                .... done
Calculating the G-matrix                .... done
Diagonalizing the G-matrix              .... done
The first mode is                       ....   32
The number of degrees of freedom        ....   45

    -----------------------------------------------------------------
                    Redundant Internal Coordinates


    -----------------------------------------------------------------
         Definition                    Initial Value    Approx d2E/dq
    -----------------------------------------------------------------
      1. B(C   1,C   0)                  1.3947         0.614074   
      2. B(C   3,C   2)                  1.3951         0.613114   
      3. B(H   4,C   0)                  1.0997         0.347551   
      4. B(H   5,C   2)                  1.0998         0.347416   
      5. B(H   6,C   3)                  1.0996         0.347617   
      6. B(C   7,C   2)                  1.3948         0.613819   
      7. B(C   7,C   1)                  1.3954         0.612463   
      8. B(O   8,C   7)                  1.4000         0.539413   
      9. B(C   9,C   3)                  1.3948         0.613810   
     10. B(C   9,C   0)                  1.3952         0.613064   
     11. B(O  10,C   9)                  1.4000         0.539413   
     12. B(C  11,C   1)                  1.5400         0.360100   
     13. B(H  12,C  11)                  1.0700         0.387554   
     14. B(H  13,C  11)                  1.0700         0.387554   
     15. B(H  14,C  11)                  1.0700         0.387554   
     16. B(H  15,O   8)                  0.9600         0.519956   
     17. B(H  16,O  10)                  0.9600         0.519956   
     18. A(C   1,C   0,H   4)          120.0106         0.350230   
     19. A(C   1,C   0,C   9)          120.0086         0.432441   
     20. A(H   4,C   0,C   9)          119.9808         0.350133   
     21. A(C   0,C   1,C   7)          119.9942         0.432365   
     22. A(C   7,C   1,C  11)          119.9930         0.393293   
     23. A(C   0,C   1,C  11)          120.0128         0.393474   
     24. A(C   3,C   2,C   7)          120.0047         0.432415   
     25. A(H   5,C   2,C   7)          120.0113         0.350183   
     26. A(C   3,C   2,H   5)          119.9840         0.350115   
     27. A(C   2,C   3,H   6)          119.9920         0.350149   
     28. A(H   6,C   3,C   9)          120.0080         0.350216   
     29. A(C   2,C   3,C   9)          120.0000         0.432414   
     30. A(C   1,C   7,C   2)          119.9940         0.432333   
     31. A(C   2,C   7,O   8)          119.9835         0.419858   
     32. A(C   1,C   7,O   8)          120.0225         0.419693   
     33. A(C   7,O   8,H  15)          109.4712         0.361395   
     34. A(C   0,C   9,O  10)          120.0111         0.419766   
     35. A(C   0,C   9,C   3)          119.9985         0.432408   
     36. A(C   3,C   9,O  10)          119.9904         0.419857   
     37. A(C   9,O  10,H  16)          109.4712         0.361395   
     38. A(H  13,C  11,H  14)          109.4712         0.297665   
     39. A(H  12,C  11,H  14)          109.4712         0.297665   
     40. A(C   1,C  11,H  14)          109.4712         0.326284   
     41. A(H  12,C  11,H  13)          109.4713         0.297665   
     42. A(C   1,C  11,H  13)          109.4712         0.326284   
     43. A(C   1,C  11,H  12)          109.4712         0.326284   
     44. D(C  11,C   1,C   0,C   9)    179.9619         0.026063   
     45. D(C   7,C   1,C   0,H   4)   -179.9777         0.026063   
     46. D(C   7,C   1,C   0,C   9)     -0.0568         0.026063   
     47. D(C  11,C   1,C   0,H   4)      0.0410         0.026063   
     48. D(H   6,C   3,C   2,H   5)      0.0007         0.025977   
     49. D(C   9,C   3,C   2,H   5)    179.9750         0.025977   
     50. D(C   9,C   3,C   2,C   7)     -0.0376         0.025977   
     51. D(H   6,C   3,C   2,C   7)    179.9881         0.025977   
     52. D(C   1,C   7,C   2,H   5)   -179.9995         0.026041   
     53. D(O   8,C   7,C   1,C  11)      0.0157         0.025919   
     54. D(O   8,C   7,C   1,C   0)   -179.9656         0.025919   
     55. D(C   2,C   7,C   1,C  11)   -179.9846         0.025919   
     56. D(C   1,C   7,C   2,C   3)      0.0131         0.026041   
     57. D(O   8,C   7,C   2,C   3)   -179.9871         0.026041   
     58. D(C   2,C   7,C   1,C   0)      0.0341         0.025919   
     59. D(O   8,C   7,C   2,H   5)      0.0002         0.026041   
     60. D(H  15,O   8,C   7,C   2)   -179.9773         0.021008   
     61. D(H  15,O   8,C   7,C   1)      0.0225         0.021008   
     62. D(O  10,C   9,C   3,H   6)     -0.0094         0.026040   
     63. D(O  10,C   9,C   3,C   2)   -179.9837         0.026040   
     64. D(C   0,C   9,C   3,H   6)    179.9892         0.026040   
     65. D(C   0,C   9,C   3,C   2)      0.0149         0.026040   
     66. D(O  10,C   9,C   0,H   4)     -0.0482         0.025973   
     67. D(O  10,C   9,C   0,C   1)   -179.9691         0.025973   
     68. D(C   3,C   9,C   0,H   4)    179.9532         0.025973   
     69. D(C   3,C   9,C   0,C   1)      0.0323         0.025973   
     70. D(H  16,O  10,C   9,C   3)    179.9985         0.021008   
     71. D(H  16,O  10,C   9,C   0)      0.0000         0.021008   
     72. D(H  13,C  11,C   1,C   0)   -120.0453         0.009750   
     73. D(H  12,C  11,C   1,C   7)    -60.0266         0.009750   
     74. D(H  12,C  11,C   1,C   0)    119.9547         0.009750   
     75. D(H  14,C  11,C   1,C   7)    179.9734         0.009750   
     76. D(H  14,C  11,C   1,C   0)     -0.0453         0.009750   
     77. D(H  13,C  11,C   1,C   7)     59.9734         0.009750   
    -----------------------------------------------------------------

Number of atoms                         .... 17
Number of degrees of freedom            .... 77

         *************************************************************
         *                GEOMETRY OPTIMIZATION CYCLE   1            *
         *************************************************************
---------------------------------
CARTESIAN COORDINATES (ANGSTROEM)
---------------------------------
  C      0.645462   -1.469166    0.000000
  C      1.343000   -0.261415    0.000000
  C     -0.749479    0.947016   -0.001678
  C     -1.447080   -0.261190   -0.000682
  H      1.194970   -2.421679    0.001315
  H     -1.299601    1.899297   -0.002631
  H     -2.546684   -0.261007   -0.000862
  C      0.645346    0.947094   -0.001199
  O      1.344929    2.159771   -0.001926
  C     -0.749698   -1.469166    0.000000
  O     -1.449933   -2.681465    0.000654
  C      2.883000   -0.261303    0.000888
  H      3.240134    0.242144   -0.873124
  H      3.239126    0.244108    0.874177
  H      3.239740   -1.270082    0.002227
  H      2.288826    1.984675   -0.001821
  H     -0.826239   -3.411263    0.001047

----------------------------
CARTESIAN COORDINATES (A.U.)
----------------------------
  NO LB      ZA    FRAG     MASS         X           Y           Z
   0 C     6.0000    0    12.011    1.219747   -2.776321    0.000000
   1 C     6.0000    0    12.011    2.537903   -0.494002    0.000000
   2 C     6.0000    0    12.011   -1.416309    1.789602   -0.003171
   3 C     6.0000    0    12.011   -2.734584   -0.493577   -0.001289
   4 H     1.0000    0     1.008    2.258167   -4.576309    0.002485
   5 H     1.0000    0     1.008   -2.455889    3.589152   -0.004972
   6 H     1.0000    0     1.008   -4.812535   -0.493231   -0.001629
   7 C     6.0000    0    12.011    1.219528    1.789749   -0.002266
   8 O     8.0000    0    15.999    2.541548    4.081375   -0.003640
   9 C     6.0000    0    12.011   -1.416723   -2.776321    0.000000
  10 O     8.0000    0    15.999   -2.739977   -5.067234    0.001235
  11 C     6.0000    0    12.011    5.448081   -0.493790    0.001678
  12 H     1.0000    0     1.008    6.122965    0.457586   -1.649966
  13 H     1.0000    0     1.008    6.121061    0.461296    1.651956
  14 H     1.0000    0     1.008    6.122221   -2.400106    0.004209
  15 H     1.0000    0     1.008    4.325254    3.750492   -0.003442
  16 H     1.0000    0     1.008   -1.561365   -6.446352    0.001979

--------------------------------
INTERNAL COORDINATES (ANGSTROEM)
--------------------------------
 C      0   0   0     0.000000000000     0.00000000     0.00000000
 C      1   0   0     1.394712063275     0.00000000     0.00000000
 C      2   1   0     2.416356071213    89.99830213     0.00000000
 C      3   2   1     1.395137945027    89.99456448     0.04089897
 H      1   2   3     1.099655303474   120.01055010   180.03933572
 H      3   2   1     1.099760985876   150.02148419   180.03038811
 H      4   3   2     1.099604029960   119.99197526   179.99465310
 C      3   2   1     1.394825084428    30.01014083   180.02954567
 O      8   3   2     1.399999997970   119.98347346   179.99976271
 C      4   3   2     1.394829070397   120.00002272   359.96894842
 O     10   4   3     1.400000003862   119.99040328   180.01634100
 C      2   1   3     1.540000000016   120.01279517   180.00164014
 H     12   2   1     1.070000001511   109.47120266   119.95468451
 H     12   2   1     1.069999995223   109.47120273   239.95470040
 H     12   2   1     1.070000008136   109.47123089   359.95469269
 H      9   8   3     0.960000001496   109.47122080   180.02271798
 H     11  10   4     0.960000001881   109.47122045   179.99854301

---------------------------
INTERNAL COORDINATES (A.U.)
---------------------------
 C      0   0   0     0.000000000000     0.00000000     0.00000000
 C      1   0   0     2.635623835266     0.00000000     0.00000000
 C      2   1   0     4.566251216630    89.99830213     0.00000000
 C      3   2   1     2.636428635142    89.99456448     0.04089897
 H      1   2   3     2.078047365279   120.01055010   180.03933572
 H      3   2   1     2.078247076076   150.02148419   180.03038811
 H      4   3   2     2.077950472381   119.99197526   179.99465310
 C      3   2   1     2.635837414293    30.01014083   180.02954567
 O      8   3   2     2.645616583653   119.98347346   179.99976271
 C      4   3   2     2.635844946682   120.00002272   359.96894842
 O     10   4   3     2.645616594787   119.99040328   180.01634100
 C      2   1   3     2.910178246268   120.01279517   180.00164014
 H     12   2   1     2.022006966151   109.47120266   119.95468451
 H     12   2   1     2.022006954269   109.47120273   239.95470040
 H     12   2   1     2.022006978670   109.47123089   359.95469269
 H      9   8   3     1.814137091391   109.47122080   180.02271798
 H     11  10   4     1.814137092118   109.47122045   179.99854301

---------------------
BASIS SET INFORMATION
---------------------
There are 3 groups of distinct atoms

 Group   1 Type C   : 10s4p1d contracted to 3s2p1d pattern {631/31/1}
 Group   2 Type H   : 4s contracted to 2s pattern {31}
 Group   3 Type O   : 10s4p1d contracted to 3s2p1d pattern {631/31/1}

Atom   0C    basis set group =>   1
Atom   1C    basis set group =>   1
Atom   2C    basis set group =>   1
Atom   3C    basis set group =>   1
Atom   4H    basis set group =>   2
Atom   5H    basis set group =>   2
Atom   6H    basis set group =>   2
Atom   7C    basis set group =>   1
Atom   8O    basis set group =>   3
Atom   9C    basis set group =>   1
Atom  10O    basis set group =>   3
Atom  11C    basis set group =>   1
Atom  12H    basis set group =>   2
Atom  13H    basis set group =>   2
Atom  14H    basis set group =>   2
Atom  15H    basis set group =>   2
Atom  16H    basis set group =>   2
---------------------------------
AUXILIARY/J BASIS SET INFORMATION
---------------------------------
There are 3 groups of distinct atoms

 Group   1 Type C   : 12s5p4d2f1g contracted to 6s4p3d1f1g pattern {711111/2111/211/2/1}
 Group   2 Type H   : 5s2p1d contracted to 3s1p1d pattern {311/2/1}
 Group   3 Type O   : 12s5p4d2f1g contracted to 6s4p3d1f1g pattern {711111/2111/211/2/1}

Atom   0C    basis set group =>   1
Atom   1C    basis set group =>   1
Atom   2C    basis set group =>   1
Atom   3C    basis set group =>   1
Atom   4H    basis set group =>   2
Atom   5H    basis set group =>   2
Atom   6H    basis set group =>   2
Atom   7C    basis set group =>   1
Atom   8O    basis set group =>   3
Atom   9C    basis set group =>   1
Atom  10O    basis set group =>   3
Atom  11C    basis set group =>   1
Atom  12H    basis set group =>   2
Atom  13H    basis set group =>   2
Atom  14H    basis set group =>   2
Atom  15H    basis set group =>   2
Atom  16H    basis set group =>   2


           ************************************************************
           *        Program running with 4 parallel MPI-processes     *
           *              working on a common directory               *
           ************************************************************
------------------------------------------------------------------------------
                           ORCA GTO INTEGRAL CALCULATION
                           -- RI-GTO INTEGRALS CHOSEN --
------------------------------------------------------------------------------
------------------------------------------------------------------------------
                   ___                                                        
                  /   \      - P O W E R E D   B Y -                         
                 /     \                                                     
                 |  |  |   _    _      __       _____    __    __             
                 |  |  |  | |  | |    /  \     |  _  \  |  |  /  |          
                  \  \/   | |  | |   /    \    | | | |  |  | /  /          
                 / \  \   | |__| |  /  /\  \   | |_| |  |  |/  /          
                |  |  |   |  __  | /  /__\  \  |    /   |      \           
                |  |  |   | |  | | |   __   |  |    \   |  |\   \          
                \     /   | |  | | |  |  |  |  | |\  \  |  | \   \       
                 \___/    |_|  |_| |__|  |__|  |_| \__\ |__|  \__/        
                                                                              
                      - O R C A' S   B I G   F R I E N D -                    
                                      &                                       
                       - I N T E G R A L  F E E D E R -                       
                                                                              
 v1 FN, 2020, v2 2021                                                         
------------------------------------------------------------------------------


Reading SHARK input file Q7_2e_2H_B3LYP_631Gd_opt.SHARKINP.tmp ... ok
----------------------
SHARK INTEGRAL PACKAGE
----------------------

Number of atoms                             ...     17
Number of basis functions                   ...    142
Number of shells                            ...     70
Maximum angular momentum                    ...      2
Integral batch strategy                     ... SHARK/LIBINT Hybrid
RI-J (if used) integral strategy            ... SPLIT-RIJ (Revised 2003 algorithm where possible)
Printlevel                                  ...      1
Contraction scheme used                     ... SEGMENTED contraction
Coulomb Range Separation                    ... NOT USED
Exchange Range Separation                   ... NOT USED
Finite Nucleus Model                        ... NOT USED
Auxiliary Coulomb fitting basis             ... AVAILABLE
   # of basis functions in Aux-J            ...    529
   # of shells in Aux-J                     ...    175
   Maximum angular momentum in Aux-J        ...      4
Auxiliary J/K fitting basis                 ... NOT available
Auxiliary Correlation fitting basis         ... NOT available
Auxiliary 'external' fitting basis          ... NOT available
Integral threshold                          ...     2.500000e-11
Primitive cut-off                           ...     2.500000e-12
Primitive pair pre-selection threshold      ...     2.500000e-12

Calculating pre-screening integrals         ... done (  0.1 sec) Dimension = 70
Organizing shell pair data                  ... done (  0.0 sec)
Shell pair information
Total number of shell pairs                 ...      2485
Shell pairs after pre-screening             ...      2321
Total number of primitive shell pairs       ...     14241
Primitive shell pairs kept                  ...      8699
          la=0 lb=0:    850 shell pairs
          la=1 lb=0:    745 shell pairs
          la=1 lb=1:    169 shell pairs
          la=2 lb=0:    355 shell pairs
          la=2 lb=1:    159 shell pairs
          la=2 lb=2:     43 shell pairs

Calculating one electron integrals          ... done (  0.0 sec)
Calculating RI/J V-Matrix + Cholesky decomp.... done (  0.0 sec)
Calculating Nuclear repulsion               ... done (  0.0 sec) ENN=    426.333020203392 Eh

SHARK setup successfully completed in   0.4 seconds

Maximum memory used throughout the entire GTOINT-calculation: 12.3 MB


           ************************************************************
           *        Program running with 4 parallel MPI-processes     *
           *              working on a common directory               *
           ************************************************************
-------------------------------------------------------------------------------
                                 ORCA SCF
-------------------------------------------------------------------------------

------------
SCF SETTINGS
------------
Hamiltonian:
 Density Functional     Method          .... DFT(GTOs)
 Exchange Functional    Exchange        .... B88
   X-Alpha parameter    XAlpha          ....  0.666667
   Becke's b parameter  XBeta           ....  0.004200
 Correlation Functional Correlation     .... LYP
 LDA part of GGA corr.  LDAOpt          .... VWN-5
 Gradients option       PostSCFGGA      .... off
 Hybrid DFT is turned on
   Fraction HF Exchange ScalHFX         ....  0.200000
   Scaling of DF-GGA-X  ScalDFX         ....  0.720000
   Scaling of DF-GGA-C  ScalDFC         ....  0.810000
   Scaling of DF-LDA-C  ScalLDAC        ....  1.000000
   Perturbative correction              ....  0.000000
   Density functional embedding theory  .... OFF
   NL short-range parameter             ....  4.800000
 RI-approximation to the Coulomb term is turned on
   Number of AuxJ basis functions       .... 529
   RIJ-COSX (HFX calculated with COS-X)).... on


General Settings:
 Integral files         IntName         .... Q7_2e_2H_B3LYP_631Gd_opt
 Hartree-Fock type      HFTyp           .... RHF
 Total Charge           Charge          ....    0
 Multiplicity           Mult            ....    1
 Number of Electrons    NEL             ....   66
 Basis Dimension        Dim             ....  142
 Nuclear Repulsion      ENuc            ....    426.3330202034 Eh

Convergence Acceleration:
 DIIS                   CNVDIIS         .... on
   Start iteration      DIISMaxIt       ....    12
   Startup error        DIISStart       ....  0.200000
   # of expansion vecs  DIISMaxEq       ....     5
   Bias factor          DIISBfac        ....   1.050
   Max. coefficient     DIISMaxC        ....  10.000
 Trust-Rad. Augm. Hess. CNVTRAH         .... auto
   Auto Start mean grad. ratio tolernc. ....  1.125000
   Auto Start start iteration           ....    20
   Auto Start num. interpolation iter.  ....    10
   Max. Number of Micro iterations      ....    16
   Max. Number of Macro iterations      .... Maxiter - #DIIS iter
   Number of Davidson start vectors     ....     2
   Converg. threshold I  (grad. norm)   ....   1.000e-05
   Converg. threshold II (energy diff.) ....   1.000e-08
   Grad. Scal. Fac. for Micro threshold ....   0.100
   Minimum threshold for Micro iter.    ....   0.010
   NR start threshold (gradient norm)   ....   0.001
   Initial trust radius                 ....   0.400
   Minimum AH scaling param. (alpha)    ....   1.000
   Maximum AH scaling param. (alpha)    .... 1000.000
   Orbital update algorithm             .... Taylor
   White noise on init. David. guess    .... on
   Maximum white noise                  ....   0.010
   Quad. conv. algorithm                .... NR
 SOSCF                  CNVSOSCF        .... on
   Start iteration      SOSCFMaxIt      ....   150
   Startup grad/error   SOSCFStart      ....  0.003300
 Level Shifting         CNVShift        .... on
   Level shift para.    LevelShift      ....    0.2500
   Turn off err/grad.   ShiftErr        ....    0.0010
 Zerner damping         CNVZerner       .... off
 Static damping         CNVDamp         .... on
   Fraction old density DampFac         ....    0.7000
   Max. Damping (<1)    DampMax         ....    0.9800
   Min. Damping (>=0)   DampMin         ....    0.0000
   Turn off err/grad.   DampErr         ....    0.1000
 Fernandez-Rico         CNVRico         .... off

SCF Procedure:
 Maximum # iterations   MaxIter         ....   125
 SCF integral mode      SCFMode         .... Direct
   Integral package                     .... SHARK and LIBINT hybrid scheme
 Reset frequency        DirectResetFreq ....    20
 Integral Threshold     Thresh          ....  2.500e-11 Eh
 Primitive CutOff       TCut            ....  2.500e-12 Eh

Convergence Tolerance:
 Convergence Check Mode ConvCheckMode   .... Total+1el-Energy
 Convergence forced     ConvForced      .... 0
 Energy Change          TolE            ....  1.000e-08 Eh
 1-El. energy change                    ....  1.000e-05 Eh
 Orbital Gradient       TolG            ....  1.000e-05
 Orbital Rotation angle TolX            ....  1.000e-05
 DIIS Error             TolErr          ....  5.000e-07


Diagonalization of the overlap matrix:
Smallest eigenvalue                        ... 4.396e-04
Time for diagonalization                   ...    0.005 sec
Threshold for overlap eigenvalues          ... 1.000e-08
Number of eigenvalues below threshold      ... 0
Time for construction of square roots      ...    0.002 sec
Total time needed                          ...    0.009 sec

Time for model grid setup =    0.109 sec

------------------------------
INITIAL GUESS: MODEL POTENTIAL
------------------------------
Loading Hartree-Fock densities                     ... done
Calculating cut-offs                               ... done
Initializing the effective Hamiltonian             ... done
Setting up the integral package (SHARK)            ... done
Starting the Coulomb interaction                   ... done (   0.0 sec)
Reading the grid                                   ... done
Mapping shells                                     ... done
Starting the XC term evaluation                    ... done (   0.1 sec)
  promolecular density results
     # of electrons  =     65.993301650
     EX              =    -54.776133006
     EC              =     -2.241962381
     EX+EC           =    -57.018095387
Transforming the Hamiltonian                       ... done (   0.0 sec)
Diagonalizing the Hamiltonian                      ... done (   0.0 sec)
Back transforming the eigenvectors                 ... done (   0.0 sec)
Now organizing SCF variables                       ... done
                      ------------------
                      INITIAL GUESS DONE (   0.2 sec)
                      ------------------
-------------------
DFT GRID GENERATION
-------------------

General Integration Accuracy     IntAcc      ... 4.959
Radial Grid Type                 RadialGrid  ... OptM3 with GC (2021)
Angular Grid (max. ang.)         AngularGrid ... 6 (Lebedev-590)
Angular grid pruning method      GridPruning ... 4 (adaptive)
Weight generation scheme         WeightScheme... Becke
Basis function cutoff            BFCut       ... 1.0000e-11
Integration weight cutoff        WCut        ... 1.0000e-14
Angular grids for H and He will be reduced by one unit
Partially contracted basis set               ... off
Rotationally invariant grid construction     ... off

Total number of grid points                  ...   198152
Total number of batches                      ...     3106
Average number of points per batch           ...       63
Average number of grid points per atom       ...    11656
Time for grid setup =    2.624 sec

--------------------
COSX GRID GENERATION
--------------------

GRIDX 1
-------
General Integration Accuracy     IntAcc      ... 4.020
Radial Grid Type                 RadialGrid  ... OptM3 with GC (2021)
Angular Grid (max. ang.)         AngularGrid ... 2 (Lebedev-110)
Angular grid pruning method      GridPruning ... 4 (adaptive)
Weight generation scheme         WeightScheme... Becke
Basis function cutoff            BFCut       ... 1.0000e-11
Integration weight cutoff        WCut        ... 1.0000e-14
Angular grids for H and He will be reduced by one unit
Partially contracted basis set               ... on
Rotationally invariant grid construction     ... off

Total number of grid points                  ...    22213
Total number of batches                      ...      356
Average number of points per batch           ...       62
Average number of grid points per atom       ...     1307
UseSFitting                                  ... on

GRIDX 2
-------
General Integration Accuracy     IntAcc      ... 4.338
Radial Grid Type                 RadialGrid  ... OptM3 with GC (2021)
Angular Grid (max. ang.)         AngularGrid ... 3 (Lebedev-194)
Angular grid pruning method      GridPruning ... 4 (adaptive)
Weight generation scheme         WeightScheme... Becke
Basis function cutoff            BFCut       ... 1.0000e-11
Integration weight cutoff        WCut        ... 1.0000e-14
Angular grids for H and He will be reduced by one unit
Partially contracted basis set               ... on
Rotationally invariant grid construction     ... off

Total number of grid points                  ...    48851
Total number of batches                      ...      773
Average number of points per batch           ...       63
Average number of grid points per atom       ...     2874
UseSFitting                                  ... on

GRIDX 3
-------
General Integration Accuracy     IntAcc      ... 4.871
Radial Grid Type                 RadialGrid  ... OptM3 with GC (2021)
Angular Grid (max. ang.)         AngularGrid ... 4 (Lebedev-302)
Angular grid pruning method      GridPruning ... 4 (adaptive)
Weight generation scheme         WeightScheme... Becke
Basis function cutoff            BFCut       ... 1.0000e-11
Integration weight cutoff        WCut        ... 1.0000e-14
Angular grids for H and He will be reduced by one unit
Partially contracted basis set               ... on
Rotationally invariant grid construction     ... off

Total number of grid points                  ...    92715
Total number of batches                      ...     1459
Average number of points per batch           ...       63
Average number of grid points per atom       ...     5454
UseSFitting                                  ... on

Time for X-Grid setup             =    1.005 sec


--------------------
CPCM SOLVATION MODEL
--------------------
CPCM parameters:
  Epsilon                                         ...      80.4000
  Refrac                                          ...       1.3300
  Rsolv                                           ...       1.3000
  Surface type                                    ... GAUSSIAN VDW
  Epsilon function type                           ...         CPCM
Radii:
 Radius for C  used is    3.8550 Bohr (=   2.0400 Ang.)
 Radius for H  used is    2.4944 Bohr (=   1.3200 Ang.)
 Radius for O  used is    3.4469 Bohr (=   1.8240 Ang.)
Calculating surface                               ...        done! (  0.0s)
GEPOL surface points                              ...          959
GEPOL Volume                                      ...    1052.0920
GEPOL Surface-area                                ...     594.1537
Calculating surface distance matrix               ...        done! (  0.0s)
Performing Cholesky decomposition & store         ...        done! (  0.0s)
Overall time for CPCM initialization              ...                 0.0s
--------------
SCF ITERATIONS
--------------
ITER       Energy         Delta-E        Max-DP      RMS-DP      [F,P]     Damp
               ***  Starting incremental Fock matrix formation  ***
  0   -421.5233075371   0.000000000000 0.06620104  0.00245034  0.2131915 0.7000
  1   -421.6272019467  -0.103894409658 0.04044963  0.00170813  0.0962711 0.7000
                               ***Turning on DIIS***
  2   -421.6719030972  -0.044701150520 0.06612114  0.00285999  0.0393016 0.0000
  3   -421.7393652089  -0.067462111707 0.02782966  0.00114209  0.0479903 0.0000
  4   -421.7537420670  -0.014376858090 0.00864617  0.00036083  0.0086970 0.0000
  5   -421.7544591098  -0.000717042730 0.00274734  0.00011846  0.0046833 0.0000
                      *** Initiating the SOSCF procedure ***
                           *** Shutting down DIIS ***
                      *** Re-Reading the Fockian *** 
                      *** Removing any level shift *** 
ITER      Energy       Delta-E        Grad      Rot      Max-DP    RMS-DP
  6   -421.75452253  -0.0000634251  0.000265  0.000265  0.001185  0.000051
               *** Restarting incremental Fock matrix formation ***
  7   -421.75452158   0.0000009538  0.000191  0.000567  0.000827  0.000024
  8   -421.75452057   0.0000010066  0.000273  0.000316  0.000507  0.000015
  9   -421.75452263  -0.0000020574  0.000011  0.000043  0.000048  0.000002
                 **** Energy Check signals convergence ****
              ***Rediagonalizing the Fockian in SOSCF/NRSCF***

               *****************************************************
               *                     SUCCESS                       *
               *           SCF CONVERGED AFTER  10 CYCLES          *
               *****************************************************

Old exchange energy                            =    -11.132072940 Eh
New exchange energy                            =    -11.132067822 Eh
Exchange energy change after final integration =      0.000005118 Eh
Total energy after final integration           =   -421.754517508 Eh
Final COS-X integration done in                =     3.428 sec

----------------
TOTAL SCF ENERGY
----------------

Total Energy       :         -421.75451751 Eh          -11476.52388 eV

Components:
Nuclear Repulsion  :          426.33302020 Eh           11601.11127 eV
Electronic Energy  :         -848.08753771 Eh          -23077.63515 eV
One Electron Energy:        -1418.45560164 Eh          -38598.13921 eV
Two Electron Energy:          570.36806393 Eh           15520.50407 eV
Max COSX asymmetry :            0.00000051 Eh               0.00001 eV
CPCM Dielectric    :           -0.01752253 Eh              -0.47681 eV

Virial components:
Potential Energy   :         -841.07068797 Eh          -22886.69696 eV
Kinetic Energy     :          419.31617046 Eh           11410.17308 eV
Virial Ratio       :            2.00581506


DFT components:
N(Alpha)           :       32.999998355748 electrons
N(Beta)            :       32.999998355748 electrons
N(Total)           :       65.999996711496 electrons
E(X)               :      -44.225019230691 Eh       
E(C)               :       -2.647314010797 Eh       
E(XC)              :      -46.872333241488 Eh       
DFET-embed. en.    :        0.000000000000 Eh       
CPCM Solvation Model Properties:
Surface-charge          :           -0.01390927
Charge-correction       :            0.00007548 Eh               0.00205 eV
Free-energy (cav+disp)  :  This term is not implemented in the current solvation scheme

---------------
SCF CONVERGENCE
---------------

  Last Energy change         ...    5.8894e-09  Tolerance :   1.0000e-08
  Last MAX-Density change    ...    3.1086e-15  Tolerance :   1.0000e-07
  Last RMS-Density change    ...    5.8056e-17  Tolerance :   5.0000e-09
  Last Orbital Gradient      ...    1.6977e-05  Tolerance :   1.0000e-05
  Last Orbital Rotation      ...    2.9928e-05  Tolerance :   1.0000e-05

             **** THE GBW FILE WAS UPDATED (Q7_2e_2H_B3LYP_631Gd_opt.gbw) ****
             **** DENSITY Q7_2e_2H_B3LYP_631Gd_opt.scfp WAS UPDATED ****
             **** ENERGY FILE WAS UPDATED (Q7_2e_2H_B3LYP_631Gd_opt.en.tmp) ****
             **** THE GBW FILE WAS UPDATED (Q7_2e_2H_B3LYP_631Gd_opt.gbw) ****
             **** DENSITY Q7_2e_2H_B3LYP_631Gd_opt.scfp WAS UPDATED ****
----------------
ORBITAL ENERGIES
----------------

  NO   OCC          E(Eh)            E(eV) 
   0   2.0000     -19.158421      -521.3272 
   1   2.0000     -19.156800      -521.2830 
   2   2.0000     -10.234776      -278.5024 
   3   2.0000     -10.232134      -278.4305 
   4   2.0000     -10.187543      -277.2172 
   5   2.0000     -10.180217      -277.0178 
   6   2.0000     -10.178006      -276.9576 
   7   2.0000     -10.176275      -276.9105 
   8   2.0000     -10.165719      -276.6233 
   9   2.0000      -1.038397       -28.2562 
  10   2.0000      -1.035817       -28.1860 
  11   2.0000      -0.845386       -23.0041 
  12   2.0000      -0.767011       -20.8714 
  13   2.0000      -0.727721       -19.8023 
  14   2.0000      -0.688737       -18.7415 
  15   2.0000      -0.610158       -16.6032 
  16   2.0000      -0.591551       -16.0969 
  17   2.0000      -0.531982       -14.4760 
  18   2.0000      -0.519904       -14.1473 
  19   2.0000      -0.485877       -13.2214 
  20   2.0000      -0.431718       -11.7476 
  21   2.0000      -0.429668       -11.6919 
  22   2.0000      -0.406074       -11.0498 
  23   2.0000      -0.399890       -10.8816 
  24   2.0000      -0.393599       -10.7104 
  25   2.0000      -0.391374       -10.6498 
  26   2.0000      -0.384007       -10.4494 
  27   2.0000      -0.369468       -10.0537 
  28   2.0000      -0.346184        -9.4202 
  29   2.0000      -0.327205        -8.9037 
  30   2.0000      -0.297414        -8.0930 
  31   2.0000      -0.244463        -6.6522 
  32   2.0000      -0.199081        -5.4173 
  33   0.0000       0.003281         0.0893 
  34   0.0000       0.028417         0.7733 
  35   0.0000       0.089524         2.4361 
  36   0.0000       0.101837         2.7711 
  37   0.0000       0.106285         2.8922 
  38   0.0000       0.149643         4.0720 
  39   0.0000       0.165390         4.5005 
  40   0.0000       0.171598         4.6694 
  41   0.0000       0.183789         5.0012 
  42   0.0000       0.204514         5.5651 
  43   0.0000       0.206462         5.6181 
  44   0.0000       0.223252         6.0750 
  45   0.0000       0.254343         6.9210 
  46   0.0000       0.262493         7.1428 
  47   0.0000       0.318456         8.6656 
  48   0.0000       0.353537         9.6202 
  49   0.0000       0.362226         9.8567 
  50   0.0000       0.389684        10.6038 
  51   0.0000       0.497477        13.5370 
  52   0.0000       0.515479        14.0269 
  53   0.0000       0.515535        14.0284 
  54   0.0000       0.542163        14.7530 
  55   0.0000       0.550387        14.9768 
  56   0.0000       0.550720        14.9859 
  57   0.0000       0.584246        15.8981 
  58   0.0000       0.606857        16.5134 
  59   0.0000       0.613509        16.6944 
  60   0.0000       0.617445        16.8015 
  61   0.0000       0.642295        17.4777 
  62   0.0000       0.643970        17.5233 
  63   0.0000       0.655641        17.8409 
  64   0.0000       0.672399        18.2969 
  65   0.0000       0.714066        19.4307 
  66   0.0000       0.729697        19.8561 
  67   0.0000       0.756998        20.5990 
  68   0.0000       0.761886        20.7320 
  69   0.0000       0.796671        21.6785 
  70   0.0000       0.802658        21.8414 
  71   0.0000       0.838723        22.8228 
  72   0.0000       0.852068        23.1859 
  73   0.0000       0.891007        24.2455 
  74   0.0000       0.894031        24.3278 
  75   0.0000       0.904473        24.6120 
  76   0.0000       0.923349        25.1256 
  77   0.0000       0.960540        26.1376 
  78   0.0000       0.961838        26.1729 
  79   0.0000       0.987771        26.8786 
  80   0.0000       0.995917        27.1003 
  81   0.0000       1.003967        27.3193 
  82   0.0000       1.028827        27.9958 
  83   0.0000       1.064048        28.9542 
  84   0.0000       1.084582        29.5130 
  85   0.0000       1.106521        30.1100 
  86   0.0000       1.181222        32.1427 
  87   0.0000       1.198090        32.6017 
  88   0.0000       1.216076        33.0911 
  89   0.0000       1.227876        33.4122 
  90   0.0000       1.245073        33.8802 
  91   0.0000       1.330842        36.2141 
  92   0.0000       1.343252        36.5517 
  93   0.0000       1.346613        36.6432 
  94   0.0000       1.387726        37.7619 
  95   0.0000       1.394243        37.9393 
  96   0.0000       1.419845        38.6359 
  97   0.0000       1.457398        39.6578 
  98   0.0000       1.491911        40.5970 
  99   0.0000       1.492981        40.6261 
 100   0.0000       1.713912        46.6379 
 101   0.0000       1.732152        47.1343 
 102   0.0000       1.752818        47.6966 
 103   0.0000       1.772080        48.2207 
 104   0.0000       1.773788        48.2672 
 105   0.0000       1.815292        49.3966 
 106   0.0000       1.862907        50.6923 
 107   0.0000       1.867198        50.8091 
 108   0.0000       1.876275        51.0560 
 109   0.0000       1.898907        51.6719 
 110   0.0000       1.914372        52.0927 
 111   0.0000       1.944382        52.9093 
 112   0.0000       1.963224        53.4221 
 113   0.0000       1.976749        53.7901 
 114   0.0000       2.022756        55.0420 
 115   0.0000       2.065681        56.2100 
 116   0.0000       2.077699        56.5371 
 117   0.0000       2.169777        59.0426 
 118   0.0000       2.174367        59.1675 
 119   0.0000       2.202865        59.9430 
 120   0.0000       2.277433        61.9721 
 121   0.0000       2.280151        62.0461 
 122   0.0000       2.319211        63.1089 
 123   0.0000       2.326649        63.3113 
 124   0.0000       2.348848        63.9154 
 125   0.0000       2.365696        64.3738 
 126   0.0000       2.442177        66.4550 
 127   0.0000       2.444089        66.5070 
 128   0.0000       2.484781        67.6143 
 129   0.0000       2.522465        68.6398 
 130   0.0000       2.534788        68.9751 
 131   0.0000       2.606545        70.9277 
 132   0.0000       2.669697        72.6462 
 133   0.0000       2.698040        73.4174 
 134   0.0000       2.731558        74.3295 
 135   0.0000       2.765271        75.2468 
 136   0.0000       2.842719        77.3543 
 137   0.0000       2.916084        79.3507 
 138   0.0000       2.947480        80.2050 
 139   0.0000       3.013455        82.0003 
 140   0.0000       3.167151        86.1826 
 141   0.0000       3.436897        93.5227 

                    ********************************
                    * MULLIKEN POPULATION ANALYSIS *
                    ********************************

-----------------------
MULLIKEN ATOMIC CHARGES
-----------------------
   0 C :   -0.287649
   1 C :    0.101142
   2 C :   -0.196760
   3 C :   -0.200584
   4 H :    0.160152
   5 H :    0.153565
   6 H :    0.151026
   7 C :    0.279357
   8 O :   -0.691054
   9 C :    0.350884
  10 O :   -0.695702
  11 C :   -0.573799
  12 H :    0.185041
  13 H :    0.185022
  14 H :    0.183216
  15 H :    0.449292
  16 H :    0.446852
Sum of atomic charges:   -0.0000000

--------------------------------
MULLIKEN REDUCED ORBITAL CHARGES
--------------------------------
  0 C s       :     3.198253  s :     3.198253
      pz      :     1.068852  p :     3.054263
      px      :     0.958511
      py      :     1.026901
      dz2     :     0.003435  d :     0.035133
      dxz     :     0.005447
      dyz     :     0.003252
      dx2y2   :     0.011660
      dxy     :     0.011340
  1 C s       :     3.126177  s :     3.126177
      pz      :     1.002549  p :     2.732387
      px      :     0.852297
      py      :     0.877542
      dz2     :     0.002991  d :     0.040294
      dxz     :     0.005497
      dyz     :     0.006944
      dx2y2   :     0.011719
      dxy     :     0.013144
  2 C s       :     3.202378  s :     3.202378
      pz      :     1.040804  p :     2.959104
      px      :     0.939183
      py      :     0.979117
      dz2     :     0.003433  d :     0.035279
      dxz     :     0.005780
      dyz     :     0.003398
      dx2y2   :     0.011604
      dxy     :     0.011063
  3 C s       :     3.199097  s :     3.199097
      pz      :     1.055349  p :     2.966566
      px      :     0.969672
      py      :     0.941545
      dz2     :     0.003435  d :     0.034921
      dxz     :     0.002179
      dyz     :     0.006634
      dx2y2   :     0.012953
      dxy     :     0.009719
  4 H s       :     0.839848  s :     0.839848
  5 H s       :     0.846435  s :     0.846435
  6 H s       :     0.848974  s :     0.848974
  7 C s       :     3.089063  s :     3.089063
      pz      :     1.007550  p :     2.565671
      px      :     0.849363
      py      :     0.708758
      dz2     :     0.004531  d :     0.065909
      dxz     :     0.008562
      dyz     :     0.012191
      dx2y2   :     0.019918
      dxy     :     0.020707
  8 O s       :     3.886053  s :     3.886053
      pz      :     1.875615  p :     4.778168
      px      :     1.346293
      py      :     1.556260
      dz2     :     0.004551  d :     0.026833
      dxz     :     0.001096
      dyz     :     0.004198
      dx2y2   :     0.011230
      dxy     :     0.005758
  9 C s       :     3.072591  s :     3.072591
      pz      :     0.986996  p :     2.510009
      px      :     0.823782
      py      :     0.699232
      dz2     :     0.004469  d :     0.066517
      dxz     :     0.008642
      dyz     :     0.012621
      dx2y2   :     0.018884
      dxy     :     0.021901
 10 O s       :     3.884699  s :     3.884699
      pz      :     1.878136  p :     4.784361
      px      :     1.640407
      py      :     1.265818
      dz2     :     0.004530  d :     0.026642
      dxz     :     0.002866
      dyz     :     0.002275
      dx2y2   :     0.002629
      dxy     :     0.014342
 11 C s       :     3.309524  s :     3.309524
      pz      :     1.090126  p :     3.229586
      px      :     1.003047
      py      :     1.136412
      dz2     :     0.006959  d :     0.034690
      dxz     :     0.006627
      dyz     :     0.007172
      dx2y2   :     0.008314
      dxy     :     0.005616
 12 H s       :     0.814959  s :     0.814959
 13 H s       :     0.814978  s :     0.814978
 14 H s       :     0.816784  s :     0.816784
 15 H s       :     0.550708  s :     0.550708
 16 H s       :     0.553148  s :     0.553148


                     *******************************
                     * LOEWDIN POPULATION ANALYSIS *
                     *******************************

----------------------
LOEWDIN ATOMIC CHARGES
----------------------
   0 C :   -0.177544
   1 C :   -0.049058
   2 C :   -0.155283
   3 C :   -0.166604
   4 H :    0.145923
   5 H :    0.146010
   6 H :    0.145166
   7 C :    0.047098
   8 O :   -0.364850
   9 C :    0.054760
  10 O :   -0.367490
  11 C :   -0.379327
  12 H :    0.145543
  13 H :    0.145536
  14 H :    0.148120
  15 H :    0.339095
  16 H :    0.342905

-------------------------------
LOEWDIN REDUCED ORBITAL CHARGES
-------------------------------
  0 C s       :     2.918344  s :     2.918344
      pz      :     1.052779  p :     3.175323
      px      :     1.050612
      py      :     1.071932
      dz2     :     0.006449  d :     0.083876
      dxz     :     0.011467
      dyz     :     0.006248
      dx2y2   :     0.030567
      dxy     :     0.029145
  1 C s       :     2.878164  s :     2.878164
      pz      :     0.991015  p :     3.071345
      px      :     1.021818
      py      :     1.058512
      dz2     :     0.006422  d :     0.099550
      dxz     :     0.009959
      dyz     :     0.015163
      dx2y2   :     0.033434
      dxy     :     0.034572
  2 C s       :     2.916709  s :     2.916709
      pz      :     1.026907  p :     3.155196
      px      :     1.052986
      py      :     1.075303
      dz2     :     0.006259  d :     0.083377
      dxz     :     0.012269
      dyz     :     0.006552
      dx2y2   :     0.030139
      dxy     :     0.028158
  3 C s       :     2.915748  s :     2.915748
      pz      :     1.043176  p :     3.168237
      px      :     1.073615
      py      :     1.051446
      dz2     :     0.006280  d :     0.082619
      dxz     :     0.003270
      dyz     :     0.014660
      dx2y2   :     0.031574
      dxy     :     0.026835
  4 H s       :     0.854077  s :     0.854077
  5 H s       :     0.853990  s :     0.853990
  6 H s       :     0.854834  s :     0.854834
  7 C s       :     2.854223  s :     2.854223
      pz      :     1.000799  p :     2.939961
      px      :     1.023721
      py      :     0.915441
      dz2     :     0.010109  d :     0.158719
      dxz     :     0.017951
      dyz     :     0.025599
      dx2y2   :     0.051122
      dxy     :     0.053937
  8 O s       :     3.529740  s :     3.529740
      pz      :     1.863222  p :     4.786899
      px      :     1.354672
      py      :     1.569006
      dz2     :     0.006468  d :     0.048211
      dxz     :     0.002613
      dyz     :     0.006943
      dx2y2   :     0.020702
      dxy     :     0.011485
  9 C s       :     2.857025  s :     2.857025
      pz      :     0.980840  p :     2.929060
      px      :     1.034517
      py      :     0.913703
      dz2     :     0.010089  d :     0.159155
      dxz     :     0.018341
      dyz     :     0.026486
      dx2y2   :     0.049676
      dxy     :     0.054563
 10 O s       :     3.533596  s :     3.533596
      pz      :     1.865260  p :     4.786016
      px      :     1.637615
      py      :     1.283141
      dz2     :     0.006508  d :     0.047878
      dxz     :     0.003498
      dyz     :     0.005712
      dx2y2   :     0.006487
      dxy     :     0.025674
 11 C s       :     2.963787  s :     2.963787
      pz      :     1.140923  p :     3.349130
      px      :     1.054816
      py      :     1.153391
      dz2     :     0.012897  d :     0.066410
      dxz     :     0.013134
      dyz     :     0.012439
      dx2y2   :     0.017000
      dxy     :     0.010940
 12 H s       :     0.854457  s :     0.854457
 13 H s       :     0.854464  s :     0.854464
 14 H s       :     0.851880  s :     0.851880
 15 H s       :     0.660905  s :     0.660905
 16 H s       :     0.657095  s :     0.657095


                      *****************************
                      * MAYER POPULATION ANALYSIS *
                      *****************************

  NA   - Mulliken gross atomic population
  ZA   - Total nuclear charge
  QA   - Mulliken gross atomic charge
  VA   - Mayer's total valence
  BVA  - Mayer's bonded valence
  FA   - Mayer's free valence

  ATOM       NA         ZA         QA         VA         BVA        FA
  0 C      6.2876     6.0000    -0.2876     3.9276     3.9276    -0.0000
  1 C      5.8989     6.0000     0.1011     3.8830     3.8830     0.0000
  2 C      6.1968     6.0000    -0.1968     3.9086     3.9086    -0.0000
  3 C      6.2006     6.0000    -0.2006     3.9155     3.9155     0.0000
  4 H      0.8398     1.0000     0.1602     0.9356     0.9356    -0.0000
  5 H      0.8464     1.0000     0.1536     0.9369     0.9369    -0.0000
  6 H      0.8490     1.0000     0.1510     0.9375     0.9375    -0.0000
  7 C      5.7206     6.0000     0.2794     3.8644     3.8644     0.0000
  8 O      8.6911     8.0000    -0.6911     1.8129     1.8129    -0.0000
  9 C      5.6491     6.0000     0.3509     3.8327     3.8327     0.0000
 10 O      8.6957     8.0000    -0.6957     1.8095     1.8095     0.0000
 11 C      6.5738     6.0000    -0.5738     3.8467     3.8467    -0.0000
 12 H      0.8150     1.0000     0.1850     0.9192     0.9192    -0.0000
 13 H      0.8150     1.0000     0.1850     0.9192     0.9192    -0.0000
 14 H      0.8168     1.0000     0.1832     0.9309     0.9309    -0.0000
 15 H      0.5507     1.0000     0.4493     0.7762     0.7762     0.0000
 16 H      0.5531     1.0000     0.4469     0.7734     0.7734    -0.0000

  Mayer bond orders larger than 0.100000
B(  0-C ,  1-C ) :   1.4380 B(  0-C ,  4-H ) :   0.9081 B(  0-C ,  9-C ) :   1.3740 
B(  1-C ,  7-C ) :   1.3608 B(  1-C , 11-C ) :   0.9810 B(  2-C ,  3-C ) :   1.4409 
B(  2-C ,  5-H ) :   0.9171 B(  2-C ,  7-C ) :   1.4003 B(  3-C ,  6-H ) :   0.9187 
B(  3-C ,  9-C ) :   1.4103 B(  7-C ,  8-O ) :   0.9579 B(  8-O , 15-H ) :   0.7352 
B(  9-C , 10-O ) :   0.9180 B( 10-O , 16-H ) :   0.7532 B( 11-C , 12-H ) :   0.9284 
B( 11-C , 13-H ) :   0.9284 B( 11-C , 14-H ) :   0.9381 

-------
TIMINGS
-------

Total SCF time: 0 days 0 hours 0 min 31 sec 

Total time                  ....      31.290 sec
Sum of individual times     ....      31.052 sec  ( 99.2%)

Fock matrix formation       ....      26.163 sec  ( 83.6%)
  Split-RI-J                ....       1.245 sec  (  4.8% of F)
  Chain of spheres X        ....      17.858 sec  ( 68.3% of F)
  XC integration            ....       4.302 sec  ( 16.4% of F)
    Basis function eval.    ....       1.689 sec  ( 39.3% of XC)
    Density eval.           ....       0.855 sec  ( 19.9% of XC)
    XC-Functional eval.     ....       0.500 sec  ( 11.6% of XC)
    XC-Potential eval.      ....       0.726 sec  ( 16.9% of XC)
Diagonalization             ....       0.038 sec  (  0.1%)
Density matrix formation    ....       0.003 sec  (  0.0%)
Population analysis         ....       0.168 sec  (  0.5%)
Initial guess               ....       0.108 sec  (  0.3%)
Orbital Transformation      ....       0.000 sec  (  0.0%)
Orbital Orthonormalization  ....       0.000 sec  (  0.0%)
DIIS solution               ....       0.820 sec  (  2.6%)
SOSCF solution              ....       0.013 sec  (  0.0%)
Grid generation             ....       3.738 sec  ( 11.9%)

Maximum memory used throughout the entire SCF-calculation: 57.3 MB

-------------------------   --------------------
FINAL SINGLE POINT ENERGY      -421.754517507530
-------------------------   --------------------


           ************************************************************
           *        Program running with 4 parallel MPI-processes     *
           *              working on a common directory               *
           ************************************************************
------------------------------------------------------------------------------
                         ORCA SCF GRADIENT CALCULATION
------------------------------------------------------------------------------

 ... reading COSX grid (gridx3)
Gradient of the Kohn-Sham DFT energy:
Kohn-Sham wavefunction type      ... RKS
Hartree-Fock exchange scaling    ...    0.200
Number of operators              ...    1
Number of atoms                  ...   17
Basis set dimensions             ...  142
Integral neglect threshold       ... 2.5e-11
Integral primitive cutoff        ... 2.5e-12
SHARK Integral package           ... ON

Nuc. rep. gradient       (SHARK) ... done (  0.0 sec)
HCore & Overlap gradient (SHARK) ... done (  0.0 sec)
RI-J gradient            (SHARK) ... done (  0.3 sec)
COSX-gradient                    ... done (  4.2 sec)
Exchange-correlation gradient    ... done

------------------
CARTESIAN GRADIENT
------------------

   1   C   :   -0.001597265    0.001510862   -0.000107175
   2   C   :   -0.021951347    0.009045180    0.000027178
   3   C   :    0.003739842   -0.011215972   -0.000015020
   4   C   :    0.013680636    0.001921120    0.000043371
   5   H   :    0.003622754   -0.006864797    0.000036772
   6   H   :   -0.005083260    0.007226169   -0.000012750
   7   H   :   -0.008763728    0.000806770   -0.000004252
   8   C   :   -0.011303732   -0.014127253    0.000016833
   9   O   :    0.026124257    0.006842920   -0.000008708
  10   C   :    0.003289126    0.023189853    0.000002330
  11   O   :    0.008190889   -0.027353182    0.000016001
  12   C   :    0.036875799    0.001943968    0.000019982
  13   H   :   -0.010349995   -0.008182227    0.014524116
  14   H   :   -0.010325539   -0.008211791   -0.014514354
  15   H   :   -0.007698126    0.013954399   -0.000018960
  16   H   :   -0.009249200    0.002410938    0.000000319
  17   H   :   -0.009173739    0.007089023   -0.000005849

Difference to translation invariance:
           :    0.0000273711   -0.0000140180   -0.0000001665

Difference to rotation invariance:
           :    0.0000013906    0.0000049460   -0.0001159315

Norm of the cartesian gradient     ...    0.0784127195
RMS gradient                       ...    0.0109799769
MAX gradient                       ...    0.0368757990

-------
TIMINGS
-------

Total SCF gradient time            ...        7.831 sec

One electron gradient       ....       0.049 sec  (  0.6%)
RI-J Coulomb gradient       ....       0.342 sec  (  4.4%)
COSX gradient               ....       4.213 sec  ( 53.8%)
XC gradient                 ....       2.036 sec  ( 26.0%)
CPCM gradient               ....       0.183 sec  (  2.3%)
   A-Matrix (El+Nuc)        ....       0.044 sec  (  0.6%)
   Potential                ....       0.139 sec  (  1.8%)

Maximum memory used throughout the entire SCFGRAD-calculation: 44.3 MB
------------------------------------------------------------------------------
                         ORCA GEOMETRY RELAXATION STEP
------------------------------------------------------------------------------

Reading the OPT-File                    .... done
Getting information on internals        .... done
Copying old internal coords+grads       .... done
Making the new internal coordinates     .... (new redundants).... done
Validating the new internal coordinates .... (new redundants).... done
Calculating the B-matrix                .... done
Calculating the G,G- and P matrices     .... done
Transforming gradient to internals      .... done
Projecting the internal gradient        .... done
Number of atoms                         ....  17
Number of internal coordinates          ....  77
Current Energy                          ....  -421.754517508 Eh
Current gradient norm                   ....     0.078412719 Eh/bohr
Maximum allowed component of the step   ....  0.300
Current trust radius                    ....  0.300
Evaluating the initial hessian          ....  (Almloef) done
Projecting the Hessian                  .... done
Forming the augmented Hessian           .... done
Diagonalizing the augmented Hessian     .... done
Last element of RFO vector              ....  0.991915744
Lowest eigenvalues of augmented Hessian:
 -0.006911718  0.009750442  0.019496701  0.021008270  0.021008271
Length of the computed step             ....  0.127932453
The final length of the internal step   ....  0.127932453
Converting the step to cartesian space:
 Initial RMS(Int)=    0.0145792561
Transforming coordinates:
 Iter   0:  RMS(Cart)=    0.0276532849 RMS(Int)=    1.4321129860
 Iter   1:  RMS(Cart)=    0.0004038919 RMS(Int)=    0.0002737424
 Iter   2:  RMS(Cart)=    0.0000097003 RMS(Int)=    0.0000062914
 Iter   3:  RMS(Cart)=    0.0000003706 RMS(Int)=    0.0000002585
 Iter   4:  RMS(Cart)=    0.0000000111 RMS(Int)=    0.0000000078
done
Storing new coordinates                 .... done

                                .--------------------.
          ----------------------|Geometry convergence|-------------------------
          Item                value                   Tolerance       Converged
          ---------------------------------------------------------------------
          RMS gradient        0.0062441566            0.0000080000      NO
          MAX gradient        0.0191677495            0.0000300000      NO
          RMS step            0.0145792561            0.0001000000      NO
          MAX step            0.0485917156            0.0002000000      NO
          ........................................................
          Max(Bonds)      0.0257      Max(Angles)    1.82
          Max(Dihed)        0.15      Max(Improp)    0.00
          ---------------------------------------------------------------------

The optimization has not yet converged - more geometry cycles are needed


    ---------------------------------------------------------------------------
                         Redundant Internal Coordinates
                            (Angstroem and degrees)

        Definition                    Value    dE/dq     Step     New-Value
    ----------------------------------------------------------------------------
     1. B(C   1,C   0)                1.3947 -0.004072  0.0037    1.3984   
     2. B(C   3,C   2)                1.3951 -0.000810  0.0005    1.3956   
     3. B(H   4,C   0)                1.0997  0.007755 -0.0116    1.0881   
     4. B(H   5,C   2)                1.0998  0.008801 -0.0131    1.0866   
     5. B(H   6,C   3)                1.0996  0.008766 -0.0131    1.0865   
     6. B(C   7,C   2)                1.3948 -0.000580  0.0005    1.3953   
     7. B(C   7,C   1)                1.3954 -0.010899  0.0095    1.4049   
     8. B(O   8,C   7)                1.4000  0.016448 -0.0159    1.3841   
     9. B(C   9,C   3)                1.3948  0.001024 -0.0011    1.3938   
    10. B(C   9,C   0)                1.3952 -0.005290  0.0045    1.3997   
    11. B(O  10,C   9)                1.4000  0.018039 -0.0175    1.3825   
    12. B(C  11,C   1)                1.5400  0.008496 -0.0122    1.5278   
    13. B(H  12,C  11)                1.0700 -0.019168  0.0257    1.0957   
    14. B(H  13,C  11)                1.0700 -0.019161  0.0257    1.0957   
    15. B(H  14,C  11)                1.0700 -0.015725  0.0211    1.0911   
    16. B(H  15,O   8)                0.9600 -0.009537  0.0096    0.9696   
    17. B(H  16,O  10)                0.9600 -0.011349  0.0114    0.9714   
    18. A(C   1,C   0,H   4)          120.01  0.002219   -0.33    119.68   
    19. A(C   1,C   0,C   9)          120.01 -0.003830    0.56    120.57   
    20. A(H   4,C   0,C   9)          119.98  0.001612   -0.23    119.75   
    21. A(C   0,C   1,C   7)          119.99  0.007336   -0.93    119.06   
    22. A(C   7,C   1,C  11)          119.99 -0.004659    0.61    120.60   
    23. A(C   0,C   1,C  11)          120.01 -0.002677    0.32    120.34   
    24. A(C   3,C   2,C   7)          120.00 -0.002325    0.29    120.30   
    25. A(H   5,C   2,C   7)          120.01  0.001983   -0.28    119.73   
    26. A(C   3,C   2,H   5)          119.98  0.000342   -0.01    119.97   
    27. A(C   2,C   3,H   6)          119.99 -0.001215    0.22    120.21   
    28. A(H   6,C   3,C   9)          120.01  0.000456   -0.05    119.96   
    29. A(C   2,C   3,C   9)          120.00  0.000760   -0.17    119.83   
    30. A(C   1,C   7,C   2)          119.99 -0.001805    0.27    120.26   
    31. A(C   2,C   7,O   8)          119.98  0.013491   -1.82    118.16   
    32. A(C   1,C   7,O   8)          120.02 -0.011686    1.56    121.58   
    33. A(C   7,O   8,H  15)          109.47  0.001242   -0.19    109.28   
    34. A(C   0,C   9,O  10)          120.01 -0.010066    1.37    121.38   
    35. A(C   0,C   9,C   3)          120.00 -0.000136   -0.02    119.98   
    36. A(C   3,C   9,O  10)          119.99  0.010202   -1.35    118.64   
    37. A(C   9,O  10,H  16)          109.47  0.004296   -0.67    108.80   
    38. A(H  13,C  11,H  14)          109.47  0.003521   -0.68    108.79   
    39. A(H  12,C  11,H  14)          109.47  0.003524   -0.68    108.79   
    40. A(C   1,C  11,H  14)          109.47 -0.001746    0.28    109.75   
    41. A(H  12,C  11,H  13)          109.47  0.004066   -0.63    108.84   
    42. A(C   1,C  11,H  13)          109.47 -0.004677    0.86    110.33   
    43. A(C   1,C  11,H  12)          109.47 -0.004687    0.86    110.33   
    44. D(C  11,C   1,C   0,C   9)    179.96 -0.000017    0.03    179.99   
    45. D(C   7,C   1,C   0,H   4)   -179.98  0.000005   -0.01   -179.99   
    46. D(C   7,C   1,C   0,C   9)     -0.06 -0.000026    0.04     -0.01   
    47. D(C  11,C   1,C   0,H   4)      0.04  0.000013   -0.02      0.02   
    48. D(H   6,C   3,C   2,H   5)      0.00  0.000001   -0.00     -0.00   
    49. D(C   9,C   3,C   2,H   5)    179.98 -0.000009    0.02    179.99   
    50. D(C   9,C   3,C   2,C   7)     -0.04 -0.000019    0.03     -0.00   
    51. D(H   6,C   3,C   2,C   7)    179.99 -0.000008    0.01    180.00   
    52. D(C   1,C   7,C   2,H   5)   -180.00  0.000002   -0.00   -180.00   
    53. D(O   8,C   7,C   1,C  11)      0.02  0.000007   -0.01      0.01   
    54. D(O   8,C   7,C   1,C   0)   -179.97  0.000015   -0.03   -179.99   
    55. D(C   2,C   7,C   1,C  11)   -179.98  0.000005   -0.01   -179.99   
    56. D(C   1,C   7,C   2,C   3)      0.01  0.000011   -0.02     -0.00   
    57. D(O   8,C   7,C   2,C   3)   -179.99  0.000009   -0.01   -180.00   
    58. D(C   2,C   7,C   1,C   0)      0.03  0.000013   -0.02      0.01   
    59. D(O   8,C   7,C   2,H   5)      0.00 -0.000000    0.00      0.00   
    60. D(H  15,O   8,C   7,C   2)   -179.98 -0.000001    0.00   -179.98   
    61. D(H  15,O   8,C   7,C   1)      0.02 -0.000003    0.00      0.03   
    62. D(O  10,C   9,C   3,H   6)     -0.01 -0.000005    0.01     -0.00   
    63. D(O  10,C   9,C   3,C   2)   -179.98  0.000006   -0.01   -180.00   
    64. D(C   0,C   9,C   3,H   6)    179.99 -0.000006    0.01    180.00   
    65. D(C   0,C   9,C   3,C   2)      0.01  0.000005   -0.01      0.00   
    66. D(O  10,C   9,C   0,H   4)     -0.05 -0.000017    0.03     -0.02   
    67. D(O  10,C   9,C   0,C   1)   -179.97  0.000014   -0.03   -180.00   
    68. D(C   3,C   9,C   0,H   4)    179.95 -0.000017    0.03    179.98   
    69. D(C   3,C   9,C   0,C   1)      0.03  0.000014   -0.03      0.01   
    70. D(H  16,O  10,C   9,C   3)    180.00 -0.000002    0.00    180.00   
    71. D(H  16,O  10,C   9,C   0)      0.00 -0.000002    0.00      0.00   
    72. D(H  13,C  11,C   1,C   0)   -120.05 -0.000382    0.15   -119.90   
    73. D(H  12,C  11,C   1,C   7)    -60.03  0.000380   -0.14    -60.17   
    74. D(H  12,C  11,C   1,C   0)    119.95  0.000373   -0.13    119.83   
    75. D(H  14,C  11,C   1,C   7)    179.97  0.000003   -0.01    179.97   
    76. D(H  14,C  11,C   1,C   0)     -0.05 -0.000003    0.01     -0.04   
    77. D(H  13,C  11,C   1,C   7)     59.97 -0.000376    0.13     60.11   
    ----------------------------------------------------------------------------

         *************************************************************
         *                GEOMETRY OPTIMIZATION CYCLE   2            *
         *************************************************************
---------------------------------
CARTESIAN COORDINATES (ANGSTROEM)
---------------------------------
  C      0.649791   -1.470973    0.000454
  C      1.359433   -0.266047    0.000043
  C     -0.747646    0.940879   -0.001558
  C     -1.447913   -0.266366   -0.000963
  H      1.190896   -2.414962    0.001536
  H     -1.289535    1.882734   -0.002422
  H     -2.534432   -0.268175   -0.001335
  C      0.647672    0.945245   -0.001098
  O      1.297050    2.167519   -0.001737
  C     -0.749878   -1.472734    0.000010
  O     -1.468285   -2.653951    0.000498
  C      2.887177   -0.270332    0.000734
  H      3.269590    0.239054   -0.890824
  H      3.268753    0.241237    0.891388
  H      3.253003   -1.298271    0.002163
  H      2.255465    2.020807   -0.001706
  H     -0.845318   -3.399288    0.001200

----------------------------
CARTESIAN COORDINATES (A.U.)
----------------------------
  NO LB      ZA    FRAG     MASS         X           Y           Z
   0 C     6.0000    0    12.011    1.227926   -2.779736    0.000858
   1 C     6.0000    0    12.011    2.568955   -0.502757    0.000081
   2 C     6.0000    0    12.011   -1.412846    1.778003   -0.002945
   3 C     6.0000    0    12.011   -2.736159   -0.503359   -0.001819
   4 H     1.0000    0     1.008    2.250467   -4.563618    0.002902
   5 H     1.0000    0     1.008   -2.436869    3.557852   -0.004577
   6 H     1.0000    0     1.008   -4.789382   -0.506778   -0.002523
   7 C     6.0000    0    12.011    1.223923    1.786254   -0.002074
   8 O     8.0000    0    15.999    2.451069    4.096017   -0.003283
   9 C     6.0000    0    12.011   -1.417065   -2.783064    0.000019
  10 O     8.0000    0    15.999   -2.774656   -5.015241    0.000942
  11 C     6.0000    0    12.011    5.455974   -0.510854    0.001387
  12 H     1.0000    0     1.008    6.178629    0.451746   -1.683413
  13 H     1.0000    0     1.008    6.177049    0.455872    1.684479
  14 H     1.0000    0     1.008    6.147284   -2.453377    0.004088
  15 H     1.0000    0     1.008    4.262211    3.818772   -0.003224
  16 H     1.0000    0     1.008   -1.597419   -6.423724    0.002269

--------------------------------
INTERNAL COORDINATES (ANGSTROEM)
--------------------------------
 C      0   0   0     0.000000000000     0.00000000     0.00000000
 C      1   0   0     1.398369679600     0.00000000     0.00000000
 C      2   1   0     2.428261179919    89.30793205     0.00000000
 C      3   2   1     1.395641364716    90.31212228     0.00000000
 H      1   2   3     1.088077228465   119.68218634   180.01797957
 H      3   2   1     1.086616896266   149.71758266   180.00834121
 H      4   3   2     1.086520434034   120.21145482   179.99908032
 C      3   2   1     1.395324647379    29.98319846   180.01030486
 O      8   3   2     1.384068460165   118.16038665   180.00265029
 C      4   3   2     1.393763799969   119.82921613     0.00000000
 O     10   4   3     1.382526893976   118.63764699   180.00405323
 C      2   1   3     1.527750674120   120.33528370   179.99807728
 H     12   2   1     1.095713629874   110.32436200   119.82298657
 H     12   2   1     1.095704408284   110.32252601   240.10630643
 H     12   2   1     1.091095397300   109.75047473   359.96425140
 H      9   8   3     0.969578862991   109.27796962   180.02440611
 H     11  10   4     0.971398669430   108.80288334   180.00234933

---------------------------
INTERNAL COORDINATES (A.U.)
---------------------------
 C      0   0   0     0.000000000000     0.00000000     0.00000000
 C      1   0   0     2.642535728423     0.00000000     0.00000000
 C      2   1   0     4.588748611680    89.30793205     0.00000000
 C      3   2   1     2.637379960486    90.31212228     0.00000000
 H      1   2   3     2.056167974354   119.68218634   180.01797957
 H      3   2   1     2.053408346435   149.71758266   180.00834121
 H      4   3   2     2.053226059234   120.21145482   179.99908032
 C      3   2   1     2.636781451457    29.98319846   180.01030486
 O      8   3   2     2.615510340310   118.16038665   180.00265029
 C      4   3   2     2.633831877314   119.82921613     0.00000000
 O     10   4   3     2.612597202395   118.63764699   180.00405323
 C      2   1   3     2.887030375001   120.33528370   179.99807728
 H     12   2   1     2.070598681667   110.32436200   119.82298657
 H     12   2   1     2.070581255386   110.32252601   240.10630643
 H     12   2   1     2.061871486880   109.75047473   359.96425140
 H      9   8   3     1.832238516291   109.27796962   180.02440611
 H     11  10   4     1.835677452078   108.80288334   180.00234933


           ************************************************************
           *        Program running with 4 parallel MPI-processes     *
           *              working on a common directory               *
           ************************************************************
------------------------------------------------------------------------------
                   ___                                                        
                  /   \      - P O W E R E D   B Y -                         
                 /     \                                                     
                 |  |  |   _    _      __       _____    __    __             
                 |  |  |  | |  | |    /  \     |  _  \  |  |  /  |          
                  \  \/   | |  | |   /    \    | | | |  |  | /  /          
                 / \  \   | |__| |  /  /\  \   | |_| |  |  |/  /          
                |  |  |   |  __  | /  /__\  \  |    /   |      \           
                |  |  |   | |  | | |   __   |  |    \   |  |\   \          
                \     /   | |  | | |  |  |  |  | |\  \  |  | \   \       
                 \___/    |_|  |_| |__|  |__|  |_| \__\ |__|  \__/        
                                                                              
                      - O R C A' S   B I G   F R I E N D -                    
                                      &                                       
                       - I N T E G R A L  F E E D E R -                       
                                                                              
 v1 FN, 2020, v2 2021                                                         
------------------------------------------------------------------------------


Reading SHARK input file Q7_2e_2H_B3LYP_631Gd_opt.SHARKINP.tmp ... ok
----------------------
SHARK INTEGRAL PACKAGE
----------------------

Number of atoms                             ...     17
Number of basis functions                   ...    142
Number of shells                            ...     70
Maximum angular momentum                    ...      2
Integral batch strategy                     ... SHARK/LIBINT Hybrid
RI-J (if used) integral strategy            ... SPLIT-RIJ (Revised 2003 algorithm where possible)
Printlevel                                  ...      1
Contraction scheme used                     ... SEGMENTED contraction
Coulomb Range Separation                    ... NOT USED
Exchange Range Separation                   ... NOT USED
Finite Nucleus Model                        ... NOT USED
Auxiliary Coulomb fitting basis             ... AVAILABLE
   # of basis functions in Aux-J            ...    529
   # of shells in Aux-J                     ...    175
   Maximum angular momentum in Aux-J        ...      4
Auxiliary J/K fitting basis                 ... NOT available
Auxiliary Correlation fitting basis         ... NOT available
Auxiliary 'external' fitting basis          ... NOT available
Integral threshold                          ...     2.500000e-11
Primitive cut-off                           ...     2.500000e-12
Primitive pair pre-selection threshold      ...     2.500000e-12

Calculating pre-screening integrals         ... done (  0.0 sec) Dimension = 70
Organizing shell pair data                  ... done (  0.0 sec)
Shell pair information
Total number of shell pairs                 ...      2485
Shell pairs after pre-screening             ...      2321
Total number of primitive shell pairs       ...     14241
Primitive shell pairs kept                  ...      8684
          la=0 lb=0:    850 shell pairs
          la=1 lb=0:    745 shell pairs
          la=1 lb=1:    169 shell pairs
          la=2 lb=0:    355 shell pairs
          la=2 lb=1:    159 shell pairs
          la=2 lb=2:     43 shell pairs

Calculating one electron integrals          ... done (  0.0 sec)
Calculating RI/J V-Matrix + Cholesky decomp.... done (  0.0 sec)
Calculating Nuclear repulsion               ... done (  0.0 sec) ENN=    426.493165935095 Eh

SHARK setup successfully completed in   0.2 seconds

Maximum memory used throughout the entire GTOINT-calculation: 12.3 MB


           ************************************************************
           *        Program running with 4 parallel MPI-processes     *
           *              working on a common directory               *
           ************************************************************

Diagonalization of the overlap matrix:
Smallest eigenvalue                        ... 4.441e-04
Time for diagonalization                   ...    0.004 sec
Threshold for overlap eigenvalues          ... 1.000e-08
Number of eigenvalues below threshold      ... 0
Time for construction of square roots      ...    0.002 sec
Total time needed                          ...    0.006 sec

-------------------
DFT GRID GENERATION
-------------------

General Integration Accuracy     IntAcc      ... 4.959
Radial Grid Type                 RadialGrid  ... OptM3 with GC (2021)
Angular Grid (max. ang.)         AngularGrid ... 6 (Lebedev-590)
Angular grid pruning method      GridPruning ... 4 (adaptive)
Weight generation scheme         WeightScheme... Becke
Basis function cutoff            BFCut       ... 1.0000e-11
Integration weight cutoff        WCut        ... 1.0000e-14
Angular grids for H and He will be reduced by one unit
Partially contracted basis set               ... off
Rotationally invariant grid construction     ... off

Total number of grid points                  ...   198170
Total number of batches                      ...     3105
Average number of points per batch           ...       63
Average number of grid points per atom       ...    11657
Time for grid setup =    2.573 sec

--------------------
COSX GRID GENERATION
--------------------

GRIDX 1
-------
General Integration Accuracy     IntAcc      ... 4.020
Radial Grid Type                 RadialGrid  ... OptM3 with GC (2021)
Angular Grid (max. ang.)         AngularGrid ... 2 (Lebedev-110)
Angular grid pruning method      GridPruning ... 4 (adaptive)
Weight generation scheme         WeightScheme... Becke
Basis function cutoff            BFCut       ... 1.0000e-11
Integration weight cutoff        WCut        ... 1.0000e-14
Angular grids for H and He will be reduced by one unit
Partially contracted basis set               ... on
Rotationally invariant grid construction     ... off

Total number of grid points                  ...    22211
Total number of batches                      ...      358
Average number of points per batch           ...       62
Average number of grid points per atom       ...     1307
UseSFitting                                  ... on

GRIDX 2
-------
General Integration Accuracy     IntAcc      ... 4.338
Radial Grid Type                 RadialGrid  ... OptM3 with GC (2021)
Angular Grid (max. ang.)         AngularGrid ... 3 (Lebedev-194)
Angular grid pruning method      GridPruning ... 4 (adaptive)
Weight generation scheme         WeightScheme... Becke
Basis function cutoff            BFCut       ... 1.0000e-11
Integration weight cutoff        WCut        ... 1.0000e-14
Angular grids for H and He will be reduced by one unit
Partially contracted basis set               ... on
Rotationally invariant grid construction     ... off

Total number of grid points                  ...    48864
Total number of batches                      ...      771
Average number of points per batch           ...       63
Average number of grid points per atom       ...     2874
UseSFitting                                  ... on

GRIDX 3
-------
General Integration Accuracy     IntAcc      ... 4.871
Radial Grid Type                 RadialGrid  ... OptM3 with GC (2021)
Angular Grid (max. ang.)         AngularGrid ... 4 (Lebedev-302)
Angular grid pruning method      GridPruning ... 4 (adaptive)
Weight generation scheme         WeightScheme... Becke
Basis function cutoff            BFCut       ... 1.0000e-11
Integration weight cutoff        WCut        ... 1.0000e-14
Angular grids for H and He will be reduced by one unit
Partially contracted basis set               ... on
Rotationally invariant grid construction     ... off

Total number of grid points                  ...    92719
Total number of batches                      ...     1456
Average number of points per batch           ...       63
Average number of grid points per atom       ...     5454
UseSFitting                                  ... on

Time for X-Grid setup             =    1.002 sec


--------------------
CPCM SOLVATION MODEL
--------------------
CPCM parameters:
  Epsilon                                         ...      80.4000
  Refrac                                          ...       1.3300
  Rsolv                                           ...       1.3000
  Surface type                                    ... GAUSSIAN VDW
  Epsilon function type                           ...         CPCM
Radii:
 Radius for C  used is    3.8550 Bohr (=   2.0400 Ang.)
 Radius for H  used is    2.4944 Bohr (=   1.3200 Ang.)
 Radius for O  used is    3.4469 Bohr (=   1.8240 Ang.)
Calculating surface                               ...        done! (  0.0s)
GEPOL surface points                              ...          961
GEPOL Volume                                      ...    1052.1319
GEPOL Surface-area                                ...     594.2981
Calculating surface distance matrix               ...        done! (  0.0s)
Performing Cholesky decomposition & store         ...        done! (  0.0s)
Overall time for CPCM initialization              ...                 0.0s
--------------
SCF ITERATIONS
--------------
ITER       Energy         Delta-E        Max-DP      RMS-DP      [F,P]     Damp
               ***  Starting incremental Fock matrix formation  ***
  0   -421.7573176654   0.000000000000 0.00374202  0.00014949  0.0120401 0.7000
                      *** Initiating the SOSCF procedure ***
                      *** Re-Reading the Fockian *** 
                      *** Removing any level shift *** 
ITER      Energy       Delta-E        Grad      Rot      Max-DP    RMS-DP
  1   -421.75773132  -0.0004136581  0.000655  0.000655  0.008837  0.000419
               *** Restarting incremental Fock matrix formation ***
  2   -421.75867883  -0.0009475030  0.000928  0.003134  0.006881  0.000157
  3   -421.75867292   0.0000059063  0.001144  0.001532  0.003259  0.000083
  4   -421.75873330  -0.0000603776  0.000175  0.000601  0.000881  0.000027
  5   -421.75873232   0.0000009747  0.000208  0.000362  0.000565  0.000015
  6   -421.75873465  -0.0000023306  0.000020  0.000059  0.000073  0.000003
  7   -421.75873466  -0.0000000026  0.000020  0.000030  0.000050  0.000002
  8   -421.75873468  -0.0000000204  0.000006  0.000011  0.000020  0.000001
  9   -421.75873467   0.0000000027  0.000005  0.000005  0.000011  0.000000
                  ***Gradient check signals convergence***
              ***Rediagonalizing the Fockian in SOSCF/NRSCF***

               *****************************************************
               *                     SUCCESS                       *
               *           SCF CONVERGED AFTER  10 CYCLES          *
               *****************************************************

Old exchange energy                            =    -11.129582612 Eh
New exchange energy                            =    -11.129578705 Eh
Exchange energy change after final integration =      0.000003906 Eh
Total energy after final integration           =   -421.758730773 Eh
Final COS-X integration done in                =     4.026 sec
Total Energy       :         -421.75873077 Eh          -11476.63853 eV
  Last Energy change         ...   -5.7529e-09  Tolerance :   1.0000e-08
  Last MAX-Density change    ...    2.6645e-15  Tolerance :   1.0000e-07
             **** THE GBW FILE WAS UPDATED (Q7_2e_2H_B3LYP_631Gd_opt.gbw) ****
             **** DENSITY Q7_2e_2H_B3LYP_631Gd_opt.scfp WAS UPDATED ****
             **** ENERGY FILE WAS UPDATED (Q7_2e_2H_B3LYP_631Gd_opt.en.tmp) ****
             **** THE GBW FILE WAS UPDATED (Q7_2e_2H_B3LYP_631Gd_opt.gbw) ****
             **** DENSITY Q7_2e_2H_B3LYP_631Gd_opt.scfp WAS UPDATED ****
Total SCF time: 0 days 0 hours 0 min 34 sec 

Maximum memory used throughout the entire SCF-calculation: 57.3 MB

-------------------------   --------------------
FINAL SINGLE POINT ENERGY      -421.758730773287
-------------------------   --------------------


           ************************************************************
           *        Program running with 4 parallel MPI-processes     *
           *              working on a common directory               *
           ************************************************************
------------------------------------------------------------------------------
                         ORCA SCF GRADIENT CALCULATION
------------------------------------------------------------------------------

 ... reading COSX grid (gridx3)
Gradient of the Kohn-Sham DFT energy:
Kohn-Sham wavefunction type      ... RKS
Hartree-Fock exchange scaling    ...    0.200
Number of operators              ...    1
Number of atoms                  ...   17
Basis set dimensions             ...  142
Integral neglect threshold       ... 2.5e-11
Integral primitive cutoff        ... 2.5e-12
SHARK Integral package           ... ON

Nuc. rep. gradient       (SHARK) ... done (  0.0 sec)
HCore & Overlap gradient (SHARK) ... done (  0.1 sec)
RI-J gradient            (SHARK) ... done (  0.3 sec)
COSX-gradient                    ... done (  4.2 sec)
Exchange-correlation gradient    ... done

------------------
CARTESIAN GRADIENT
------------------

   1   C   :    0.003059887   -0.004069956   -0.000025849
   2   C   :   -0.010173379    0.003381067    0.000004273
   3   C   :    0.001069028   -0.000384367    0.000002259
   4   C   :    0.002817673   -0.001783147    0.000008886
   5   H   :   -0.000207980    0.000006821    0.000011369
   6   H   :   -0.000958709   -0.000415497   -0.000001777
   7   H   :   -0.000152724    0.000740370   -0.000001607
   8   C   :   -0.005295378   -0.004343566    0.000001433
   9   O   :    0.006335026    0.003531217   -0.000002465
  10   C   :   -0.000767038    0.010858368   -0.000000780
  11   O   :    0.000380528   -0.006737316    0.000002519
  12   C   :    0.014540963   -0.000573116    0.000009019
  13   H   :   -0.003425821   -0.000387533    0.000200013
  14   H   :   -0.003429078   -0.000385555   -0.000205856
  15   H   :   -0.002429515    0.000276835   -0.000000817
  16   H   :   -0.000980041   -0.000289351    0.000000359
  17   H   :   -0.000360431    0.000510091   -0.000001045

Difference to translation invariance:
           :    0.0000230112   -0.0000646330   -0.0000000660

Difference to rotation invariance:
           :   -0.0000019935    0.0000008861   -0.0004282678

Norm of the cartesian gradient     ...    0.0257209972
RMS gradient                       ...    0.0036016600
MAX gradient                       ...    0.0145409633

-------
TIMINGS
-------

Total SCF gradient time            ...        7.329 sec

One electron gradient       ....       0.052 sec  (  0.7%)
RI-J Coulomb gradient       ....       0.343 sec  (  4.7%)
COSX gradient               ....       4.160 sec  ( 56.8%)
XC gradient                 ....       2.072 sec  ( 28.3%)
CPCM gradient               ....       0.194 sec  (  2.6%)
   A-Matrix (El+Nuc)        ....       0.044 sec  (  0.6%)
   Potential                ....       0.150 sec  (  2.1%)

Maximum memory used throughout the entire SCFGRAD-calculation: 44.3 MB
------------------------------------------------------------------------------
                         ORCA GEOMETRY RELAXATION STEP
------------------------------------------------------------------------------

Reading the OPT-File                    .... done
Getting information on internals        .... done
Copying old internal coords+grads       .... done
Making the new internal coordinates     .... (new redundants).... done
Validating the new internal coordinates .... (new redundants).... done
Calculating the B-matrix                .... done
Calculating the G,G- and P matrices     .... done
Transforming gradient to internals      .... done
Projecting the internal gradient        .... done
Number of atoms                         ....  17
Number of internal coordinates          ....  77
Current Energy                          ....  -421.758730773 Eh
Current gradient norm                   ....     0.025720997 Eh/bohr
Maximum allowed component of the step   ....  0.300
Current trust radius                    ....  0.300
Updating the Hessian (BFGS)             .... done
Forming the augmented Hessian           .... done
Diagonalizing the augmented Hessian     .... done
Last element of RFO vector              ....  0.998281224
Lowest eigenvalues of augmented Hessian:
 -0.000942394  0.009750442  0.019496703  0.021008269  0.021008271
Length of the computed step             ....  0.058706353
The final length of the internal step   ....  0.058706353
Converting the step to cartesian space:
 Initial RMS(Int)=    0.0066902099
Transforming coordinates:
 Iter   0:  RMS(Cart)=    0.0140650937 RMS(Int)=    1.2402137791
 Iter   1:  RMS(Cart)=    0.0001308189 RMS(Int)=    0.0000889745
 Iter   2:  RMS(Cart)=    0.0000017691 RMS(Int)=    0.0000008946
 Iter   3:  RMS(Cart)=    0.0000000327 RMS(Int)=    0.0000000280
done
Storing new coordinates                 .... done

                                .--------------------.
          ----------------------|Geometry convergence|-------------------------
          Item                value                   Tolerance       Converged
          ---------------------------------------------------------------------
          Energy change      -0.0042132658            0.0000002000      NO
          RMS gradient        0.0018627003            0.0000080000      NO
          MAX gradient        0.0053802982            0.0000300000      NO
          RMS step            0.0066902099            0.0001000000      NO
          MAX step            0.0202762763            0.0002000000      NO
          ........................................................
          Max(Bonds)      0.0107      Max(Angles)    0.97
          Max(Dihed)        0.03      Max(Improp)    0.00
          ---------------------------------------------------------------------

The optimization has not yet converged - more geometry cycles are needed


    ---------------------------------------------------------------------------
                         Redundant Internal Coordinates
                            (Angstroem and degrees)

        Definition                    Value    dE/dq     Step     New-Value
    ----------------------------------------------------------------------------
     1. B(C   1,C   0)                1.3984 -0.001677  0.0021    1.4005   
     2. B(C   3,C   2)                1.3956 -0.000340  0.0004    1.3960   
     3. B(H   4,C   0)                1.0881 -0.000112 -0.0005    1.0875   
     4. B(H   5,C   2)                1.0866  0.000121 -0.0011    1.0855   
     5. B(H   6,C   3)                1.0865  0.000153 -0.0012    1.0854   
     6. B(C   7,C   2)                1.3953 -0.001038  0.0012    1.3965   
     7. B(C   7,C   1)                1.4049 -0.002305  0.0032    1.4082   
     8. B(O   8,C   7)                1.3841  0.005380 -0.0079    1.3762   
     9. B(C   9,C   3)                1.3938 -0.001636  0.0017    1.3955   
    10. B(C   9,C   0)                1.3997 -0.000989  0.0014    1.4011   
    11. B(O  10,C   9)                1.3825  0.005305 -0.0079    1.3746   
    12. B(C  11,C   1)                1.5278  0.005254 -0.0107    1.5170   
    13. B(H  12,C  11)                1.0957 -0.001535  0.0044    1.1001   
    14. B(H  13,C  11)                1.0957 -0.001538  0.0044    1.1001   
    15. B(H  14,C  11)                1.0911 -0.001083  0.0033    1.0944   
    16. B(H  15,O   8)                0.9696 -0.000932  0.0019    0.9714   
    17. B(H  16,O  10)                0.9714 -0.000620  0.0016    0.9730   
    18. A(C   1,C   0,H   4)          119.68  0.001543   -0.31    119.38   
    19. A(C   1,C   0,C   9)          120.57 -0.002732    0.53    121.10   
    20. A(H   4,C   0,C   9)          119.75  0.001189   -0.23    119.52   
    21. A(C   0,C   1,C   7)          119.07  0.002795   -0.55    118.52   
    22. A(C   7,C   1,C  11)          120.60 -0.000700    0.15    120.75   
    23. A(C   0,C   1,C  11)          120.34 -0.002095    0.40    120.73   
    24. A(C   3,C   2,C   7)          120.30 -0.001199    0.23    120.53   
    25. A(H   5,C   2,C   7)          119.73  0.001670   -0.35    119.38   
    26. A(C   3,C   2,H   5)          119.97 -0.000471    0.12    120.09   
    27. A(C   2,C   3,H   6)          120.21 -0.001044    0.23    120.44   
    28. A(H   6,C   3,C   9)          119.96  0.000472   -0.10    119.85   
    29. A(C   2,C   3,C   9)          119.83  0.000572   -0.13    119.70   
    30. A(C   1,C   7,C   2)          120.26 -0.000544    0.11    120.37   
    31. A(C   2,C   7,O   8)          118.16  0.004839   -0.97    117.19   
    32. A(C   1,C   7,O   8)          121.58 -0.004295    0.86    122.44   
    33. A(C   7,O   8,H  15)          109.28 -0.000785    0.15    109.43   
    34. A(C   0,C   9,O  10)          121.38 -0.004861    0.95    122.33   
    35. A(C   0,C   9,C   3)          119.98  0.001107   -0.20    119.78   
    36. A(C   3,C   9,O  10)          118.64  0.003754   -0.75    117.89   
    37. A(C   9,O  10,H  16)          108.80 -0.000100   -0.02    108.78   
    38. A(H  13,C  11,H  14)          108.79  0.002647   -0.67    108.12   
    39. A(H  12,C  11,H  14)          108.79  0.002645   -0.67    108.12   
    40. A(C   1,C  11,H  14)          109.75 -0.001812    0.46    110.21   
    41. A(H  12,C  11,H  13)          108.83  0.003355   -0.82    108.02   
    42. A(C   1,C  11,H  13)          110.32 -0.003317    0.84    111.17   
    43. A(C   1,C  11,H  12)          110.32 -0.003313    0.84    111.17   
    44. D(C  11,C   1,C   0,C   9)    179.99 -0.000003    0.01    180.00   
    45. D(C   7,C   1,C   0,H   4)   -179.99  0.000004   -0.01   -180.00   
    46. D(C   7,C   1,C   0,C   9)     -0.01 -0.000004    0.01     -0.00   
    47. D(C  11,C   1,C   0,H   4)      0.02  0.000005   -0.01      0.00   
    48. D(H   6,C   3,C   2,H   5)     -0.00 -0.000000    0.00     -0.00   
    49. D(C   9,C   3,C   2,H   5)    179.99 -0.000002    0.01    180.00   
    50. D(C   9,C   3,C   2,C   7)     -0.00 -0.000002    0.01      0.00   
    51. D(H   6,C   3,C   2,C   7)   -180.00  0.000000   -0.00   -180.00   
    52. D(C   1,C   7,C   2,H   5)    180.00  0.000000   -0.00    180.00   
    53. D(O   8,C   7,C   1,C  11)      0.01  0.000002   -0.00      0.00   
    54. D(O   8,C   7,C   1,C   0)   -179.99  0.000003   -0.01   -180.00   
    55. D(C   2,C   7,C   1,C  11)   -179.99  0.000002   -0.01   -180.00   
    56. D(C   1,C   7,C   2,C   3)     -0.00  0.000000    0.00     -0.00   
    57. D(O   8,C   7,C   2,C   3)    180.00  0.000001   -0.00    180.00   
    58. D(C   2,C   7,C   1,C   0)      0.01  0.000003   -0.01      0.00   
    59. D(O   8,C   7,C   2,H   5)      0.00  0.000001   -0.00     -0.00   
    60. D(H  15,O   8,C   7,C   2)   -179.98 -0.000000    0.00   -179.97   
    61. D(H  15,O   8,C   7,C   1)      0.03  0.000000    0.00      0.03   
    62. D(O  10,C   9,C   3,H   6)     -0.00 -0.000001    0.00      0.00   
    63. D(O  10,C   9,C   3,C   2)   -180.00  0.000001   -0.00   -180.00   
    64. D(C   0,C   9,C   3,H   6)    180.00 -0.000001    0.00    180.00   
    65. D(C   0,C   9,C   3,C   2)      0.00  0.000001   -0.00      0.00   
    66. D(O  10,C   9,C   0,H   4)     -0.02 -0.000006    0.02     -0.00   
    67. D(O  10,C   9,C   0,C   1)   -180.00  0.000002   -0.00   -180.00   
    68. D(C   3,C   9,C   0,H   4)    179.98 -0.000006    0.02    180.00   
    69. D(C   3,C   9,C   0,C   1)      0.01  0.000002   -0.01     -0.00   
    70. D(H  16,O  10,C   9,C   3)   -180.00 -0.000001    0.00   -179.99   
    71. D(H  16,O  10,C   9,C   0)      0.00 -0.000000    0.00      0.00   
    72. D(H  13,C  11,C   1,C   0)   -119.89 -0.000050    0.03   -119.86   
    73. D(H  12,C  11,C   1,C   7)    -60.17  0.000047   -0.01    -60.19   
    74. D(H  12,C  11,C   1,C   0)    119.82  0.000046   -0.01    119.81   
    75. D(H  14,C  11,C   1,C   7)    179.97 -0.000001    0.01    179.98   
    76. D(H  14,C  11,C   1,C   0)     -0.04 -0.000002    0.01     -0.02   
    77. D(H  13,C  11,C   1,C   7)     60.11 -0.000049    0.03     60.14   
    ----------------------------------------------------------------------------

         *************************************************************
         *                GEOMETRY OPTIMIZATION CYCLE   3            *
         *************************************************************
---------------------------------
CARTESIAN COORDINATES (ANGSTROEM)
---------------------------------
  C      0.651542   -1.471528    0.000595
  C      1.369645   -0.269137    0.000067
  C     -0.744423    0.936107   -0.001592
  C     -1.447997   -0.269660   -0.001063
  H      1.191655   -2.415465    0.001509
  H     -1.281386    1.879516   -0.002444
  H     -2.533355   -0.273071   -0.001478
  C      0.652079    0.942497   -0.001068
  O      1.275305    2.169491   -0.001676
  C     -0.749513   -1.477742    0.000027
  O     -1.479446   -2.642584    0.000522
  C      2.886663   -0.272227    0.000691
  H      3.285065    0.236399   -0.889711
  H      3.284317    0.238358    0.890301
  H      3.262418   -1.300089    0.001984
  H      2.238435    2.042658   -0.001634
  H     -0.865181   -3.397149    0.001355

----------------------------
CARTESIAN COORDINATES (A.U.)
----------------------------
  NO LB      ZA    FRAG     MASS         X           Y           Z
   0 C     6.0000    0    12.011    1.231236   -2.780784    0.001125
   1 C     6.0000    0    12.011    2.588254   -0.508595    0.000126
   2 C     6.0000    0    12.011   -1.406755    1.768985   -0.003009
   3 C     6.0000    0    12.011   -2.736318   -0.509583   -0.002010
   4 H     1.0000    0     1.008    2.251901   -4.564567    0.002851
   5 H     1.0000    0     1.008   -2.421468    3.551771   -0.004619
   6 H     1.0000    0     1.008   -4.787348   -0.516030   -0.002793
   7 C     6.0000    0    12.011    1.232251    1.781061   -0.002018
   8 O     8.0000    0    15.999    2.409977    4.099745   -0.003166
   9 C     6.0000    0    12.011   -1.416374   -2.792528    0.000050
  10 O     8.0000    0    15.999   -2.795748   -4.993760    0.000986
  11 C     6.0000    0    12.011    5.455002   -0.514434    0.001307
  12 H     1.0000    0     1.008    6.207873    0.446729   -1.681311
  13 H     1.0000    0     1.008    6.206459    0.450431    1.682426
  14 H     1.0000    0     1.008    6.165076   -2.456813    0.003749
  15 H     1.0000    0     1.008    4.230028    3.860064   -0.003087
  16 H     1.0000    0     1.008   -1.634955   -6.419681    0.002560

--------------------------------
INTERNAL COORDINATES (ANGSTROEM)
--------------------------------
 C      0   0   0     0.000000000000     0.00000000     0.00000000
 C      1   0   0     1.400505506566     0.00000000     0.00000000
 C      2   1   0     2.433495031437    88.84085671     0.00000000
 C      3   2   1     1.396026495895    90.57614220     0.00000000
 H      1   2   3     1.087538179394   119.37528669   180.00354267
 H      3   2   1     1.085519065482   149.33509492   179.99983621
 H      4   3   2     1.085363834385   120.44396690   179.99885358
 C      3   2   1     1.396516519818    29.94991412   180.00229806
 O      8   3   2     1.376200047724   117.18946546   180.00143558
 C      4   3   2     1.395472655386   119.70064480     0.00000000
 O     10   4   3     1.374648705666   117.89175294   179.99981267
 C      2   1   3     1.517020930855   120.73019888   179.99921883
 H     12   2   1     1.100109613704   111.15376125   119.81025772
 H     12   2   1     1.100104916599   111.15277855   240.14215100
 H     12   2   1     1.094392645355   110.19754504   359.97576513
 H      9   8   3     0.971445241836   109.42524234   180.02564144
 H     11  10   4     0.972980258989   108.77937997   180.00508331

---------------------------
INTERNAL COORDINATES (A.U.)
---------------------------
 C      0   0   0     0.000000000000     0.00000000     0.00000000
 C      1   0   0     2.646571856459     0.00000000     0.00000000
 C      2   1   0     4.598639157674    88.84085671     0.00000000
 C      3   2   1     2.638107752939    90.57614220     0.00000000
 H      1   2   3     2.055149319238   119.37528669   180.00354267
 H      3   2   1     2.051333746912   149.33509492   179.99983621
 H      4   3   2     2.051040402650   120.44396690   179.99885358
 C      3   2   1     2.639033763952    29.94991412   180.00229806
 O      8   3   2     2.600641195688   117.18946546   180.00143558
 C      4   3   2     2.637061146055   119.70064480     0.00000000
 O     10   4   3     2.597709584057   117.89175294   179.99981267
 C      2   1   3     2.866754098742   120.73019888   179.99921883
 H     12   2   1     2.078905887194   111.15376125   119.81025772
 H     12   2   1     2.078897010952   111.15277855   240.14215100
 H     12   2   1     2.068102382699   110.19754504   359.97576513
 H      9   8   3     1.835765461172   109.42524234   180.02564144
 H     11  10   4     1.838666223202   108.77937997   180.00508331


           ************************************************************
           *        Program running with 4 parallel MPI-processes     *
           *              working on a common directory               *
           ************************************************************
------------------------------------------------------------------------------
                   ___                                                        
                  /   \      - P O W E R E D   B Y -                         
                 /     \                                                     
                 |  |  |   _    _      __       _____    __    __             
                 |  |  |  | |  | |    /  \     |  _  \  |  |  /  |          
                  \  \/   | |  | |   /    \    | | | |  |  | /  /          
                 / \  \   | |__| |  /  /\  \   | |_| |  |  |/  /          
                |  |  |   |  __  | /  /__\  \  |    /   |      \           
                |  |  |   | |  | | |   __   |  |    \   |  |\   \          
                \     /   | |  | | |  |  |  |  | |\  \  |  | \   \       
                 \___/    |_|  |_| |__|  |__|  |_| \__\ |__|  \__/        
                                                                              
                      - O R C A' S   B I G   F R I E N D -                    
                                      &                                       
                       - I N T E G R A L  F E E D E R -                       
                                                                              
 v1 FN, 2020, v2 2021                                                         
------------------------------------------------------------------------------


Reading SHARK input file Q7_2e_2H_B3LYP_631Gd_opt.SHARKINP.tmp ... ok
----------------------
SHARK INTEGRAL PACKAGE
----------------------

Number of atoms                             ...     17
Number of basis functions                   ...    142
Number of shells                            ...     70
Maximum angular momentum                    ...      2
Integral batch strategy                     ... SHARK/LIBINT Hybrid
RI-J (if used) integral strategy            ... SPLIT-RIJ (Revised 2003 algorithm where possible)
Printlevel                                  ...      1
Contraction scheme used                     ... SEGMENTED contraction
Coulomb Range Separation                    ... NOT USED
Exchange Range Separation                   ... NOT USED
Finite Nucleus Model                        ... NOT USED
Auxiliary Coulomb fitting basis             ... AVAILABLE
   # of basis functions in Aux-J            ...    529
   # of shells in Aux-J                     ...    175
   Maximum angular momentum in Aux-J        ...      4
Auxiliary J/K fitting basis                 ... NOT available
Auxiliary Correlation fitting basis         ... NOT available
Auxiliary 'external' fitting basis          ... NOT available
Integral threshold                          ...     2.500000e-11
Primitive cut-off                           ...     2.500000e-12
Primitive pair pre-selection threshold      ...     2.500000e-12

Calculating pre-screening integrals         ... done (  0.0 sec) Dimension = 70
Organizing shell pair data                  ... done (  0.0 sec)
Shell pair information
Total number of shell pairs                 ...      2485
Shell pairs after pre-screening             ...      2319
Total number of primitive shell pairs       ...     14241
Primitive shell pairs kept                  ...      8684
          la=0 lb=0:    850 shell pairs
          la=1 lb=0:    745 shell pairs
          la=1 lb=1:    169 shell pairs
          la=2 lb=0:    353 shell pairs
          la=2 lb=1:    159 shell pairs
          la=2 lb=2:     43 shell pairs

Calculating one electron integrals          ... done (  0.0 sec)
Calculating RI/J V-Matrix + Cholesky decomp.... done (  0.0 sec)
Calculating Nuclear repulsion               ... done (  0.0 sec) ENN=    426.639594531475 Eh

SHARK setup successfully completed in   0.2 seconds

Maximum memory used throughout the entire GTOINT-calculation: 12.3 MB


           ************************************************************
           *        Program running with 4 parallel MPI-processes     *
           *              working on a common directory               *
           ************************************************************

Diagonalization of the overlap matrix:
Smallest eigenvalue                        ... 4.469e-04
Time for diagonalization                   ...    0.004 sec
Threshold for overlap eigenvalues          ... 1.000e-08
Number of eigenvalues below threshold      ... 0
Time for construction of square roots      ...    0.002 sec
Total time needed                          ...    0.006 sec

-------------------
DFT GRID GENERATION
-------------------

General Integration Accuracy     IntAcc      ... 4.959
Radial Grid Type                 RadialGrid  ... OptM3 with GC (2021)
Angular Grid (max. ang.)         AngularGrid ... 6 (Lebedev-590)
Angular grid pruning method      GridPruning ... 4 (adaptive)
Weight generation scheme         WeightScheme... Becke
Basis function cutoff            BFCut       ... 1.0000e-11
Integration weight cutoff        WCut        ... 1.0000e-14
Angular grids for H and He will be reduced by one unit
Partially contracted basis set               ... off
Rotationally invariant grid construction     ... off

Total number of grid points                  ...   198182
Total number of batches                      ...     3106
Average number of points per batch           ...       63
Average number of grid points per atom       ...    11658
Time for grid setup =    2.562 sec

--------------------
COSX GRID GENERATION
--------------------

GRIDX 1
-------
General Integration Accuracy     IntAcc      ... 4.020
Radial Grid Type                 RadialGrid  ... OptM3 with GC (2021)
Angular Grid (max. ang.)         AngularGrid ... 2 (Lebedev-110)
Angular grid pruning method      GridPruning ... 4 (adaptive)
Weight generation scheme         WeightScheme... Becke
Basis function cutoff            BFCut       ... 1.0000e-11
Integration weight cutoff        WCut        ... 1.0000e-14
Angular grids for H and He will be reduced by one unit
Partially contracted basis set               ... on
Rotationally invariant grid construction     ... off

Total number of grid points                  ...    22209
Total number of batches                      ...      358
Average number of points per batch           ...       62
Average number of grid points per atom       ...     1306
UseSFitting                                  ... on

GRIDX 2
-------
General Integration Accuracy     IntAcc      ... 4.338
Radial Grid Type                 RadialGrid  ... OptM3 with GC (2021)
Angular Grid (max. ang.)         AngularGrid ... 3 (Lebedev-194)
Angular grid pruning method      GridPruning ... 4 (adaptive)
Weight generation scheme         WeightScheme... Becke
Basis function cutoff            BFCut       ... 1.0000e-11
Integration weight cutoff        WCut        ... 1.0000e-14
Angular grids for H and He will be reduced by one unit
Partially contracted basis set               ... on
Rotationally invariant grid construction     ... off

Total number of grid points                  ...    48858
Total number of batches                      ...      771
Average number of points per batch           ...       63
Average number of grid points per atom       ...     2874
UseSFitting                                  ... on

GRIDX 3
-------
General Integration Accuracy     IntAcc      ... 4.871
Radial Grid Type                 RadialGrid  ... OptM3 with GC (2021)
Angular Grid (max. ang.)         AngularGrid ... 4 (Lebedev-302)
Angular grid pruning method      GridPruning ... 4 (adaptive)
Weight generation scheme         WeightScheme... Becke
Basis function cutoff            BFCut       ... 1.0000e-11
Integration weight cutoff        WCut        ... 1.0000e-14
Angular grids for H and He will be reduced by one unit
Partially contracted basis set               ... on
Rotationally invariant grid construction     ... off

Total number of grid points                  ...    92740
Total number of batches                      ...     1458
Average number of points per batch           ...       63
Average number of grid points per atom       ...     5455
UseSFitting                                  ... on

Time for X-Grid setup             =    0.992 sec


--------------------
CPCM SOLVATION MODEL
--------------------
CPCM parameters:
  Epsilon                                         ...      80.4000
  Refrac                                          ...       1.3300
  Rsolv                                           ...       1.3000
  Surface type                                    ... GAUSSIAN VDW
  Epsilon function type                           ...         CPCM
Radii:
 Radius for C  used is    3.8550 Bohr (=   2.0400 Ang.)
 Radius for H  used is    2.4944 Bohr (=   1.3200 Ang.)
 Radius for O  used is    3.4469 Bohr (=   1.8240 Ang.)
Calculating surface                               ...        done! (  0.0s)
GEPOL surface points                              ...          958
GEPOL Volume                                      ...    1051.5905
GEPOL Surface-area                                ...     594.2293
Calculating surface distance matrix               ...        done! (  0.0s)
Performing Cholesky decomposition & store         ...        done! (  0.0s)
Overall time for CPCM initialization              ...                 0.0s
--------------
SCF ITERATIONS
--------------
ITER       Energy         Delta-E        Max-DP      RMS-DP      [F,P]     Damp
               ***  Starting incremental Fock matrix formation  ***
                      *** Initiating the SOSCF procedure ***
                      *** Re-Reading the Fockian *** 
                      *** Removing any level shift *** 
ITER      Energy       Delta-E        Grad      Rot      Max-DP    RMS-DP
  0   -421.75894245 -421.7589424538  0.002124  0.002124  0.005828  0.000254
               *** Restarting incremental Fock matrix formation ***
  1   -421.75927712  -0.0003346676  0.000446  0.001698  0.001649  0.000085
  2   -421.75930157  -0.0000244451  0.000200  0.000863  0.000843  0.000033
  3   -421.75930086   0.0000007102  0.000275  0.000510  0.000568  0.000018
  4   -421.75930294  -0.0000020849  0.000024  0.000071  0.000134  0.000004
  5   -421.75930293   0.0000000126  0.000031  0.000060  0.000080  0.000002
  6   -421.75930298  -0.0000000466  0.000004  0.000015  0.000021  0.000001
  7   -421.75930297   0.0000000025  0.000005  0.000010  0.000012  0.000000
                  ***Gradient check signals convergence***
              ***Rediagonalizing the Fockian in SOSCF/NRSCF***

               *****************************************************
               *                     SUCCESS                       *
               *           SCF CONVERGED AFTER   8 CYCLES          *
               *****************************************************

Old exchange energy                            =    -11.129755694 Eh
New exchange energy                            =    -11.129752385 Eh
Exchange energy change after final integration =      0.000003309 Eh
Total energy after final integration           =   -421.759299666 Eh
Final COS-X integration done in                =     3.471 sec
Total Energy       :         -421.75929967 Eh          -11476.65401 eV
  Last Energy change         ...   -2.9618e-09  Tolerance :   1.0000e-08
  Last MAX-Density change    ...    3.0531e-15  Tolerance :   1.0000e-07
             **** THE GBW FILE WAS UPDATED (Q7_2e_2H_B3LYP_631Gd_opt.gbw) ****
             **** DENSITY Q7_2e_2H_B3LYP_631Gd_opt.scfp WAS UPDATED ****
             **** ENERGY FILE WAS UPDATED (Q7_2e_2H_B3LYP_631Gd_opt.en.tmp) ****
             **** THE GBW FILE WAS UPDATED (Q7_2e_2H_B3LYP_631Gd_opt.gbw) ****
             **** DENSITY Q7_2e_2H_B3LYP_631Gd_opt.scfp WAS UPDATED ****
Total SCF time: 0 days 0 hours 0 min 28 sec 

Maximum memory used throughout the entire SCF-calculation: 57.4 MB

-------------------------   --------------------
FINAL SINGLE POINT ENERGY      -421.759299666410
-------------------------   --------------------


           ************************************************************
           *        Program running with 4 parallel MPI-processes     *
           *              working on a common directory               *
           ************************************************************
------------------------------------------------------------------------------
                         ORCA SCF GRADIENT CALCULATION
------------------------------------------------------------------------------

 ... reading COSX grid (gridx3)
Gradient of the Kohn-Sham DFT energy:
Kohn-Sham wavefunction type      ... RKS
Hartree-Fock exchange scaling    ...    0.200
Number of operators              ...    1
Number of atoms                  ...   17
Basis set dimensions             ...  142
Integral neglect threshold       ... 2.5e-11
Integral primitive cutoff        ... 2.5e-12
SHARK Integral package           ... ON

Nuc. rep. gradient       (SHARK) ... done (  0.0 sec)
HCore & Overlap gradient (SHARK) ... done (  0.0 sec)
RI-J gradient            (SHARK) ... done (  0.3 sec)
COSX-gradient                    ... done (  4.1 sec)
Exchange-correlation gradient    ... done

------------------
CARTESIAN GRADIENT
------------------

   1   C   :    0.002859962   -0.002477603    0.000000744
   2   C   :   -0.002433162    0.000512259   -0.000000336
   3   C   :    0.001427082    0.002148433    0.000001150
   4   C   :   -0.000239350   -0.002776943   -0.000000243
   5   H   :   -0.000457596    0.000563918    0.000001136
   6   H   :   -0.000405925   -0.000998251    0.000000873
   7   H   :    0.000622405    0.000527922    0.000000153
   8   C   :   -0.001091249    0.000209911    0.000000047
   9   O   :   -0.000569287    0.000415149    0.000000255
  10   C   :   -0.001778556    0.002830123   -0.000002283
  11   O   :   -0.000709625    0.000240290   -0.000001141
  12   C   :    0.004664691   -0.000422074    0.000002127
  13   H   :   -0.001098028    0.000479331   -0.001339025
  14   H   :   -0.001101393    0.000484763    0.001335655
  15   H   :   -0.000964482   -0.001132763    0.000001765
  16   H   :    0.000388576   -0.000648127   -0.000001422
  17   H   :    0.000904312   -0.000032720    0.000000533

Difference to translation invariance:
           :    0.0000183761   -0.0000763810   -0.0000000123

Difference to rotation invariance:
           :   -0.0000061741   -0.0000008402   -0.0005669954

Norm of the cartesian gradient     ...    0.0090963240
RMS gradient                       ...    0.0012737401
MAX gradient                       ...    0.0046646913

-------
TIMINGS
-------

Total SCF gradient time            ...        7.036 sec

One electron gradient       ....       0.044 sec  (  0.6%)
RI-J Coulomb gradient       ....       0.297 sec  (  4.2%)
COSX gradient               ....       4.090 sec  ( 58.1%)
XC gradient                 ....       2.020 sec  ( 28.7%)
CPCM gradient               ....       0.165 sec  (  2.3%)
   A-Matrix (El+Nuc)        ....       0.043 sec  (  0.6%)
   Potential                ....       0.122 sec  (  1.7%)

Maximum memory used throughout the entire SCFGRAD-calculation: 44.4 MB
------------------------------------------------------------------------------
                         ORCA GEOMETRY RELAXATION STEP
------------------------------------------------------------------------------

Reading the OPT-File                    .... done
Getting information on internals        .... done
Copying old internal coords+grads       .... done
Making the new internal coordinates     .... (new redundants).... done
Validating the new internal coordinates .... (new redundants).... done
Calculating the B-matrix                .... done
Calculating the G,G- and P matrices     .... done
Transforming gradient to internals      .... done
Projecting the internal gradient        .... done
Number of atoms                         ....  17
Number of internal coordinates          ....  77
Current Energy                          ....  -421.759299666 Eh
Current gradient norm                   ....     0.009096324 Eh/bohr
Maximum allowed component of the step   ....  0.300
Current trust radius                    ....  0.300
Updating the Hessian (BFGS)             .... done
Forming the augmented Hessian           .... done
Diagonalizing the augmented Hessian     .... done
Last element of RFO vector              ....  0.999659906
Lowest eigenvalues of augmented Hessian:
 -0.000143479  0.009750418  0.019496704  0.021008268  0.021008274
Length of the computed step             ....  0.026087078
The final length of the internal step   ....  0.026087078
Converting the step to cartesian space:
 Initial RMS(Int)=    0.0029728984
Transforming coordinates:
 Iter   0:  RMS(Cart)=    0.0054198545 RMS(Int)=    2.1480944686
 Iter   1:  RMS(Cart)=    0.0000241104 RMS(Int)=    0.0000175411
 Iter   2:  RMS(Cart)=    0.0000001372 RMS(Int)=    0.0000000949
 Iter   3:  RMS(Cart)=    0.0000000010 RMS(Int)=    0.0000000008
done
Storing new coordinates                 .... done

                                .--------------------.
          ----------------------|Geometry convergence|-------------------------
          Item                value                   Tolerance       Converged
          ---------------------------------------------------------------------
          Energy change      -0.0005688931            0.0000002000      NO
          RMS gradient        0.0006927851            0.0000080000      NO
          MAX gradient        0.0017704630            0.0000300000      NO
          RMS step            0.0029728984            0.0001000000      NO
          MAX step            0.0094617634            0.0002000000      NO
          ........................................................
          Max(Bonds)      0.0042      Max(Angles)    0.54
          Max(Dihed)        0.05      Max(Improp)    0.00
          ---------------------------------------------------------------------

The optimization has not yet converged - more geometry cycles are needed


    ---------------------------------------------------------------------------
                         Redundant Internal Coordinates
                            (Angstroem and degrees)

        Definition                    Value    dE/dq     Step     New-Value
    ----------------------------------------------------------------------------
     1. B(C   1,C   0)                1.4005 -0.000329  0.0007    1.4012   
     2. B(C   3,C   2)                1.3960  0.000667 -0.0006    1.3954   
     3. B(H   4,C   0)                1.0875 -0.000720  0.0009    1.0885   
     4. B(H   5,C   2)                1.0855 -0.000664  0.0007    1.0862   
     5. B(H   6,C   3)                1.0854 -0.000623  0.0006    1.0860   
     6. B(C   7,C   2)                1.3965 -0.000864  0.0011    1.3976   
     7. B(C   7,C   1)                1.4082  0.000616 -0.0000    1.4081   
     8. B(O   8,C   7)                1.3762 -0.000283 -0.0010    1.3752   
     9. B(C   9,C   3)                1.3955 -0.001623  0.0019    1.3974   
    10. B(C   9,C   0)                1.4011  0.001035 -0.0008    1.4002   
    11. B(O  10,C   9)                1.3746 -0.000285 -0.0010    1.3736   
    12. B(C  11,C   1)                1.5170  0.001497 -0.0042    1.5128   
    13. B(H  12,C  11)                1.1001  0.000912 -0.0002    1.0999   
    14. B(H  13,C  11)                1.1001  0.000911 -0.0002    1.0999   
    15. B(H  14,C  11)                1.0944  0.000723 -0.0002    1.0942   
    16. B(H  15,O   8)                0.9714  0.000462 -0.0001    0.9714   
    17. B(H  16,O  10)                0.9730  0.000600 -0.0002    0.9728   
    18. A(C   1,C   0,H   4)          119.38  0.000778   -0.18    119.20   
    19. A(C   1,C   0,C   9)          121.10 -0.001328    0.30    121.40   
    20. A(H   4,C   0,C   9)          119.52  0.000551   -0.12    119.40   
    21. A(C   0,C   1,C   7)          118.52  0.000605   -0.20    118.32   
    22. A(C   7,C   1,C  11)          120.75  0.000379   -0.03    120.72   
    23. A(C   0,C   1,C  11)          120.73 -0.000984    0.23    120.96   
    24. A(C   3,C   2,C   7)          120.53 -0.000427    0.11    120.64   
    25. A(H   5,C   2,C   7)          119.39  0.001088   -0.26    119.12   
    26. A(C   3,C   2,H   5)          120.09 -0.000661    0.15    120.24   
    27. A(C   2,C   3,H   6)          120.44 -0.000626    0.15    120.60   
    28. A(H   6,C   3,C   9)          119.86  0.000446   -0.11    119.75   
    29. A(C   2,C   3,C   9)          119.70  0.000181   -0.05    119.66   
    30. A(C   1,C   7,C   2)          120.37  0.000095    0.00    120.37   
    31. A(C   2,C   7,O   8)          117.19  0.000391   -0.23    116.96   
    32. A(C   1,C   7,O   8)          122.44 -0.000486    0.22    122.66   
    33. A(C   7,O   8,H  15)          109.43 -0.001073    0.22    109.65   
    34. A(C   0,C   9,O  10)          122.33 -0.001152    0.34    122.67   
    35. A(C   0,C   9,C   3)          119.78  0.000874   -0.17    119.61   
    36. A(C   3,C   9,O  10)          117.89  0.000278   -0.17    117.72   
    37. A(C   9,O  10,H  16)          108.78 -0.001262    0.23    109.01   
    38. A(H  13,C  11,H  14)          108.11  0.001374   -0.39    107.72   
    39. A(H  12,C  11,H  14)          108.11  0.001372   -0.38    107.73   
    40. A(C   1,C  11,H  14)          110.20 -0.001226    0.36    110.56   
    41. A(H  12,C  11,H  13)          108.00  0.001770   -0.54    107.46   
    42. A(C   1,C  11,H  13)          111.15 -0.001543    0.46    111.62   
    43. A(C   1,C  11,H  12)          111.15 -0.001539    0.46    111.62   
    44. D(C  11,C   1,C   0,C   9)    180.00  0.000000    0.00    180.00   
    45. D(C   7,C   1,C   0,H   4)   -180.00  0.000001   -0.00   -180.00   
    46. D(C   7,C   1,C   0,C   9)     -0.00  0.000000    0.00      0.00   
    47. D(C  11,C   1,C   0,H   4)      0.00  0.000000   -0.00     -0.00   
    48. D(H   6,C   3,C   2,H   5)     -0.00 -0.000000    0.00     -0.00   
    49. D(C   9,C   3,C   2,H   5)    180.00  0.000000    0.00    180.00   
    50. D(C   9,C   3,C   2,C   7)      0.00  0.000001   -0.00      0.00   
    51. D(H   6,C   3,C   2,C   7)   -180.00  0.000001   -0.00   -180.00   
    52. D(C   1,C   7,C   2,H   5)    180.00 -0.000000    0.00    180.00   
    53. D(O   8,C   7,C   1,C  11)      0.00  0.000001   -0.00     -0.00   
    54. D(O   8,C   7,C   1,C   0)   -180.00  0.000001   -0.00   -180.00   
    55. D(C   2,C   7,C   1,C  11)   -180.00  0.000001   -0.00   -180.00   
    56. D(C   1,C   7,C   2,C   3)     -0.00 -0.000001    0.00     -0.00   
    57. D(O   8,C   7,C   2,C   3)    180.00 -0.000001    0.00    180.00   
    58. D(C   2,C   7,C   1,C   0)      0.00  0.000001   -0.00     -0.00   
    59. D(O   8,C   7,C   2,H   5)     -0.00 -0.000001    0.00      0.00   
    60. D(H  15,O   8,C   7,C   2)   -179.97  0.000001   -0.00   -179.98   
    61. D(H  15,O   8,C   7,C   1)      0.03  0.000001   -0.00      0.02   
    62. D(O  10,C   9,C   3,H   6)      0.00  0.000000   -0.00      0.00   
    63. D(O  10,C   9,C   3,C   2)    180.00 -0.000000   -0.00    180.00   
    64. D(C   0,C   9,C   3,H   6)   -180.00  0.000000   -0.00   -180.00   
    65. D(C   0,C   9,C   3,C   2)      0.00  0.000000   -0.00     -0.00   
    66. D(O  10,C   9,C   0,H   4)     -0.00 -0.000001    0.00      0.00   
    67. D(O  10,C   9,C   0,C   1)    180.00 -0.000001    0.00    180.00   
    68. D(C   3,C   9,C   0,H   4)    180.00 -0.000001    0.00    180.00   
    69. D(C   3,C   9,C   0,C   1)     -0.00 -0.000001    0.00     -0.00   
    70. D(H  16,O  10,C   9,C   3)   -179.99 -0.000000    0.00   -179.99   
    71. D(H  16,O  10,C   9,C   0)      0.00 -0.000000    0.00      0.00   
    72. D(H  13,C  11,C   1,C   0)   -119.86  0.000081   -0.03   -119.89   
    73. D(H  12,C  11,C   1,C   7)    -60.19 -0.000083    0.05    -60.14   
    74. D(H  12,C  11,C   1,C   0)    119.81 -0.000083    0.05    119.86   
    75. D(H  14,C  11,C   1,C   7)    179.98 -0.000001    0.01    179.99   
    76. D(H  14,C  11,C   1,C   0)     -0.02 -0.000001    0.01     -0.02   
    77. D(H  13,C  11,C   1,C   7)     60.14  0.000081   -0.03     60.11   
    ----------------------------------------------------------------------------

         *************************************************************
         *                GEOMETRY OPTIMIZATION CYCLE   4            *
         *************************************************************
---------------------------------
CARTESIAN COORDINATES (ANGSTROEM)
---------------------------------
  C      0.650236   -1.471099    0.000621
  C      1.372206   -0.270245    0.000064
  C     -0.743591    0.933855   -0.001649
  C     -1.448600   -0.270329   -0.001093
  H      1.190980   -2.415728    0.001495
  H     -1.277029    1.880063   -0.002529
  H     -2.534569   -0.275083   -0.001523
  C      0.653992    0.940970   -0.001081
  O      1.271311    2.169846   -0.001655
  C     -0.749961   -1.480520    0.000050
  O     -1.483539   -2.641844    0.000585
  C      2.884978   -0.271654    0.000667
  H      3.290869    0.236441   -0.886373
  H      3.290161    0.238140    0.887051
  H      3.268100   -1.296611    0.001808
  H      2.235394    2.051034   -0.001515
  H     -0.875119   -3.400862    0.001462

----------------------------
CARTESIAN COORDINATES (A.U.)
----------------------------
  NO LB      ZA    FRAG     MASS         X           Y           Z
   0 C     6.0000    0    12.011    1.228769   -2.779974    0.001173
   1 C     6.0000    0    12.011    2.593094   -0.510689    0.000121
   2 C     6.0000    0    12.011   -1.405182    1.764730   -0.003116
   3 C     6.0000    0    12.011   -2.737457   -0.510847   -0.002066
   4 H     1.0000    0     1.008    2.250627   -4.565064    0.002825
   5 H     1.0000    0     1.008   -2.413235    3.552804   -0.004780
   6 H     1.0000    0     1.008   -4.789640   -0.519832   -0.002877
   7 C     6.0000    0    12.011    1.235865    1.778175   -0.002042
   8 O     8.0000    0    15.999    2.402429    4.100415   -0.003127
   9 C     6.0000    0    12.011   -1.417220   -2.797778    0.000094
  10 O     8.0000    0    15.999   -2.803482   -4.992361    0.001105
  11 C     6.0000    0    12.011    5.451819   -0.513351    0.001260
  12 H     1.0000    0     1.008    6.218842    0.446809   -1.675002
  13 H     1.0000    0     1.008    6.217503    0.450019    1.676284
  14 H     1.0000    0     1.008    6.175815   -2.450240    0.003416
  15 H     1.0000    0     1.008    4.224282    3.875892   -0.002864
  16 H     1.0000    0     1.008   -1.653735   -6.426698    0.002763

--------------------------------
INTERNAL COORDINATES (ANGSTROEM)
--------------------------------
 C      0   0   0     0.000000000000     0.00000000     0.00000000
 C      1   0   0     1.401174458751     0.00000000     0.00000000
 C      2   1   0     2.434430991148    88.62935655     0.00000000
 C      3   2   1     1.395383880979    90.70333994     0.00000000
 H      1   2   3     1.088452826887   119.19656948   179.99912235
 H      3   2   1     1.086217013776   149.05695139   179.99929937
 H      4   3   2     1.085978999097   120.59839039   179.99921574
 C      3   2   1     1.397600379170    29.93588656   179.99958105
 O      8   3   2     1.375216584753   116.96407441   180.00164366
 C      4   3   2     1.397377031382   119.65475888     0.00000000
 O     10   4   3     1.373611961806   117.72275933   179.99899295
 C      2   1   3     1.512772972464   120.96149822   180.00059772
 H     12   2   1     1.099885128023   111.60950767   119.85811085
 H     12   2   1     1.099881958576   111.60937541   240.11256611
 H     12   2   1     1.094222157026   110.54876705     0.00000000
 H      9   8   3     0.971376407192   109.64678429   180.02105738
 H     11  10   4     0.972771536601   109.00517303   180.00576064

---------------------------
INTERNAL COORDINATES (A.U.)
---------------------------
 C      0   0   0     0.000000000000     0.00000000     0.00000000
 C      1   0   0     2.647835992884     0.00000000     0.00000000
 C      2   1   0     4.600407865200    88.62935655     0.00000000
 C      3   2   1     2.636893386738    90.70333994     0.00000000
 H      1   2   3     2.056877752508   119.19656948   179.99912235
 H      3   2   1     2.052652678043   149.05695139   179.99929937
 H      4   3   2     2.052202895483   120.59839039   179.99921574
 C      3   2   1     2.641081961296    29.93588656   179.99958105
 O      8   3   2     2.598782720010   116.96407441   180.00164366
 C      4   3   2     2.640659895145   119.65475888     0.00000000
 O     10   4   3     2.595750422092   117.72275933   179.99899295
 C      2   1   3     2.858726620755   120.96149822   180.00059772
 H     12   2   1     2.078481670736   111.60950767   119.85811085
 H     12   2   1     2.078475681349   111.60937541   240.11256611
 H     12   2   1     2.067780206447   110.54876705     0.00000000
 H      9   8   3     1.835635382546   109.64678429   180.02105738
 H     11  10   4     1.838271795049   109.00517303   180.00576064


           ************************************************************
           *        Program running with 4 parallel MPI-processes     *
           *              working on a common directory               *
           ************************************************************
------------------------------------------------------------------------------
                   ___                                                        
                  /   \      - P O W E R E D   B Y -                         
                 /     \                                                     
                 |  |  |   _    _      __       _____    __    __             
                 |  |  |  | |  | |    /  \     |  _  \  |  |  /  |          
                  \  \/   | |  | |   /    \    | | | |  |  | /  /          
                 / \  \   | |__| |  /  /\  \   | |_| |  |  |/  /          
                |  |  |   |  __  | /  /__\  \  |    /   |      \           
                |  |  |   | |  | | |   __   |  |    \   |  |\   \          
                \     /   | |  | | |  |  |  |  | |\  \  |  | \   \       
                 \___/    |_|  |_| |__|  |__|  |_| \__\ |__|  \__/        
                                                                              
                      - O R C A' S   B I G   F R I E N D -                    
                                      &                                       
                       - I N T E G R A L  F E E D E R -                       
                                                                              
 v1 FN, 2020, v2 2021                                                         
------------------------------------------------------------------------------


Reading SHARK input file Q7_2e_2H_B3LYP_631Gd_opt.SHARKINP.tmp ... ok
----------------------
SHARK INTEGRAL PACKAGE
----------------------

Number of atoms                             ...     17
Number of basis functions                   ...    142
Number of shells                            ...     70
Maximum angular momentum                    ...      2
Integral batch strategy                     ... SHARK/LIBINT Hybrid
RI-J (if used) integral strategy            ... SPLIT-RIJ (Revised 2003 algorithm where possible)
Printlevel                                  ...      1
Contraction scheme used                     ... SEGMENTED contraction
Coulomb Range Separation                    ... NOT USED
Exchange Range Separation                   ... NOT USED
Finite Nucleus Model                        ... NOT USED
Auxiliary Coulomb fitting basis             ... AVAILABLE
   # of basis functions in Aux-J            ...    529
   # of shells in Aux-J                     ...    175
   Maximum angular momentum in Aux-J        ...      4
Auxiliary J/K fitting basis                 ... NOT available
Auxiliary Correlation fitting basis         ... NOT available
Auxiliary 'external' fitting basis          ... NOT available
Integral threshold                          ...     2.500000e-11
Primitive cut-off                           ...     2.500000e-12
Primitive pair pre-selection threshold      ...     2.500000e-12

Calculating pre-screening integrals         ... done (  0.0 sec) Dimension = 70
Organizing shell pair data                  ... done (  0.0 sec)
Shell pair information
Total number of shell pairs                 ...      2485
Shell pairs after pre-screening             ...      2319
Total number of primitive shell pairs       ...     14241
Primitive shell pairs kept                  ...      8684
          la=0 lb=0:    850 shell pairs
          la=1 lb=0:    745 shell pairs
          la=1 lb=1:    169 shell pairs
          la=2 lb=0:    353 shell pairs
          la=2 lb=1:    159 shell pairs
          la=2 lb=2:     43 shell pairs

Calculating one electron integrals          ... done (  0.0 sec)
Calculating RI/J V-Matrix + Cholesky decomp.... done (  0.0 sec)
Calculating Nuclear repulsion               ... done (  0.0 sec) ENN=    426.625042257646 Eh

SHARK setup successfully completed in   0.3 seconds

Maximum memory used throughout the entire GTOINT-calculation: 12.3 MB


           ************************************************************
           *        Program running with 4 parallel MPI-processes     *
           *              working on a common directory               *
           ************************************************************

Diagonalization of the overlap matrix:
Smallest eigenvalue                        ... 4.468e-04
Time for diagonalization                   ...    0.003 sec
Threshold for overlap eigenvalues          ... 1.000e-08
Number of eigenvalues below threshold      ... 0
Time for construction of square roots      ...    0.001 sec
Total time needed                          ...    0.005 sec

-------------------
DFT GRID GENERATION
-------------------

General Integration Accuracy     IntAcc      ... 4.959
Radial Grid Type                 RadialGrid  ... OptM3 with GC (2021)
Angular Grid (max. ang.)         AngularGrid ... 6 (Lebedev-590)
Angular grid pruning method      GridPruning ... 4 (adaptive)
Weight generation scheme         WeightScheme... Becke
Basis function cutoff            BFCut       ... 1.0000e-11
Integration weight cutoff        WCut        ... 1.0000e-14
Angular grids for H and He will be reduced by one unit
Partially contracted basis set               ... off
Rotationally invariant grid construction     ... off

Total number of grid points                  ...   198195
Total number of batches                      ...     3106
Average number of points per batch           ...       63
Average number of grid points per atom       ...    11659
Time for grid setup =    2.561 sec

--------------------
COSX GRID GENERATION
--------------------

GRIDX 1
-------
General Integration Accuracy     IntAcc      ... 4.020
Radial Grid Type                 RadialGrid  ... OptM3 with GC (2021)
Angular Grid (max. ang.)         AngularGrid ... 2 (Lebedev-110)
Angular grid pruning method      GridPruning ... 4 (adaptive)
Weight generation scheme         WeightScheme... Becke
Basis function cutoff            BFCut       ... 1.0000e-11
Integration weight cutoff        WCut        ... 1.0000e-14
Angular grids for H and He will be reduced by one unit
Partially contracted basis set               ... on
Rotationally invariant grid construction     ... off

Total number of grid points                  ...    22210
Total number of batches                      ...      357
Average number of points per batch           ...       62
Average number of grid points per atom       ...     1306
UseSFitting                                  ... on

GRIDX 2
-------
General Integration Accuracy     IntAcc      ... 4.338
Radial Grid Type                 RadialGrid  ... OptM3 with GC (2021)
Angular Grid (max. ang.)         AngularGrid ... 3 (Lebedev-194)
Angular grid pruning method      GridPruning ... 4 (adaptive)
Weight generation scheme         WeightScheme... Becke
Basis function cutoff            BFCut       ... 1.0000e-11
Integration weight cutoff        WCut        ... 1.0000e-14
Angular grids for H and He will be reduced by one unit
Partially contracted basis set               ... on
Rotationally invariant grid construction     ... off

Total number of grid points                  ...    48858
Total number of batches                      ...      771
Average number of points per batch           ...       63
Average number of grid points per atom       ...     2874
UseSFitting                                  ... on

GRIDX 3
-------
General Integration Accuracy     IntAcc      ... 4.871
Radial Grid Type                 RadialGrid  ... OptM3 with GC (2021)
Angular Grid (max. ang.)         AngularGrid ... 4 (Lebedev-302)
Angular grid pruning method      GridPruning ... 4 (adaptive)
Weight generation scheme         WeightScheme... Becke
Basis function cutoff            BFCut       ... 1.0000e-11
Integration weight cutoff        WCut        ... 1.0000e-14
Angular grids for H and He will be reduced by one unit
Partially contracted basis set               ... on
Rotationally invariant grid construction     ... off

Total number of grid points                  ...    92757
Total number of batches                      ...     1460
Average number of points per batch           ...       63
Average number of grid points per atom       ...     5456
UseSFitting                                  ... on

Time for X-Grid setup             =    1.450 sec


--------------------
CPCM SOLVATION MODEL
--------------------
CPCM parameters:
  Epsilon                                         ...      80.4000
  Refrac                                          ...       1.3300
  Rsolv                                           ...       1.3000
  Surface type                                    ... GAUSSIAN VDW
  Epsilon function type                           ...         CPCM
Radii:
 Radius for C  used is    3.8550 Bohr (=   2.0400 Ang.)
 Radius for H  used is    2.4944 Bohr (=   1.3200 Ang.)
 Radius for O  used is    3.4469 Bohr (=   1.8240 Ang.)
Calculating surface                               ...        done! (  0.0s)
GEPOL surface points                              ...          958
GEPOL Volume                                      ...    1051.5007
GEPOL Surface-area                                ...     594.3615
Calculating surface distance matrix               ...        done! (  0.0s)
Performing Cholesky decomposition & store         ...        done! (  0.0s)
Overall time for CPCM initialization              ...                 0.0s
--------------
SCF ITERATIONS
--------------
ITER       Energy         Delta-E        Max-DP      RMS-DP      [F,P]     Damp
               ***  Starting incremental Fock matrix formation  ***
                      *** Initiating the SOSCF procedure ***
                      *** Re-Reading the Fockian *** 
                      *** Removing any level shift *** 
ITER      Energy       Delta-E        Grad      Rot      Max-DP    RMS-DP
  0   -421.75935057 -421.7593505695  0.000573  0.000573  0.002556  0.000094
               *** Restarting incremental Fock matrix formation ***
  1   -421.75939076  -0.0000401905  0.000173  0.000713  0.000603  0.000032
  2   -421.75939386  -0.0000030978  0.000115  0.000698  0.000511  0.000017
  3   -421.75939392  -0.0000000620  0.000108  0.000348  0.000266  0.000009
  4   -421.75939437  -0.0000004466  0.000016  0.000054  0.000079  0.000002
  5   -421.75939436   0.0000000060  0.000016  0.000029  0.000043  0.000001
  6   -421.75939438  -0.0000000155  0.000003  0.000008  0.000011  0.000000
  7   -421.75939437   0.0000000011  0.000004  0.000004  0.000007  0.000000
                  ***Gradient check signals convergence***
              ***Rediagonalizing the Fockian in SOSCF/NRSCF***

               *****************************************************
               *                     SUCCESS                       *
               *           SCF CONVERGED AFTER   8 CYCLES          *
               *****************************************************

Old exchange energy                            =    -11.129835094 Eh
New exchange energy                            =    -11.129831921 Eh
Exchange energy change after final integration =      0.000003174 Eh
Total energy after final integration           =   -421.759391200 Eh
Final COS-X integration done in                =     4.403 sec
Total Energy       :         -421.75939120 Eh          -11476.65650 eV
  Last Energy change         ...    1.2190e-09  Tolerance :   1.0000e-08
  Last MAX-Density change    ...    6.6613e-15  Tolerance :   1.0000e-07
             **** THE GBW FILE WAS UPDATED (Q7_2e_2H_B3LYP_631Gd_opt.gbw) ****
             **** DENSITY Q7_2e_2H_B3LYP_631Gd_opt.scfp WAS UPDATED ****
             **** ENERGY FILE WAS UPDATED (Q7_2e_2H_B3LYP_631Gd_opt.en.tmp) ****
             **** THE GBW FILE WAS UPDATED (Q7_2e_2H_B3LYP_631Gd_opt.gbw) ****
             **** DENSITY Q7_2e_2H_B3LYP_631Gd_opt.scfp WAS UPDATED ****
Total SCF time: 0 days 0 hours 0 min 28 sec 

Maximum memory used throughout the entire SCF-calculation: 57.4 MB

-------------------------   --------------------
FINAL SINGLE POINT ENERGY      -421.759391199924
-------------------------   --------------------


           ************************************************************
           *        Program running with 4 parallel MPI-processes     *
           *              working on a common directory               *
           ************************************************************
------------------------------------------------------------------------------
                         ORCA SCF GRADIENT CALCULATION
------------------------------------------------------------------------------

 ... reading COSX grid (gridx3)
Gradient of the Kohn-Sham DFT energy:
Kohn-Sham wavefunction type      ... RKS
Hartree-Fock exchange scaling    ...    0.200
Number of operators              ...    1
Number of atoms                  ...   17
Basis set dimensions             ...  142
Integral neglect threshold       ... 2.5e-11
Integral primitive cutoff        ... 2.5e-12
SHARK Integral package           ... ON

Nuc. rep. gradient       (SHARK) ... done (  0.0 sec)
HCore & Overlap gradient (SHARK) ... done (  0.1 sec)
RI-J gradient            (SHARK) ... done (  0.3 sec)
COSX-gradient                    ... done (  4.1 sec)
Exchange-correlation gradient    ... done

------------------
CARTESIAN GRADIENT
------------------

   1   C   :    0.001397702   -0.000513909    0.000003532
   2   C   :   -0.000002185   -0.000432771    0.000000157
   3   C   :    0.001121023    0.001455543   -0.000000744
   4   C   :   -0.000504219   -0.001680563   -0.000000508
   5   H   :   -0.000197628    0.000145174   -0.000000973
   6   H   :   -0.000340797   -0.000444659    0.000000453
   7   H   :    0.000202431    0.000301886    0.000000244
   8   C   :   -0.000016456    0.000687291   -0.000000955
   9   O   :   -0.001040113   -0.000172342    0.000001964
  10   C   :   -0.000983182    0.000293140   -0.000001241
  11   O   :   -0.000568805    0.000760260   -0.000000748
  12   C   :    0.001050047   -0.000016055    0.000000110
  13   H   :   -0.000274432    0.000237854   -0.000685990
  14   H   :   -0.000276007    0.000240779    0.000684269
  15   H   :   -0.000384095   -0.000589020    0.000001320
  16   H   :    0.000332139   -0.000271507   -0.000001442
  17   H   :    0.000501244   -0.000078949    0.000000548

Difference to translation invariance:
           :    0.0000166667   -0.0000778492   -0.0000000033

Difference to rotation invariance:
           :   -0.0000061243   -0.0000005628   -0.0005765480

Norm of the cartesian gradient     ...    0.0040183212
RMS gradient                       ...    0.0005626775
MAX gradient                       ...    0.0016805627

-------
TIMINGS
-------

Total SCF gradient time            ...        7.159 sec

One electron gradient       ....       0.051 sec  (  0.7%)
RI-J Coulomb gradient       ....       0.340 sec  (  4.7%)
COSX gradient               ....       4.109 sec  ( 57.4%)
XC gradient                 ....       2.014 sec  ( 28.1%)
CPCM gradient               ....       0.186 sec  (  2.6%)
   A-Matrix (El+Nuc)        ....       0.043 sec  (  0.6%)
   Potential                ....       0.142 sec  (  2.0%)

Maximum memory used throughout the entire SCFGRAD-calculation: 44.4 MB
------------------------------------------------------------------------------
                         ORCA GEOMETRY RELAXATION STEP
------------------------------------------------------------------------------

Reading the OPT-File                    .... done
Getting information on internals        .... done
Copying old internal coords+grads       .... done
Making the new internal coordinates     .... (new redundants).... done
Validating the new internal coordinates .... (new redundants).... done
Calculating the B-matrix                .... done
Calculating the G,G- and P matrices     .... done
Transforming gradient to internals      .... done
Projecting the internal gradient        .... done
Number of atoms                         ....  17
Number of internal coordinates          ....  77
Current Energy                          ....  -421.759391200 Eh
Current gradient norm                   ....     0.004018321 Eh/bohr
Maximum allowed component of the step   ....  0.300
Current trust radius                    ....  0.300
Updating the Hessian (BFGS)             .... done
Forming the augmented Hessian           .... done
Diagonalizing the augmented Hessian     .... done
Last element of RFO vector              ....  0.999923466
Lowest eigenvalues of augmented Hessian:
 -0.000030366  0.009750288  0.019496705  0.021008198  0.021008270
Length of the computed step             ....  0.012372752
The final length of the internal step   ....  0.012372752
Converting the step to cartesian space:
 Initial RMS(Int)=    0.0014100060
Transforming coordinates:
 Iter   0:  RMS(Cart)=    0.0021480908 RMS(Int)=    1.2402068077
 Iter   1:  RMS(Cart)=    0.0000055770 RMS(Int)=    0.0000040122
 Iter   2:  RMS(Cart)=    0.0000000168 RMS(Int)=    0.0000000133
done
Storing new coordinates                 .... done

                                .--------------------.
          ----------------------|Geometry convergence|-------------------------
          Item                value                   Tolerance       Converged
          ---------------------------------------------------------------------
          Energy change      -0.0000915335            0.0000002000      NO
          RMS gradient        0.0003335867            0.0000080000      NO
          MAX gradient        0.0009429878            0.0000300000      NO
          RMS step            0.0014100060            0.0001000000      NO
          MAX step            0.0048605342            0.0002000000      NO
          ........................................................
          Max(Bonds)      0.0011      Max(Angles)    0.28
          Max(Dihed)        0.05      Max(Improp)    0.00
          ---------------------------------------------------------------------

The optimization has not yet converged - more geometry cycles are needed


    ---------------------------------------------------------------------------
                         Redundant Internal Coordinates
                            (Angstroem and degrees)

        Definition                    Value    dE/dq     Step     New-Value
    ----------------------------------------------------------------------------
     1. B(C   1,C   0)                1.4012  0.000006  0.0001    1.4013   
     2. B(C   3,C   2)                1.3954  0.000719 -0.0009    1.3945   
     3. B(H   4,C   0)                1.0885 -0.000227  0.0004    1.0889   
     4. B(H   5,C   2)                1.0862 -0.000217  0.0003    1.0866   
     5. B(H   6,C   3)                1.0860 -0.000203  0.0003    1.0863   
     6. B(C   7,C   2)                1.3976 -0.000375  0.0006    1.3982   
     7. B(C   7,C   1)                1.4081  0.000768 -0.0007    1.4074   
     8. B(O   8,C   7)                1.3752 -0.000708  0.0005    1.3757   
     9. B(C   9,C   3)                1.3974 -0.000724  0.0011    1.3985   
    10. B(C   9,C   0)                1.4002  0.000943 -0.0011    1.3991   
    11. B(O  10,C   9)                1.3736 -0.000546  0.0002    1.3738   
    12. B(C  11,C   1)                1.5128  0.000111 -0.0011    1.5117   
    13. B(H  12,C  11)                1.0999  0.000566 -0.0007    1.0992   
    14. B(H  13,C  11)                1.0999  0.000566 -0.0007    1.0992   
    15. B(H  14,C  11)                1.0942  0.000407 -0.0004    1.0938   
    16. B(H  15,O   8)                0.9714  0.000355 -0.0003    0.9710   
    17. B(H  16,O  10)                0.9728  0.000379 -0.0004    0.9724   
    18. A(C   1,C   0,H   4)          119.20  0.000253   -0.08    119.12   
    19. A(C   1,C   0,C   9)          121.40 -0.000315    0.11    121.51   
    20. A(H   4,C   0,C   9)          119.40  0.000062   -0.03    119.37   
    21. A(C   0,C   1,C   7)          118.32  0.000010   -0.05    118.27   
    22. A(C   7,C   1,C  11)          120.72  0.000233   -0.04    120.68   
    23. A(C   0,C   1,C  11)          120.96 -0.000243    0.09    121.05   
    24. A(C   3,C   2,C   7)          120.64 -0.000043    0.03    120.67   
    25. A(H   5,C   2,C   7)          119.12  0.000556   -0.17    118.95   
    26. A(C   3,C   2,H   5)          120.24 -0.000513    0.13    120.37   
    27. A(C   2,C   3,H   6)          120.60 -0.000326    0.10    120.69   
    28. A(H   6,C   3,C   9)          119.75  0.000284   -0.08    119.67   
    29. A(C   2,C   3,C   9)          119.65  0.000042   -0.01    119.64   
    30. A(C   1,C   7,C   2)          120.38  0.000063   -0.01    120.37   
    31. A(C   2,C   7,O   8)          116.96 -0.000417    0.01    116.97   
    32. A(C   1,C   7,O   8)          122.66  0.000354   -0.00    122.66   
    33. A(C   7,O   8,H  15)          109.65 -0.000406    0.11    109.76   
    34. A(C   0,C   9,O  10)          122.67  0.000092    0.06    122.72   
    35. A(C   0,C   9,C   3)          119.61  0.000243   -0.07    119.54   
    36. A(C   3,C   9,O  10)          117.72 -0.000335    0.01    117.73   
    37. A(C   9,O  10,H  16)          109.01 -0.000639    0.15    109.16   
    38. A(H  13,C  11,H  14)          107.72  0.000515   -0.18    107.54   
    39. A(H  12,C  11,H  14)          107.72  0.000514   -0.18    107.54   
    40. A(C   1,C  11,H  14)          110.55 -0.000611    0.22    110.77   
    41. A(H  12,C  11,H  13)          107.45  0.000633   -0.28    107.17   
    42. A(C   1,C  11,H  13)          111.61 -0.000477    0.20    111.80   
    43. A(C   1,C  11,H  12)          111.61 -0.000476    0.19    111.80   
    44. D(C  11,C   1,C   0,C   9)   -180.00  0.000000   -0.00   -180.00   
    45. D(C   7,C   1,C   0,H   4)    180.00 -0.000000    0.00    180.00   
    46. D(C   7,C   1,C   0,C   9)      0.00  0.000001   -0.00     -0.00   
    47. D(C  11,C   1,C   0,H   4)     -0.00 -0.000000    0.00      0.00   
    48. D(H   6,C   3,C   2,H   5)     -0.00 -0.000000    0.00     -0.00   
    49. D(C   9,C   3,C   2,H   5)   -180.00  0.000000   -0.00   -180.00   
    50. D(C   9,C   3,C   2,C   7)      0.00  0.000001   -0.00     -0.00   
    51. D(H   6,C   3,C   2,C   7)    180.00  0.000000    0.00    180.00   
    52. D(C   1,C   7,C   2,H   5)    180.00 -0.000000    0.00    180.00   
    53. D(O   8,C   7,C   1,C  11)     -0.00 -0.000000    0.00     -0.00   
    54. D(O   8,C   7,C   1,C   0)    180.00 -0.000001    0.00    180.00   
    55. D(C   2,C   7,C   1,C  11)    180.00  0.000000   -0.00    180.00   
    56. D(C   1,C   7,C   2,C   3)     -0.00 -0.000000    0.00      0.00   
    57. D(O   8,C   7,C   2,C   3)   -180.00 -0.000000    0.00   -180.00   
    58. D(C   2,C   7,C   1,C   0)     -0.00 -0.000000   -0.00     -0.00   
    59. D(O   8,C   7,C   2,H   5)      0.00 -0.000000    0.00      0.00   
    60. D(H  15,O   8,C   7,C   2)   -179.98  0.000001   -0.00   -179.98   
    61. D(H  15,O   8,C   7,C   1)      0.02  0.000001   -0.01      0.02   
    62. D(O  10,C   9,C   3,H   6)      0.00  0.000000   -0.00     -0.00   
    63. D(O  10,C   9,C   3,C   2)    180.00 -0.000000    0.00    180.00   
    64. D(C   0,C   9,C   3,H   6)   -180.00  0.000000   -0.00   -180.00   
    65. D(C   0,C   9,C   3,C   2)     -0.00 -0.000000   -0.00     -0.00   
    66. D(O  10,C   9,C   0,H   4)      0.00  0.000001   -0.00      0.00   
    67. D(O  10,C   9,C   0,C   1)   -180.00 -0.000000    0.00   -180.00   
    68. D(C   3,C   9,C   0,H   4)   -180.00  0.000000    0.00   -180.00   
    69. D(C   3,C   9,C   0,C   1)     -0.00 -0.000001    0.00      0.00   
    70. D(H  16,O  10,C   9,C   3)   -179.99  0.000000   -0.00   -179.99   
    71. D(H  16,O  10,C   9,C   0)      0.00 -0.000000    0.00      0.01   
    72. D(H  13,C  11,C   1,C   0)   -119.89  0.000075   -0.04   -119.92   
    73. D(H  12,C  11,C   1,C   7)    -60.14 -0.000077    0.05    -60.09   
    74. D(H  12,C  11,C   1,C   0)    119.86 -0.000077    0.05    119.91   
    75. D(H  14,C  11,C   1,C   7)    179.99 -0.000001    0.01    179.99   
    76. D(H  14,C  11,C   1,C   0)     -0.01 -0.000001    0.01     -0.01   
    77. D(H  13,C  11,C   1,C   7)     60.11  0.000075   -0.04     60.08   
    ----------------------------------------------------------------------------

         *************************************************************
         *                GEOMETRY OPTIMIZATION CYCLE   5            *
         *************************************************************
---------------------------------
CARTESIAN COORDINATES (ANGSTROEM)
---------------------------------
  C      0.648724   -1.470735    0.000623
  C      1.371988   -0.270492    0.000062
  C     -0.743933    0.932999   -0.001675
  C     -1.449157   -0.270025   -0.001096
  H      1.190048   -2.415517    0.001508
  H     -1.274802    1.881044   -0.002583
  H     -2.535423   -0.276000   -0.001534
  C      0.654253    0.940153   -0.001094
  O      1.271927    2.169367   -0.001687
  C     -0.750333   -1.481385    0.000066
  O     -1.484189   -2.642790    0.000623
  C      2.883662   -0.271068    0.000661
  H      3.292466    0.237066   -0.884185
  H      3.291772    0.238527    0.884985
  H      3.271096   -1.293924    0.001665
  H      2.235887    2.052391   -0.001464
  H     -0.878164   -3.403237    0.001510

----------------------------
CARTESIAN COORDINATES (A.U.)
----------------------------
  NO LB      ZA    FRAG     MASS         X           Y           Z
   0 C     6.0000    0    12.011    1.225912   -2.779287    0.001177
   1 C     6.0000    0    12.011    2.592681   -0.511156    0.000117
   2 C     6.0000    0    12.011   -1.405830    1.763112   -0.003165
   3 C     6.0000    0    12.011   -2.738510   -0.510273   -0.002070
   4 H     1.0000    0     1.008    2.248865   -4.564666    0.002850
   5 H     1.0000    0     1.008   -2.409027    3.554657   -0.004882
   6 H     1.0000    0     1.008   -4.791254   -0.521565   -0.002899
   7 C     6.0000    0    12.011    1.236359    1.776632   -0.002067
   8 O     8.0000    0    15.999    2.403593    4.099510   -0.003189
   9 C     6.0000    0    12.011   -1.417924   -2.799412    0.000124
  10 O     8.0000    0    15.999   -2.804710   -4.994150    0.001178
  11 C     6.0000    0    12.011    5.449332   -0.512244    0.001249
  12 H     1.0000    0     1.008    6.221860    0.447989   -1.670868
  13 H     1.0000    0     1.008    6.220547    0.450751    1.672379
  14 H     1.0000    0     1.008    6.181475   -2.445162    0.003146
  15 H     1.0000    0     1.008    4.225214    3.878457   -0.002767
  16 H     1.0000    0     1.008   -1.659490   -6.431187    0.002853

--------------------------------
INTERNAL COORDINATES (ANGSTROEM)
--------------------------------
 C      0   0   0     0.000000000000     0.00000000     0.00000000
 C      1   0   0     1.401318665586     0.00000000     0.00000000
 C      2   1   0     2.434237578309    88.55726766     0.00000000
 C      3   2   1     1.394491639742    90.74893885     0.00000000
 H      1   2   3     1.088872894214   119.11592482   179.99906554
 H      3   2   1     1.086559848457   148.87747274   180.00101186
 H      4   3   2     1.086281903471   120.69439579   179.99983420
 C      3   2   1     1.398204460521    29.92347611   179.99930912
 O      8   3   2     1.375677519411   116.97246324   180.00070883
 C      4   3   2     1.398481226160   119.64044203     0.00000000
 O     10   4   3     1.373829406415   117.73217506   179.99906424
 C      2   1   3     1.511674731434   121.05120073   180.00115364
 H     12   2   1     1.099214944356   111.80263681   119.91061591
 H     12   2   1     1.099212913294   111.80300888   240.07550200
 H     12   2   1     1.093773775804   110.76733142     0.00000000
 H      9   8   3     0.971031721754   109.76030920   180.01645165
 H     11  10   4     0.972392166731   109.16003356   180.00567727

---------------------------
INTERNAL COORDINATES (A.U.)
---------------------------
 C      0   0   0     0.000000000000     0.00000000     0.00000000
 C      1   0   0     2.648108504310     0.00000000     0.00000000
 C      2   1   0     4.600042367904    88.55726766     0.00000000
 C      3   2   1     2.635207295155    90.74893885     0.00000000
 H      1   2   3     2.057671564714   119.11592482   179.99906554
 H      3   2   1     2.053300541699   148.87747274   180.00101186
 H      4   3   2     2.052775301794   120.69439579   179.99983420
 C      3   2   1     2.642223509611    29.92347611   179.99930912
 O      8   3   2     2.599653760279   116.97246324   180.00070883
 C      4   3   2     2.642746520873   119.64044203     0.00000000
 O     10   4   3     2.596161332851   117.73217506   179.99906424
 C      2   1   3     2.856651245979   121.05120073   180.00115364
 H     12   2   1     2.077215207147   111.80263681   119.91061591
 H     12   2   1     2.077211368995   111.80300888   240.07550200
 H     12   2   1     2.066932888734   110.76733142     0.00000000
 H      9   8   3     1.834984021465   109.76030920   180.01645165
 H     11  10   4     1.837554889892   109.16003356   180.00567727


           ************************************************************
           *        Program running with 4 parallel MPI-processes     *
           *              working on a common directory               *
           ************************************************************
------------------------------------------------------------------------------
                   ___                                                        
                  /   \      - P O W E R E D   B Y -                         
                 /     \                                                     
                 |  |  |   _    _      __       _____    __    __             
                 |  |  |  | |  | |    /  \     |  _  \  |  |  /  |          
                  \  \/   | |  | |   /    \    | | | |  |  | /  /          
                 / \  \   | |__| |  /  /\  \   | |_| |  |  |/  /          
                |  |  |   |  __  | /  /__\  \  |    /   |      \           
                |  |  |   | |  | | |   __   |  |    \   |  |\   \          
                \     /   | |  | | |  |  |  |  | |\  \  |  | \   \       
                 \___/    |_|  |_| |__|  |__|  |_| \__\ |__|  \__/        
                                                                              
                      - O R C A' S   B I G   F R I E N D -                    
                                      &                                       
                       - I N T E G R A L  F E E D E R -                       
                                                                              
 v1 FN, 2020, v2 2021                                                         
------------------------------------------------------------------------------


Reading SHARK input file Q7_2e_2H_B3LYP_631Gd_opt.SHARKINP.tmp ... ok
----------------------
SHARK INTEGRAL PACKAGE
----------------------

Number of atoms                             ...     17
Number of basis functions                   ...    142
Number of shells                            ...     70
Maximum angular momentum                    ...      2
Integral batch strategy                     ... SHARK/LIBINT Hybrid
RI-J (if used) integral strategy            ... SPLIT-RIJ (Revised 2003 algorithm where possible)
Printlevel                                  ...      1
Contraction scheme used                     ... SEGMENTED contraction
Coulomb Range Separation                    ... NOT USED
Exchange Range Separation                   ... NOT USED
Finite Nucleus Model                        ... NOT USED
Auxiliary Coulomb fitting basis             ... AVAILABLE
   # of basis functions in Aux-J            ...    529
   # of shells in Aux-J                     ...    175
   Maximum angular momentum in Aux-J        ...      4
Auxiliary J/K fitting basis                 ... NOT available
Auxiliary Correlation fitting basis         ... NOT available
Auxiliary 'external' fitting basis          ... NOT available
Integral threshold                          ...     2.500000e-11
Primitive cut-off                           ...     2.500000e-12
Primitive pair pre-selection threshold      ...     2.500000e-12

Calculating pre-screening integrals         ... done (  0.0 sec) Dimension = 70
Organizing shell pair data                  ... done (  0.0 sec)
Shell pair information
Total number of shell pairs                 ...      2485
Shell pairs after pre-screening             ...      2319
Total number of primitive shell pairs       ...     14241
Primitive shell pairs kept                  ...      8684
          la=0 lb=0:    850 shell pairs
          la=1 lb=0:    745 shell pairs
          la=1 lb=1:    169 shell pairs
          la=2 lb=0:    353 shell pairs
          la=2 lb=1:    159 shell pairs
          la=2 lb=2:     43 shell pairs

Calculating one electron integrals          ... done (  0.0 sec)
Calculating RI/J V-Matrix + Cholesky decomp.... done (  0.0 sec)
Calculating Nuclear repulsion               ... done (  0.0 sec) ENN=    426.630812779313 Eh

SHARK setup successfully completed in   0.2 seconds

Maximum memory used throughout the entire GTOINT-calculation: 12.3 MB


           ************************************************************
           *        Program running with 4 parallel MPI-processes     *
           *              working on a common directory               *
           ************************************************************

Diagonalization of the overlap matrix:
Smallest eigenvalue                        ... 4.459e-04
Time for diagonalization                   ...    0.004 sec
Threshold for overlap eigenvalues          ... 1.000e-08
Number of eigenvalues below threshold      ... 0
Time for construction of square roots      ...    0.002 sec
Total time needed                          ...    0.007 sec

-------------------
DFT GRID GENERATION
-------------------

General Integration Accuracy     IntAcc      ... 4.959
Radial Grid Type                 RadialGrid  ... OptM3 with GC (2021)
Angular Grid (max. ang.)         AngularGrid ... 6 (Lebedev-590)
Angular grid pruning method      GridPruning ... 4 (adaptive)
Weight generation scheme         WeightScheme... Becke
Basis function cutoff            BFCut       ... 1.0000e-11
Integration weight cutoff        WCut        ... 1.0000e-14
Angular grids for H and He will be reduced by one unit
Partially contracted basis set               ... off
Rotationally invariant grid construction     ... off

Total number of grid points                  ...   198198
Total number of batches                      ...     3106
Average number of points per batch           ...       63
Average number of grid points per atom       ...    11659
Time for grid setup =    2.576 sec

--------------------
COSX GRID GENERATION
--------------------

GRIDX 1
-------
General Integration Accuracy     IntAcc      ... 4.020
Radial Grid Type                 RadialGrid  ... OptM3 with GC (2021)
Angular Grid (max. ang.)         AngularGrid ... 2 (Lebedev-110)
Angular grid pruning method      GridPruning ... 4 (adaptive)
Weight generation scheme         WeightScheme... Becke
Basis function cutoff            BFCut       ... 1.0000e-11
Integration weight cutoff        WCut        ... 1.0000e-14
Angular grids for H and He will be reduced by one unit
Partially contracted basis set               ... on
Rotationally invariant grid construction     ... off

Total number of grid points                  ...    22211
Total number of batches                      ...      357
Average number of points per batch           ...       62
Average number of grid points per atom       ...     1307
UseSFitting                                  ... on

GRIDX 2
-------
General Integration Accuracy     IntAcc      ... 4.338
Radial Grid Type                 RadialGrid  ... OptM3 with GC (2021)
Angular Grid (max. ang.)         AngularGrid ... 3 (Lebedev-194)
Angular grid pruning method      GridPruning ... 4 (adaptive)
Weight generation scheme         WeightScheme... Becke
Basis function cutoff            BFCut       ... 1.0000e-11
Integration weight cutoff        WCut        ... 1.0000e-14
Angular grids for H and He will be reduced by one unit
Partially contracted basis set               ... on
Rotationally invariant grid construction     ... off

Total number of grid points                  ...    48859
Total number of batches                      ...      771
Average number of points per batch           ...       63
Average number of grid points per atom       ...     2874
UseSFitting                                  ... on

GRIDX 3
-------
General Integration Accuracy     IntAcc      ... 4.871
Radial Grid Type                 RadialGrid  ... OptM3 with GC (2021)
Angular Grid (max. ang.)         AngularGrid ... 4 (Lebedev-302)
Angular grid pruning method      GridPruning ... 4 (adaptive)
Weight generation scheme         WeightScheme... Becke
Basis function cutoff            BFCut       ... 1.0000e-11
Integration weight cutoff        WCut        ... 1.0000e-14
Angular grids for H and He will be reduced by one unit
Partially contracted basis set               ... on
Rotationally invariant grid construction     ... off

Total number of grid points                  ...    92758
Total number of batches                      ...     1461
Average number of points per batch           ...       63
Average number of grid points per atom       ...     5456
UseSFitting                                  ... on

Time for X-Grid setup             =    0.985 sec


--------------------
CPCM SOLVATION MODEL
--------------------
CPCM parameters:
  Epsilon                                         ...      80.4000
  Refrac                                          ...       1.3300
  Rsolv                                           ...       1.3000
  Surface type                                    ... GAUSSIAN VDW
  Epsilon function type                           ...         CPCM
Radii:
 Radius for C  used is    3.8550 Bohr (=   2.0400 Ang.)
 Radius for H  used is    2.4944 Bohr (=   1.3200 Ang.)
 Radius for O  used is    3.4469 Bohr (=   1.8240 Ang.)
Calculating surface                               ...        done! (  0.0s)
GEPOL surface points                              ...          957
GEPOL Volume                                      ...    1051.4426
GEPOL Surface-area                                ...     594.4113
Calculating surface distance matrix               ...        done! (  0.0s)
Performing Cholesky decomposition & store         ...        done! (  0.0s)
Overall time for CPCM initialization              ...                 0.0s
--------------
SCF ITERATIONS
--------------
ITER       Energy         Delta-E        Max-DP      RMS-DP      [F,P]     Damp
               ***  Starting incremental Fock matrix formation  ***
                      *** Initiating the SOSCF procedure ***
                      *** Re-Reading the Fockian *** 
                      *** Removing any level shift *** 
ITER      Energy       Delta-E        Grad      Rot      Max-DP    RMS-DP
  0   -421.75940555 -421.7594055461  0.000225  0.000225  0.001041  0.000040
               *** Restarting incremental Fock matrix formation ***
  1   -421.75941121  -0.0000056643  0.000134  0.000491  0.000288  0.000013
  2   -421.75941171  -0.0000005001  0.000069  0.000393  0.000219  0.000008
  3   -421.75941178  -0.0000000734  0.000050  0.000179  0.000110  0.000004
  4   -421.75941185  -0.0000000635  0.000011  0.000031  0.000057  0.000001
  5   -421.75941184   0.0000000039  0.000010  0.000024  0.000028  0.000001
                  ***Gradient check signals convergence***
              ***Rediagonalizing the Fockian in SOSCF/NRSCF***

               *****************************************************
               *                     SUCCESS                       *
               *           SCF CONVERGED AFTER   6 CYCLES          *
               *****************************************************

Old exchange energy                            =    -11.130022871 Eh
New exchange energy                            =    -11.130019714 Eh
Exchange energy change after final integration =      0.000003156 Eh
Total energy after final integration           =   -421.759408694 Eh
Final COS-X integration done in                =     3.496 sec
Total Energy       :         -421.75940869 Eh          -11476.65697 eV
  Last Energy change         ...   -6.7712e-09  Tolerance :   1.0000e-08
  Last MAX-Density change    ...    3.1242e-15  Tolerance :   1.0000e-07
             **** THE GBW FILE WAS UPDATED (Q7_2e_2H_B3LYP_631Gd_opt.gbw) ****
             **** DENSITY Q7_2e_2H_B3LYP_631Gd_opt.scfp WAS UPDATED ****
             **** ENERGY FILE WAS UPDATED (Q7_2e_2H_B3LYP_631Gd_opt.en.tmp) ****
             **** THE GBW FILE WAS UPDATED (Q7_2e_2H_B3LYP_631Gd_opt.gbw) ****
             **** DENSITY Q7_2e_2H_B3LYP_631Gd_opt.scfp WAS UPDATED ****
Total SCF time: 0 days 0 hours 0 min 26 sec 

Maximum memory used throughout the entire SCF-calculation: 57.4 MB

-------------------------   --------------------
FINAL SINGLE POINT ENERGY      -421.759408693864
-------------------------   --------------------


           ************************************************************
           *        Program running with 4 parallel MPI-processes     *
           *              working on a common directory               *
           ************************************************************
------------------------------------------------------------------------------
                         ORCA SCF GRADIENT CALCULATION
------------------------------------------------------------------------------

 ... reading COSX grid (gridx3)
Gradient of the Kohn-Sham DFT energy:
Kohn-Sham wavefunction type      ... RKS
Hartree-Fock exchange scaling    ...    0.200
Number of operators              ...    1
Number of atoms                  ...   17
Basis set dimensions             ...  142
Integral neglect threshold       ... 2.5e-11
Integral primitive cutoff        ... 2.5e-12
SHARK Integral package           ... ON

Nuc. rep. gradient       (SHARK) ... done (  0.0 sec)
HCore & Overlap gradient (SHARK) ... done (  0.0 sec)
RI-J gradient            (SHARK) ... done (  0.3 sec)
COSX-gradient                    ... done (  4.2 sec)
Exchange-correlation gradient    ... done

------------------
CARTESIAN GRADIENT
------------------

   1   C   :    0.000278742    0.000332484    0.000000636
   2   C   :    0.000268878   -0.000474498    0.000000763
   3   C   :    0.000532575    0.000472697   -0.000000860
   4   C   :   -0.000231977   -0.000513840    0.000000048
   5   H   :   -0.000056999   -0.000047360   -0.000000547
   6   H   :   -0.000207231   -0.000124082   -0.000000188
   7   H   :    0.000003971    0.000146365   -0.000000076
   8   C   :    0.000027487    0.000253369    0.000000092
   9   O   :   -0.000274486   -0.000123893    0.000001521
  10   C   :   -0.000187381   -0.000227618   -0.000000250
  11   O   :   -0.000165066    0.000186661    0.000000061
  12   C   :    0.000012888    0.000157646   -0.000000337
  13   H   :   -0.000009841   -0.000009058   -0.000060867
  14   H   :   -0.000009993   -0.000007926    0.000060166
  15   H   :   -0.000096497   -0.000083682    0.000000861
  16   H   :    0.000073632    0.000004600   -0.000001302
  17   H   :    0.000057441   -0.000020070    0.000000293

Difference to translation invariance:
           :    0.0000161451   -0.0000782047    0.0000000150

Difference to rotation invariance:
           :   -0.0000058059   -0.0000004415   -0.0005611081

Norm of the cartesian gradient     ...    0.0013261543
RMS gradient                       ...    0.0001856988
MAX gradient                       ...    0.0005325755

-------
TIMINGS
-------

Total SCF gradient time            ...        8.394 sec

One electron gradient       ....       0.047 sec  (  0.6%)
RI-J Coulomb gradient       ....       0.307 sec  (  3.7%)
COSX gradient               ....       4.157 sec  ( 49.5%)
XC gradient                 ....       2.051 sec  ( 24.4%)
CPCM gradient               ....       0.193 sec  (  2.3%)
   A-Matrix (El+Nuc)        ....       0.042 sec  (  0.5%)
   Potential                ....       0.151 sec  (  1.8%)

Maximum memory used throughout the entire SCFGRAD-calculation: 44.4 MB
------------------------------------------------------------------------------
                         ORCA GEOMETRY RELAXATION STEP
------------------------------------------------------------------------------

Reading the OPT-File                    .... done
Getting information on internals        .... done
Copying old internal coords+grads       .... done
Making the new internal coordinates     .... (new redundants).... done
Validating the new internal coordinates .... (new redundants).... done
Calculating the B-matrix                .... done
Calculating the G,G- and P matrices     .... done
Transforming gradient to internals      .... done
Projecting the internal gradient        .... done
Number of atoms                         ....  17
Number of internal coordinates          ....  77
Current Energy                          ....  -421.759408694 Eh
Current gradient norm                   ....     0.001326154 Eh/bohr
Maximum allowed component of the step   ....  0.300
Current trust radius                    ....  0.300
Updating the Hessian (BFGS)             .... done
Forming the augmented Hessian           .... done
Diagonalizing the augmented Hessian     .... done
Last element of RFO vector              ....  0.999995609
Lowest eigenvalues of augmented Hessian:
 -0.000002361  0.009749929  0.019496706  0.021007906  0.021008270
Length of the computed step             ....  0.002963418
The final length of the internal step   ....  0.002963418
Converting the step to cartesian space:
 Initial RMS(Int)=    0.0003377128
Transforming coordinates:
 Iter   0:  RMS(Cart)=    0.0005726211 RMS(Int)=    0.7160342328
 Iter   1:  RMS(Cart)=    0.0000002702 RMS(Int)=    0.0000002077
 Iter   2:  RMS(Cart)=    0.0000000002 RMS(Int)=    0.0000000001
done
Storing new coordinates                 .... done

                                .--------------------.
          ----------------------|Geometry convergence|-------------------------
          Item                value                   Tolerance       Converged
          ---------------------------------------------------------------------
          Energy change      -0.0000174939            0.0000002000      NO
          RMS gradient        0.0001013894            0.0000080000      NO
          MAX gradient        0.0003031368            0.0000300000      NO
          RMS step            0.0003377128            0.0001000000      NO
          MAX step            0.0011029885            0.0002000000      NO
          ........................................................
          Max(Bonds)      0.0004      Max(Angles)    0.06
          Max(Dihed)        0.02      Max(Improp)    0.00
          ---------------------------------------------------------------------

The optimization has not yet converged - more geometry cycles are needed


    ---------------------------------------------------------------------------
                         Redundant Internal Coordinates
                            (Angstroem and degrees)

        Definition                    Value    dE/dq     Step     New-Value
    ----------------------------------------------------------------------------
     1. B(C   1,C   0)                1.4013 -0.000042  0.0001    1.4014   
     2. B(C   3,C   2)                1.3945  0.000303 -0.0004    1.3941   
     3. B(H   4,C   0)                1.0889  0.000010  0.0000    1.0889   
     4. B(H   5,C   2)                1.0866 -0.000004  0.0000    1.0866   
     5. B(H   6,C   3)                1.0863 -0.000004  0.0000    1.0863   
     6. B(C   7,C   2)                1.3982 -0.000096  0.0001    1.3983   
     7. B(C   7,C   1)                1.4074  0.000290 -0.0003    1.4071   
     8. B(O   8,C   7)                1.3757 -0.000190  0.0002    1.3759   
     9. B(C   9,C   3)                1.3985 -0.000124  0.0002    1.3987   
    10. B(C   9,C   0)                1.3991  0.000293 -0.0004    1.3987   
    11. B(O  10,C   9)                1.3738 -0.000090  0.0001    1.3739   
    12. B(C  11,C   1)                1.5117 -0.000108  0.0001    1.5117   
    13. B(H  12,C  11)                1.0992  0.000045 -0.0001    1.0991   
    14. B(H  13,C  11)                1.0992  0.000045 -0.0001    1.0991   
    15. B(H  14,C  11)                1.0938  0.000034 -0.0001    1.0937   
    16. B(H  15,O   8)                0.9710  0.000065 -0.0001    0.9709   
    17. B(H  16,O  10)                0.9724  0.000055 -0.0001    0.9723   
    18. A(C   1,C   0,H   4)          119.12  0.000010   -0.01    119.11   
    19. A(C   1,C   0,C   9)          121.51  0.000117   -0.01    121.50   
    20. A(H   4,C   0,C   9)          119.37 -0.000127    0.02    119.39   
    21. A(C   0,C   1,C   7)          118.27 -0.000079    0.01    118.27   
    22. A(C   7,C   1,C  11)          120.68  0.000001   -0.00    120.68   
    23. A(C   0,C   1,C  11)          121.05  0.000078   -0.01    121.05   
    24. A(C   3,C   2,C   7)          120.67  0.000063   -0.01    120.67   
    25. A(H   5,C   2,C   7)          118.95  0.000222   -0.06    118.90   
    26. A(C   3,C   2,H   5)          120.37 -0.000285    0.06    120.44   
    27. A(C   2,C   3,H   6)          120.69 -0.000146    0.04    120.73   
    28. A(H   6,C   3,C   9)          119.67  0.000148   -0.03    119.63   
    29. A(C   2,C   3,C   9)          119.64 -0.000002   -0.00    119.64   
    30. A(C   1,C   7,C   2)          120.37 -0.000022    0.00    120.37   
    31. A(C   2,C   7,O   8)          116.97 -0.000197    0.03    117.00   
    32. A(C   1,C   7,O   8)          122.66  0.000218   -0.03    122.63   
    33. A(C   7,O   8,H  15)          109.76  0.000039    0.00    109.76   
    34. A(C   0,C   9,O  10)          122.72  0.000225   -0.03    122.70   
    35. A(C   0,C   9,C   3)          119.54 -0.000077    0.01    119.55   
    36. A(C   3,C   9,O  10)          117.73 -0.000148    0.02    117.75   
    37. A(C   9,O  10,H  16)          109.16 -0.000070    0.02    109.18   
    38. A(H  13,C  11,H  14)          107.54  0.000065   -0.02    107.51   
    39. A(H  12,C  11,H  14)          107.54  0.000065   -0.02    107.51   
    40. A(C   1,C  11,H  14)          110.77 -0.000167    0.06    110.82   
    41. A(H  12,C  11,H  13)          107.17  0.000053   -0.04    107.13   
    42. A(C   1,C  11,H  13)          111.80 -0.000002    0.02    111.82   
    43. A(C   1,C  11,H  12)          111.80 -0.000002    0.02    111.82   
    44. D(C  11,C   1,C   0,C   9)   -180.00  0.000000   -0.00   -180.00   
    45. D(C   7,C   1,C   0,H   4)    180.00 -0.000000    0.00    180.00   
    46. D(C   7,C   1,C   0,C   9)     -0.00  0.000000   -0.00     -0.00   
    47. D(C  11,C   1,C   0,H   4)      0.00 -0.000000    0.00      0.00   
    48. D(H   6,C   3,C   2,H   5)     -0.00 -0.000000    0.00     -0.00   
    49. D(C   9,C   3,C   2,H   5)    180.00  0.000000   -0.00    180.00   
    50. D(C   9,C   3,C   2,C   7)     -0.00  0.000000   -0.00     -0.00   
    51. D(H   6,C   3,C   2,C   7)    180.00 -0.000000    0.00    180.00   
    52. D(C   1,C   7,C   2,H   5)   -180.00  0.000000    0.00   -180.00   
    53. D(O   8,C   7,C   1,C  11)     -0.00 -0.000000    0.00     -0.00   
    54. D(O   8,C   7,C   1,C   0)    180.00 -0.000000    0.00    180.00   
    55. D(C   2,C   7,C   1,C  11)    180.00 -0.000000    0.00    180.00   
    56. D(C   1,C   7,C   2,C   3)      0.00  0.000000   -0.00      0.00   
    57. D(O   8,C   7,C   2,C   3)   -180.00  0.000000   -0.00   -180.00   
    58. D(C   2,C   7,C   1,C   0)     -0.00 -0.000000    0.00     -0.00   
    59. D(O   8,C   7,C   2,H   5)      0.00  0.000000   -0.00      0.00   
    60. D(H  15,O   8,C   7,C   2)   -179.98  0.000001   -0.00   -179.99   
    61. D(H  15,O   8,C   7,C   1)      0.02  0.000001   -0.00      0.01   
    62. D(O  10,C   9,C   3,H   6)     -0.00  0.000000   -0.00     -0.00   
    63. D(O  10,C   9,C   3,C   2)    180.00 -0.000000    0.00    180.00   
    64. D(C   0,C   9,C   3,H   6)    180.00  0.000000   -0.00    180.00   
    65. D(C   0,C   9,C   3,C   2)     -0.00 -0.000000   -0.00     -0.00   
    66. D(O  10,C   9,C   0,H   4)      0.00  0.000000   -0.00      0.00   
    67. D(O  10,C   9,C   0,C   1)   -180.00 -0.000000    0.00   -180.00   
    68. D(C   3,C   9,C   0,H   4)   -180.00  0.000000   -0.00   -180.00   
    69. D(C   3,C   9,C   0,C   1)      0.00 -0.000000    0.00      0.00   
    70. D(H  16,O  10,C   9,C   3)   -179.99  0.000000   -0.00   -179.99   
    71. D(H  16,O  10,C   9,C   0)      0.01  0.000000   -0.00      0.01   
    72. D(H  13,C  11,C   1,C   0)   -119.92  0.000032   -0.01   -119.94   
    73. D(H  12,C  11,C   1,C   7)    -60.09 -0.000033    0.02    -60.07   
    74. D(H  12,C  11,C   1,C   0)    119.91 -0.000033    0.02    119.93   
    75. D(H  14,C  11,C   1,C   7)    179.99 -0.000001    0.00    180.00   
    76. D(H  14,C  11,C   1,C   0)     -0.01 -0.000001    0.00     -0.00   
    77. D(H  13,C  11,C   1,C   7)     60.08  0.000032   -0.01     60.06   
    ----------------------------------------------------------------------------

         *************************************************************
         *                GEOMETRY OPTIMIZATION CYCLE   6            *
         *************************************************************
---------------------------------
CARTESIAN COORDINATES (ANGSTROEM)
---------------------------------
  C      0.648308   -1.470745    0.000624
  C      1.371514   -0.270399    0.000056
  C     -0.744320    0.932982   -0.001686
  C     -1.449343   -0.269739   -0.001096
  H      1.189878   -2.415406    0.001528
  H     -1.274176    1.881635   -0.002602
  H     -2.535636   -0.276397   -0.001533
  C      0.654010    0.939992   -0.001109
  O      1.272533    2.169036   -0.001718
  C     -0.750382   -1.481264    0.000072
  O     -1.483824   -2.643049    0.000639
  C      2.883255   -0.270997    0.000660
  H      3.292300    0.237361   -0.883807
  H      3.291602    0.238690    0.884682
  H      3.271645   -1.293404    0.001587
  H      2.236329    2.051516   -0.001440
  H     -0.877871   -3.403439    0.001526

----------------------------
CARTESIAN COORDINATES (A.U.)
----------------------------
  NO LB      ZA    FRAG     MASS         X           Y           Z
   0 C     6.0000    0    12.011    1.225124   -2.779306    0.001180
   1 C     6.0000    0    12.011    2.591786   -0.510981    0.000106
   2 C     6.0000    0    12.011   -1.406561    1.763081   -0.003186
   3 C     6.0000    0    12.011   -2.738861   -0.509732   -0.002070
   4 H     1.0000    0     1.008    2.248543   -4.564457    0.002887
   5 H     1.0000    0     1.008   -2.407843    3.555775   -0.004918
   6 H     1.0000    0     1.008   -4.791657   -0.522315   -0.002896
   7 C     6.0000    0    12.011    1.235901    1.776328   -0.002095
   8 O     8.0000    0    15.999    2.404739    4.098883   -0.003246
   9 C     6.0000    0    12.011   -1.418016   -2.799184    0.000137
  10 O     8.0000    0    15.999   -2.804020   -4.994639    0.001208
  11 C     6.0000    0    12.011    5.448563   -0.512111    0.001246
  12 H     1.0000    0     1.008    6.221545    0.448548   -1.670154
  13 H     1.0000    0     1.008    6.220226    0.451058    1.671807
  14 H     1.0000    0     1.008    6.182512   -2.444179    0.002999
  15 H     1.0000    0     1.008    4.226049    3.876804   -0.002722
  16 H     1.0000    0     1.008   -1.658936   -6.431568    0.002885

--------------------------------
INTERNAL COORDINATES (ANGSTROEM)
--------------------------------
 C      0   0   0     0.000000000000     0.00000000     0.00000000
 C      1   0   0     1.401377336445     0.00000000     0.00000000
 C      2   1   0     2.434108688264    88.56020922     0.00000000
 C      3   2   1     1.394128850145    90.74928491     0.00000000
 H      1   2   3     1.088890920745   119.10565800   179.99985474
 H      3   2   1     1.086595487166   148.81396070   180.00129140
 H      4   3   2     1.086313735107   120.72954089   179.99992421
 C      3   2   1     1.398348336549    29.91630330   179.99958016
 O      8   3   2     1.375906185493   117.00127794   180.00062850
 C      4   3   2     1.398692737332   119.63986069     0.00000000
 O     10   4   3     1.373928917444   117.75378393   179.99917353
 C      2   1   3     1.511741799604   121.04619973   180.00092582
 H     12   2   1     1.099102830914   111.81788155   119.93288650
 H     12   2   1     1.099101147517   111.81832886   240.06267289
 H     12   2   1     1.093691933311   110.82333270     0.00000000
 H      9   8   3     0.970934474966   109.76208160   180.01295762
 H     11  10   4     0.972302465612   109.18432635   180.00551447

---------------------------
INTERNAL COORDINATES (A.U.)
---------------------------
 C      0   0   0     0.000000000000     0.00000000     0.00000000
 C      1   0   0     2.648219376165     0.00000000     0.00000000
 C      2   1   0     4.599798801016    88.56020922     0.00000000
 C      3   2   1     2.634521722172    90.74928491     0.00000000
 H      1   2   3     2.057705629921   119.10565800   179.99985474
 H      3   2   1     2.053367889099   148.81396070   180.00129140
 H      4   3   2     2.052835454869   120.72954089   179.99992421
 C      3   2   1     2.642495395902    29.91630330   179.99958016
 O      8   3   2     2.600085876550   117.00127794   180.00062850
 C      4   3   2     2.643146219062   119.63986069     0.00000000
 O     10   4   3     2.596349381445   117.75378393   179.99917353
 C      2   1   3     2.856777986453   121.04619973   180.00092582
 H     12   2   1     2.077003343446   111.81788155   119.93288650
 H     12   2   1     2.077000162285   111.81832886   240.06267289
 H     12   2   1     2.066778228837   110.82333270     0.00000000
 H      9   8   3     1.834800251668   109.76208160   180.01295762
 H     11  10   4     1.837385379343   109.18432635   180.00551447


           ************************************************************
           *        Program running with 4 parallel MPI-processes     *
           *              working on a common directory               *
           ************************************************************
------------------------------------------------------------------------------
                   ___                                                        
                  /   \      - P O W E R E D   B Y -                         
                 /     \                                                     
                 |  |  |   _    _      __       _____    __    __             
                 |  |  |  | |  | |    /  \     |  _  \  |  |  /  |          
                  \  \/   | |  | |   /    \    | | | |  |  | /  /          
                 / \  \   | |__| |  /  /\  \   | |_| |  |  |/  /          
                |  |  |   |  __  | /  /__\  \  |    /   |      \           
                |  |  |   | |  | | |   __   |  |    \   |  |\   \          
                \     /   | |  | | |  |  |  |  | |\  \  |  | \   \       
                 \___/    |_|  |_| |__|  |__|  |_| \__\ |__|  \__/        
                                                                              
                      - O R C A' S   B I G   F R I E N D -                    
                                      &                                       
                       - I N T E G R A L  F E E D E R -                       
                                                                              
 v1 FN, 2020, v2 2021                                                         
------------------------------------------------------------------------------


Reading SHARK input file Q7_2e_2H_B3LYP_631Gd_opt.SHARKINP.tmp ... ok
----------------------
SHARK INTEGRAL PACKAGE
----------------------

Number of atoms                             ...     17
Number of basis functions                   ...    142
Number of shells                            ...     70
Maximum angular momentum                    ...      2
Integral batch strategy                     ... SHARK/LIBINT Hybrid
RI-J (if used) integral strategy            ... SPLIT-RIJ (Revised 2003 algorithm where possible)
Printlevel                                  ...      1
Contraction scheme used                     ... SEGMENTED contraction
Coulomb Range Separation                    ... NOT USED
Exchange Range Separation                   ... NOT USED
Finite Nucleus Model                        ... NOT USED
Auxiliary Coulomb fitting basis             ... AVAILABLE
   # of basis functions in Aux-J            ...    529
   # of shells in Aux-J                     ...    175
   Maximum angular momentum in Aux-J        ...      4
Auxiliary J/K fitting basis                 ... NOT available
Auxiliary Correlation fitting basis         ... NOT available
Auxiliary 'external' fitting basis          ... NOT available
Integral threshold                          ...     2.500000e-11
Primitive cut-off                           ...     2.500000e-12
Primitive pair pre-selection threshold      ...     2.500000e-12

Calculating pre-screening integrals         ... done (  0.0 sec) Dimension = 70
Organizing shell pair data                  ... done (  0.0 sec)
Shell pair information
Total number of shell pairs                 ...      2485
Shell pairs after pre-screening             ...      2319
Total number of primitive shell pairs       ...     14241
Primitive shell pairs kept                  ...      8684
          la=0 lb=0:    850 shell pairs
          la=1 lb=0:    745 shell pairs
          la=1 lb=1:    169 shell pairs
          la=2 lb=0:    353 shell pairs
          la=2 lb=1:    159 shell pairs
          la=2 lb=2:     43 shell pairs

Calculating one electron integrals          ... done (  0.0 sec)
Calculating RI/J V-Matrix + Cholesky decomp.... done (  0.0 sec)
Calculating Nuclear repulsion               ... done (  0.0 sec) ENN=    426.644691690832 Eh

SHARK setup successfully completed in   0.2 seconds

Maximum memory used throughout the entire GTOINT-calculation: 12.3 MB


           ************************************************************
           *        Program running with 4 parallel MPI-processes     *
           *              working on a common directory               *
           ************************************************************

Diagonalization of the overlap matrix:
Smallest eigenvalue                        ... 4.456e-04
Time for diagonalization                   ...    0.003 sec
Threshold for overlap eigenvalues          ... 1.000e-08
Number of eigenvalues below threshold      ... 0
Time for construction of square roots      ...    0.002 sec
Total time needed                          ...    0.005 sec

-------------------
DFT GRID GENERATION
-------------------

General Integration Accuracy     IntAcc      ... 4.959
Radial Grid Type                 RadialGrid  ... OptM3 with GC (2021)
Angular Grid (max. ang.)         AngularGrid ... 6 (Lebedev-590)
Angular grid pruning method      GridPruning ... 4 (adaptive)
Weight generation scheme         WeightScheme... Becke
Basis function cutoff            BFCut       ... 1.0000e-11
Integration weight cutoff        WCut        ... 1.0000e-14
Angular grids for H and He will be reduced by one unit
Partially contracted basis set               ... off
Rotationally invariant grid construction     ... off

Total number of grid points                  ...   198197
Total number of batches                      ...     3106
Average number of points per batch           ...       63
Average number of grid points per atom       ...    11659
Time for grid setup =    2.629 sec

--------------------
COSX GRID GENERATION
--------------------

GRIDX 1
-------
General Integration Accuracy     IntAcc      ... 4.020
Radial Grid Type                 RadialGrid  ... OptM3 with GC (2021)
Angular Grid (max. ang.)         AngularGrid ... 2 (Lebedev-110)
Angular grid pruning method      GridPruning ... 4 (adaptive)
Weight generation scheme         WeightScheme... Becke
Basis function cutoff            BFCut       ... 1.0000e-11
Integration weight cutoff        WCut        ... 1.0000e-14
Angular grids for H and He will be reduced by one unit
Partially contracted basis set               ... on
Rotationally invariant grid construction     ... off

Total number of grid points                  ...    22210
Total number of batches                      ...      357
Average number of points per batch           ...       62
Average number of grid points per atom       ...     1306
UseSFitting                                  ... on

GRIDX 2
-------
General Integration Accuracy     IntAcc      ... 4.338
Radial Grid Type                 RadialGrid  ... OptM3 with GC (2021)
Angular Grid (max. ang.)         AngularGrid ... 3 (Lebedev-194)
Angular grid pruning method      GridPruning ... 4 (adaptive)
Weight generation scheme         WeightScheme... Becke
Basis function cutoff            BFCut       ... 1.0000e-11
Integration weight cutoff        WCut        ... 1.0000e-14
Angular grids for H and He will be reduced by one unit
Partially contracted basis set               ... on
Rotationally invariant grid construction     ... off

Total number of grid points                  ...    48857
Total number of batches                      ...      771
Average number of points per batch           ...       63
Average number of grid points per atom       ...     2874
UseSFitting                                  ... on

GRIDX 3
-------
General Integration Accuracy     IntAcc      ... 4.871
Radial Grid Type                 RadialGrid  ... OptM3 with GC (2021)
Angular Grid (max. ang.)         AngularGrid ... 4 (Lebedev-302)
Angular grid pruning method      GridPruning ... 4 (adaptive)
Weight generation scheme         WeightScheme... Becke
Basis function cutoff            BFCut       ... 1.0000e-11
Integration weight cutoff        WCut        ... 1.0000e-14
Angular grids for H and He will be reduced by one unit
Partially contracted basis set               ... on
Rotationally invariant grid construction     ... off

Total number of grid points                  ...    92759
Total number of batches                      ...     1460
Average number of points per batch           ...       63
Average number of grid points per atom       ...     5456
UseSFitting                                  ... on

Time for X-Grid setup             =    1.015 sec


--------------------
CPCM SOLVATION MODEL
--------------------
CPCM parameters:
  Epsilon                                         ...      80.4000
  Refrac                                          ...       1.3300
  Rsolv                                           ...       1.3000
  Surface type                                    ... GAUSSIAN VDW
  Epsilon function type                           ...         CPCM
Radii:
 Radius for C  used is    3.8550 Bohr (=   2.0400 Ang.)
 Radius for H  used is    2.4944 Bohr (=   1.3200 Ang.)
 Radius for O  used is    3.4469 Bohr (=   1.8240 Ang.)
Calculating surface                               ...        done! (  0.0s)
GEPOL surface points                              ...          956
GEPOL Volume                                      ...    1051.4270
GEPOL Surface-area                                ...     594.4055
Calculating surface distance matrix               ...        done! (  0.0s)
Performing Cholesky decomposition & store         ...        done! (  0.0s)
Overall time for CPCM initialization              ...                 0.0s
--------------
SCF ITERATIONS
--------------
ITER       Energy         Delta-E        Max-DP      RMS-DP      [F,P]     Damp
               ***  Starting incremental Fock matrix formation  ***
                      *** Initiating the SOSCF procedure ***
                      *** Re-Reading the Fockian *** 
                      *** Removing any level shift *** 
ITER      Energy       Delta-E        Grad      Rot      Max-DP    RMS-DP
  0   -421.75941281 -421.7594128080  0.000086  0.000086  0.000258  0.000012
               *** Restarting incremental Fock matrix formation ***
  1   -421.75941333  -0.0000005228  0.000036  0.000133  0.000070  0.000004
  2   -421.75941338  -0.0000000468  0.000009  0.000059  0.000029  0.000001
  3   -421.75941338  -0.0000000036  0.000006  0.000017  0.000016  0.000001
                  ***Gradient check signals convergence***
              ***Rediagonalizing the Fockian in SOSCF/NRSCF***

               *****************************************************
               *                     SUCCESS                       *
               *           SCF CONVERGED AFTER   4 CYCLES          *
               *****************************************************

Old exchange energy                            =    -11.130094304 Eh
New exchange energy                            =    -11.130091140 Eh
Exchange energy change after final integration =      0.000003165 Eh
Total energy after final integration           =   -421.759410216 Eh
Final COS-X integration done in                =     3.559 sec
Total Energy       :         -421.75941022 Eh          -11476.65701 eV
  Last Energy change         ...    1.4848e-10  Tolerance :   1.0000e-08
  Last MAX-Density change    ...    5.3291e-15  Tolerance :   1.0000e-07
             **** THE GBW FILE WAS UPDATED (Q7_2e_2H_B3LYP_631Gd_opt.gbw) ****
             **** DENSITY Q7_2e_2H_B3LYP_631Gd_opt.scfp WAS UPDATED ****
             **** ENERGY FILE WAS UPDATED (Q7_2e_2H_B3LYP_631Gd_opt.en.tmp) ****
             **** THE GBW FILE WAS UPDATED (Q7_2e_2H_B3LYP_631Gd_opt.gbw) ****
             **** DENSITY Q7_2e_2H_B3LYP_631Gd_opt.scfp WAS UPDATED ****
Total SCF time: 0 days 0 hours 0 min 18 sec 

Maximum memory used throughout the entire SCF-calculation: 57.4 MB

-------------------------   --------------------
FINAL SINGLE POINT ENERGY      -421.759410216471
-------------------------   --------------------


           ************************************************************
           *        Program running with 4 parallel MPI-processes     *
           *              working on a common directory               *
           ************************************************************
------------------------------------------------------------------------------
                         ORCA SCF GRADIENT CALCULATION
------------------------------------------------------------------------------

 ... reading COSX grid (gridx3)
Gradient of the Kohn-Sham DFT energy:
Kohn-Sham wavefunction type      ... RKS
Hartree-Fock exchange scaling    ...    0.200
Number of operators              ...    1
Number of atoms                  ...   17
Basis set dimensions             ...  142
Integral neglect threshold       ... 2.5e-11
Integral primitive cutoff        ... 2.5e-12
SHARK Integral package           ... ON

Nuc. rep. gradient       (SHARK) ... done (  0.0 sec)
HCore & Overlap gradient (SHARK) ... done (  0.0 sec)
RI-J gradient            (SHARK) ... done (  0.3 sec)
COSX-gradient                    ... done (  4.2 sec)
Exchange-correlation gradient    ... done

------------------
CARTESIAN GRADIENT
------------------

   1   C   :    0.000017394    0.000274014   -0.000000655
   2   C   :    0.000078154   -0.000252957    0.000000810
   3   C   :    0.000246056    0.000129187   -0.000000454
   4   C   :   -0.000067182   -0.000142375    0.000000215
   5   H   :   -0.000027361   -0.000049943    0.000000041
   6   H   :   -0.000118045   -0.000052031   -0.000000290
   7   H   :   -0.000013220    0.000089800   -0.000000136
   8   C   :   -0.000044724    0.000053693   -0.000000093
   9   O   :    0.000009898   -0.000062429    0.000001280
  10   C   :   -0.000010836   -0.000126953    0.000000006
  11   O   :    0.000002862    0.000004381    0.000000191
  12   C   :   -0.000030411    0.000100897   -0.000000066
  13   H   :    0.000011832   -0.000038208    0.000039295
  14   H   :    0.000011913   -0.000037478   -0.000039904
  15   H   :   -0.000020130    0.000002511    0.000000702
  16   H   :    0.000000700    0.000032426   -0.000001126
  17   H   :   -0.000030708   -0.000002747    0.000000206

Difference to translation invariance:
           :    0.0000161919   -0.0000782118    0.0000000222

Difference to rotation invariance:
           :   -0.0000055884   -0.0000004036   -0.0005536555

Norm of the cartesian gradient     ...    0.0005661881
RMS gradient                       ...    0.0000792822
MAX gradient                       ...    0.0002740138

-------
TIMINGS
-------

Total SCF gradient time            ...        7.744 sec

One electron gradient       ....       0.048 sec  (  0.6%)
RI-J Coulomb gradient       ....       0.334 sec  (  4.3%)
COSX gradient               ....       4.213 sec  ( 54.4%)
XC gradient                 ....       2.032 sec  ( 26.2%)
CPCM gradient               ....       0.191 sec  (  2.5%)
   A-Matrix (El+Nuc)        ....       0.042 sec  (  0.5%)
   Potential                ....       0.149 sec  (  1.9%)

Maximum memory used throughout the entire SCFGRAD-calculation: 44.4 MB
------------------------------------------------------------------------------
                         ORCA GEOMETRY RELAXATION STEP
------------------------------------------------------------------------------

Reading the OPT-File                    .... done
Getting information on internals        .... done
Copying old internal coords+grads       .... done
Making the new internal coordinates     .... (new redundants).... done
Validating the new internal coordinates .... (new redundants).... done
Calculating the B-matrix                .... done
Calculating the G,G- and P matrices     .... done
Transforming gradient to internals      .... done
Projecting the internal gradient        .... done
Number of atoms                         ....  17
Number of internal coordinates          ....  77
Current Energy                          ....  -421.759410216 Eh
Current gradient norm                   ....     0.000566188 Eh/bohr
Maximum allowed component of the step   ....  0.300
Current trust radius                    ....  0.300
Updating the Hessian (BFGS)             .... done
Forming the augmented Hessian           .... done
Diagonalizing the augmented Hessian     .... done
Last element of RFO vector              ....  0.999998634
Lowest eigenvalues of augmented Hessian:
 -0.000000563  0.009747416  0.019496700  0.021005484  0.021008269
Length of the computed step             ....  0.001652846
The final length of the internal step   ....  0.001652846
Converting the step to cartesian space:
 Initial RMS(Int)=    0.0001883593
Transforming coordinates:
 Iter   0:  RMS(Cart)=    0.0003168127 RMS(Int)=    1.0126203190
 Iter   1:  RMS(Cart)=    0.0000000913 RMS(Int)=    0.0000000729
done
Storing new coordinates                 .... done

                                .--------------------.
          ----------------------|Geometry convergence|-------------------------
          Item                value                   Tolerance       Converged
          ---------------------------------------------------------------------
          Energy change      -0.0000015226            0.0000002000      NO
          RMS gradient        0.0000418444            0.0000080000      NO
          MAX gradient        0.0001555007            0.0000300000      NO
          RMS step            0.0001883593            0.0001000000      NO
          MAX step            0.0007845750            0.0002000000      NO
          ........................................................
          Max(Bonds)      0.0002      Max(Angles)    0.04
          Max(Dihed)        0.01      Max(Improp)    0.00
          ---------------------------------------------------------------------

The optimization has not yet converged - more geometry cycles are needed


    ---------------------------------------------------------------------------
                         Redundant Internal Coordinates
                            (Angstroem and degrees)

        Definition                    Value    dE/dq     Step     New-Value
    ----------------------------------------------------------------------------
     1. B(C   1,C   0)                1.4014 -0.000070  0.0001    1.4015   
     2. B(C   3,C   2)                1.3941  0.000081 -0.0002    1.3940   
     3. B(H   4,C   0)                1.0889  0.000027 -0.0000    1.0889   
     4. B(H   5,C   2)                1.0866  0.000015 -0.0000    1.0866   
     5. B(H   6,C   3)                1.0863  0.000014 -0.0000    1.0863   
     6. B(C   7,C   2)                1.3983 -0.000041  0.0001    1.3984   
     7. B(C   7,C   1)                1.4071  0.000068 -0.0001    1.4069   
     8. B(O   8,C   7)                1.3759 -0.000015  0.0001    1.3760   
     9. B(C   9,C   3)                1.3987 -0.000003  0.0000    1.3987   
    10. B(C   9,C   0)                1.3987  0.000032 -0.0001    1.3986   
    11. B(O  10,C   9)                1.3739  0.000007  0.0000    1.3740   
    12. B(C  11,C   1)                1.5117 -0.000031  0.0001    1.5118   
    13. B(H  12,C  11)                1.0991 -0.000041  0.0000    1.0991   
    14. B(H  13,C  11)                1.0991 -0.000041  0.0000    1.0991   
    15. B(H  14,C  11)                1.0937 -0.000019 -0.0000    1.0937   
    16. B(H  15,O   8)                0.9709 -0.000011 -0.0000    0.9709   
    17. B(H  16,O  10)                0.9723 -0.000014 -0.0000    0.9723   
    18. A(C   1,C   0,H   4)          119.11 -0.000008   -0.00    119.10   
    19. A(C   1,C   0,C   9)          121.50  0.000103   -0.02    121.48   
    20. A(H   4,C   0,C   9)          119.39 -0.000095    0.02    119.42   
    21. A(C   0,C   1,C   7)          118.27 -0.000035    0.01    118.28   
    22. A(C   7,C   1,C  11)          120.68 -0.000040    0.01    120.69   
    23. A(C   0,C   1,C  11)          121.05  0.000076   -0.02    121.03   
    24. A(C   3,C   2,C   7)          120.67  0.000036   -0.01    120.66   
    25. A(H   5,C   2,C   7)          118.90  0.000120   -0.04    118.86   
    26. A(C   3,C   2,H   5)          120.44 -0.000156    0.04    120.48   
    27. A(C   2,C   3,H   6)          120.73 -0.000087    0.03    120.76   
    28. A(H   6,C   3,C   9)          119.63  0.000091   -0.03    119.60   
    29. A(C   2,C   3,C   9)          119.64 -0.000004    0.00    119.64   
    30. A(C   1,C   7,C   2)          120.37 -0.000025    0.00    120.38   
    31. A(C   2,C   7,O   8)          117.00 -0.000019    0.01    117.01   
    32. A(C   1,C   7,O   8)          122.63  0.000044   -0.01    122.61   
    33. A(C   7,O   8,H  15)          109.76  0.000073   -0.01    109.75   
    34. A(C   0,C   9,O  10)          122.70  0.000075   -0.02    122.68   
    35. A(C   0,C   9,C   3)          119.55 -0.000074    0.01    119.56   
    36. A(C   3,C   9,O  10)          117.75 -0.000001    0.00    117.76   
    37. A(C   9,O  10,H  16)          109.18  0.000037   -0.00    109.18   
    38. A(H  13,C  11,H  14)          107.51 -0.000009   -0.00    107.51   
    39. A(H  12,C  11,H  14)          107.51 -0.000008   -0.00    107.51   
    40. A(C   1,C  11,H  14)          110.82 -0.000035    0.02    110.84   
    41. A(H  12,C  11,H  13)          107.13 -0.000025   -0.01    107.12   
    42. A(C   1,C  11,H  13)          111.82  0.000037   -0.01    111.81   
    43. A(C   1,C  11,H  12)          111.82  0.000037   -0.01    111.81   
    44. D(C  11,C   1,C   0,C   9)   -180.00  0.000000   -0.00   -180.00   
    45. D(C   7,C   1,C   0,H   4)   -180.00 -0.000000    0.00   -180.00   
    46. D(C   7,C   1,C   0,C   9)     -0.00 -0.000000    0.00     -0.00   
    47. D(C  11,C   1,C   0,H   4)      0.00 -0.000000    0.00      0.00   
    48. D(H   6,C   3,C   2,H   5)     -0.00 -0.000000    0.00     -0.00   
    49. D(C   9,C   3,C   2,H   5)    180.00 -0.000000    0.00    180.00   
    50. D(C   9,C   3,C   2,C   7)     -0.00 -0.000000    0.00     -0.00   
    51. D(H   6,C   3,C   2,C   7)    180.00 -0.000000    0.00    180.00   
    52. D(C   1,C   7,C   2,H   5)   -180.00  0.000000   -0.00   -180.00   
    53. D(O   8,C   7,C   1,C  11)     -0.00 -0.000000    0.00     -0.00   
    54. D(O   8,C   7,C   1,C   0)    180.00 -0.000000    0.00    180.00   
    55. D(C   2,C   7,C   1,C  11)    180.00 -0.000000    0.00    180.00   
    56. D(C   1,C   7,C   2,C   3)      0.00  0.000000   -0.00      0.00   
    57. D(O   8,C   7,C   2,C   3)   -180.00  0.000000   -0.00   -180.00   
    58. D(C   2,C   7,C   1,C   0)     -0.00  0.000000   -0.00     -0.00   
    59. D(O   8,C   7,C   2,H   5)      0.00  0.000000   -0.00      0.00   
    60. D(H  15,O   8,C   7,C   2)   -179.99  0.000001   -0.00   -179.99   
    61. D(H  15,O   8,C   7,C   1)      0.01  0.000001   -0.00      0.01   
    62. D(O  10,C   9,C   3,H   6)     -0.00 -0.000000    0.00     -0.00   
    63. D(O  10,C   9,C   3,C   2)    180.00  0.000000    0.00    180.00   
    64. D(C   0,C   9,C   3,H   6)    180.00 -0.000000    0.00    180.00   
    65. D(C   0,C   9,C   3,C   2)     -0.00  0.000000   -0.00     -0.00   
    66. D(O  10,C   9,C   0,H   4)      0.00  0.000000   -0.00      0.00   
    67. D(O  10,C   9,C   0,C   1)   -180.00  0.000000   -0.00   -180.00   
    68. D(C   3,C   9,C   0,H   4)   -180.00  0.000000   -0.00   -180.00   
    69. D(C   3,C   9,C   0,C   1)      0.00  0.000000   -0.00      0.00   
    70. D(H  16,O  10,C   9,C   3)   -179.99  0.000000   -0.00   -179.99   
    71. D(H  16,O  10,C   9,C   0)      0.01  0.000000   -0.00      0.01   
    72. D(H  13,C  11,C   1,C   0)   -119.94  0.000009   -0.00   -119.94   
    73. D(H  12,C  11,C   1,C   7)    -60.07 -0.000010    0.01    -60.05   
    74. D(H  12,C  11,C   1,C   0)    119.93 -0.000010    0.01    119.95   
    75. D(H  14,C  11,C   1,C   7)    180.00 -0.000000    0.00    180.00   
    76. D(H  14,C  11,C   1,C   0)     -0.00 -0.000001    0.00      0.00   
    77. D(H  13,C  11,C   1,C   7)     60.06  0.000009   -0.00     60.06   
    ----------------------------------------------------------------------------

         *************************************************************
         *                GEOMETRY OPTIMIZATION CYCLE   7            *
         *************************************************************
---------------------------------
CARTESIAN COORDINATES (ANGSTROEM)
---------------------------------
  C      0.648233   -1.470842    0.000630
  C      1.371293   -0.270300    0.000051
  C     -0.744562    0.933043   -0.001698
  C     -1.449416   -0.269592   -0.001098
  H      1.189977   -2.415362    0.001546
  H     -1.273737    1.882064   -0.002620
  H     -2.535698   -0.276815   -0.001534
  C      0.653844    0.939958   -0.001123
  O      1.272678    2.168925   -0.001747
  C     -0.750353   -1.481114    0.000079
  O     -1.483642   -2.643023    0.000654
  C      2.883102   -0.271050    0.000657
  H      3.292103    0.237492   -0.883760
  H      3.291402    0.238691    0.884706
  H      3.271748   -1.293359    0.001509
  H      2.236408    2.050954   -0.001413
  H     -0.877560   -3.403299    0.001546

----------------------------
CARTESIAN COORDINATES (A.U.)
----------------------------
  NO LB      ZA    FRAG     MASS         X           Y           Z
   0 C     6.0000    0    12.011    1.224983   -2.779489    0.001191
   1 C     6.0000    0    12.011    2.591368   -0.510793    0.000096
   2 C     6.0000    0    12.011   -1.407018    1.763196   -0.003209
   3 C     6.0000    0    12.011   -2.738999   -0.509456   -0.002076
   4 H     1.0000    0     1.008    2.248730   -4.564372    0.002921
   5 H     1.0000    0     1.008   -2.407015    3.556586   -0.004951
   6 H     1.0000    0     1.008   -4.791774   -0.523104   -0.002899
   7 C     6.0000    0    12.011    1.235587    1.776263   -0.002122
   8 O     8.0000    0    15.999    2.405014    4.098675   -0.003302
   9 C     6.0000    0    12.011   -1.417961   -2.798900    0.000150
  10 O     8.0000    0    15.999   -2.803677   -4.994589    0.001237
  11 C     6.0000    0    12.011    5.448273   -0.512210    0.001241
  12 H     1.0000    0     1.008    6.221173    0.448796   -1.670064
  13 H     1.0000    0     1.008    6.219849    0.451061    1.671852
  14 H     1.0000    0     1.008    6.182709   -2.444094    0.002851
  15 H     1.0000    0     1.008    4.226199    3.875742   -0.002670
  16 H     1.0000    0     1.008   -1.658348   -6.431303    0.002921

--------------------------------
INTERNAL COORDINATES (ANGSTROEM)
--------------------------------
 C      0   0   0     0.000000000000     0.00000000     0.00000000
 C      1   0   0     1.401469711495     0.00000000     0.00000000
 C      2   1   0     2.434107595759    88.56844202     0.00000000
 C      3   2   1     1.393969880968    90.74613366     0.00000000
 H      1   2   3     1.088854417783   119.10328793   180.00018776
 H      3   2   1     1.086585822526   148.77217275   180.00117800
 H      4   3   2     1.086305896258   120.75512234   179.99992672
 C      3   2   1     1.398423218436    29.91135774   179.99957274
 O      8   3   2     1.375978590277   117.01036240   180.00038942
 C      1   2   3     1.398623735652   121.48039498     0.00000000
 O     10   1   2     1.373952333091   122.67708570   180.00137691
 C      2   1   3     1.511808856432   121.03119052   180.00072496
 H     12   2   1     1.099131820568   111.81193745   119.94578545
 H     12   2   1     1.099130563720   111.81235942   240.05934410
 H     12   2   1     1.093691880083   110.84352375     0.00000000
 H      9   8   3     0.970923488971   109.74816124   180.00942540
 H     11  10   1     0.972294224781   109.18233047     0.00000000

---------------------------
INTERNAL COORDINATES (A.U.)
---------------------------
 C      0   0   0     0.000000000000     0.00000000     0.00000000
 C      1   0   0     2.648393939711     0.00000000     0.00000000
 C      2   1   0     4.599796736482    88.56844202     0.00000000
 C      3   2   1     2.634221313965    90.74613366     0.00000000
 H      1   2   3     2.057636649320   119.10328793   180.00018776
 H      3   2   1     2.053349625575   148.77217275   180.00117800
 H      4   3   2     2.052820641591   120.75512234   179.99992672
 C      3   2   1     2.642636902161    29.91135774   179.99957274
 O      8   3   2     2.600222701763   117.01036240   180.00038942
 C      1   2   3     2.643015824784   121.48039498     0.00000000
 O     10   1   2     2.596393630605   122.67708570   180.00137691
 C      2   1   3     2.856904705494   121.03119052   180.00072496
 H     12   2   1     2.077058125952   111.81193745   119.94578545
 H     12   2   1     2.077055750853   111.81235942   240.05934410
 H     12   2   1     2.066778128250   110.84352375     0.00000000
 H      9   8   3     1.834779491146   109.74816124   180.00942540
 H     11  10   1     1.837369806429   109.18233047     0.00000000


           ************************************************************
           *        Program running with 4 parallel MPI-processes     *
           *              working on a common directory               *
           ************************************************************
------------------------------------------------------------------------------
                   ___                                                        
                  /   \      - P O W E R E D   B Y -                         
                 /     \                                                     
                 |  |  |   _    _      __       _____    __    __             
                 |  |  |  | |  | |    /  \     |  _  \  |  |  /  |          
                  \  \/   | |  | |   /    \    | | | |  |  | /  /          
                 / \  \   | |__| |  /  /\  \   | |_| |  |  |/  /          
                |  |  |   |  __  | /  /__\  \  |    /   |      \           
                |  |  |   | |  | | |   __   |  |    \   |  |\   \          
                \     /   | |  | | |  |  |  |  | |\  \  |  | \   \       
                 \___/    |_|  |_| |__|  |__|  |_| \__\ |__|  \__/        
                                                                              
                      - O R C A' S   B I G   F R I E N D -                    
                                      &                                       
                       - I N T E G R A L  F E E D E R -                       
                                                                              
 v1 FN, 2020, v2 2021                                                         
------------------------------------------------------------------------------


Reading SHARK input file Q7_2e_2H_B3LYP_631Gd_opt.SHARKINP.tmp ... ok
----------------------
SHARK INTEGRAL PACKAGE
----------------------

Number of atoms                             ...     17
Number of basis functions                   ...    142
Number of shells                            ...     70
Maximum angular momentum                    ...      2
Integral batch strategy                     ... SHARK/LIBINT Hybrid
RI-J (if used) integral strategy            ... SPLIT-RIJ (Revised 2003 algorithm where possible)
Printlevel                                  ...      1
Contraction scheme used                     ... SEGMENTED contraction
Coulomb Range Separation                    ... NOT USED
Exchange Range Separation                   ... NOT USED
Finite Nucleus Model                        ... NOT USED
Auxiliary Coulomb fitting basis             ... AVAILABLE
   # of basis functions in Aux-J            ...    529
   # of shells in Aux-J                     ...    175
   Maximum angular momentum in Aux-J        ...      4
Auxiliary J/K fitting basis                 ... NOT available
Auxiliary Correlation fitting basis         ... NOT available
Auxiliary 'external' fitting basis          ... NOT available
Integral threshold                          ...     2.500000e-11
Primitive cut-off                           ...     2.500000e-12
Primitive pair pre-selection threshold      ...     2.500000e-12

Calculating pre-screening integrals         ... done (  0.0 sec) Dimension = 70
Organizing shell pair data                  ... done (  0.0 sec)
Shell pair information
Total number of shell pairs                 ...      2485
Shell pairs after pre-screening             ...      2319
Total number of primitive shell pairs       ...     14241
Primitive shell pairs kept                  ...      8686
          la=0 lb=0:    850 shell pairs
          la=1 lb=0:    745 shell pairs
          la=1 lb=1:    169 shell pairs
          la=2 lb=0:    353 shell pairs
          la=2 lb=1:    159 shell pairs
          la=2 lb=2:     43 shell pairs

Calculating one electron integrals          ... done (  0.0 sec)
Calculating RI/J V-Matrix + Cholesky decomp.... done (  0.0 sec)
Calculating Nuclear repulsion               ... done (  0.0 sec) ENN=    426.651599298893 Eh

SHARK setup successfully completed in   0.2 seconds

Maximum memory used throughout the entire GTOINT-calculation: 12.3 MB


           ************************************************************
           *        Program running with 4 parallel MPI-processes     *
           *              working on a common directory               *
           ************************************************************

Diagonalization of the overlap matrix:
Smallest eigenvalue                        ... 4.455e-04
Time for diagonalization                   ...    0.004 sec
Threshold for overlap eigenvalues          ... 1.000e-08
Number of eigenvalues below threshold      ... 0
Time for construction of square roots      ...    0.002 sec
Total time needed                          ...    0.006 sec

-------------------
DFT GRID GENERATION
-------------------

General Integration Accuracy     IntAcc      ... 4.959
Radial Grid Type                 RadialGrid  ... OptM3 with GC (2021)
Angular Grid (max. ang.)         AngularGrid ... 6 (Lebedev-590)
Angular grid pruning method      GridPruning ... 4 (adaptive)
Weight generation scheme         WeightScheme... Becke
Basis function cutoff            BFCut       ... 1.0000e-11
Integration weight cutoff        WCut        ... 1.0000e-14
Angular grids for H and He will be reduced by one unit
Partially contracted basis set               ... off
Rotationally invariant grid construction     ... off

Total number of grid points                  ...   198194
Total number of batches                      ...     3106
Average number of points per batch           ...       63
Average number of grid points per atom       ...    11658
Time for grid setup =    2.582 sec

--------------------
COSX GRID GENERATION
--------------------

GRIDX 1
-------
General Integration Accuracy     IntAcc      ... 4.020
Radial Grid Type                 RadialGrid  ... OptM3 with GC (2021)
Angular Grid (max. ang.)         AngularGrid ... 2 (Lebedev-110)
Angular grid pruning method      GridPruning ... 4 (adaptive)
Weight generation scheme         WeightScheme... Becke
Basis function cutoff            BFCut       ... 1.0000e-11
Integration weight cutoff        WCut        ... 1.0000e-14
Angular grids for H and He will be reduced by one unit
Partially contracted basis set               ... on
Rotationally invariant grid construction     ... off

Total number of grid points                  ...    22210
Total number of batches                      ...      357
Average number of points per batch           ...       62
Average number of grid points per atom       ...     1306
UseSFitting                                  ... on

GRIDX 2
-------
General Integration Accuracy     IntAcc      ... 4.338
Radial Grid Type                 RadialGrid  ... OptM3 with GC (2021)
Angular Grid (max. ang.)         AngularGrid ... 3 (Lebedev-194)
Angular grid pruning method      GridPruning ... 4 (adaptive)
Weight generation scheme         WeightScheme... Becke
Basis function cutoff            BFCut       ... 1.0000e-11
Integration weight cutoff        WCut        ... 1.0000e-14
Angular grids for H and He will be reduced by one unit
Partially contracted basis set               ... on
Rotationally invariant grid construction     ... off

Total number of grid points                  ...    48857
Total number of batches                      ...      771
Average number of points per batch           ...       63
Average number of grid points per atom       ...     2874
UseSFitting                                  ... on

GRIDX 3
-------
General Integration Accuracy     IntAcc      ... 4.871
Radial Grid Type                 RadialGrid  ... OptM3 with GC (2021)
Angular Grid (max. ang.)         AngularGrid ... 4 (Lebedev-302)
Angular grid pruning method      GridPruning ... 4 (adaptive)
Weight generation scheme         WeightScheme... Becke
Basis function cutoff            BFCut       ... 1.0000e-11
Integration weight cutoff        WCut        ... 1.0000e-14
Angular grids for H and He will be reduced by one unit
Partially contracted basis set               ... on
Rotationally invariant grid construction     ... off

Total number of grid points                  ...    92759
Total number of batches                      ...     1459
Average number of points per batch           ...       63
Average number of grid points per atom       ...     5456
UseSFitting                                  ... on

Time for X-Grid setup             =    1.003 sec


--------------------
CPCM SOLVATION MODEL
--------------------
CPCM parameters:
  Epsilon                                         ...      80.4000
  Refrac                                          ...       1.3300
  Rsolv                                           ...       1.3000
  Surface type                                    ... GAUSSIAN VDW
  Epsilon function type                           ...         CPCM
Radii:
 Radius for C  used is    3.8550 Bohr (=   2.0400 Ang.)
 Radius for H  used is    2.4944 Bohr (=   1.3200 Ang.)
 Radius for O  used is    3.4469 Bohr (=   1.8240 Ang.)
Calculating surface                               ...        done! (  0.0s)
GEPOL surface points                              ...          956
GEPOL Volume                                      ...    1051.4279
GEPOL Surface-area                                ...     594.3995
Calculating surface distance matrix               ...        done! (  0.0s)
Performing Cholesky decomposition & store         ...        done! (  0.0s)
Overall time for CPCM initialization              ...                 0.0s
--------------
SCF ITERATIONS
--------------
ITER       Energy         Delta-E        Max-DP      RMS-DP      [F,P]     Damp
               ***  Starting incremental Fock matrix formation  ***
                      *** Initiating the SOSCF procedure ***
                      *** Re-Reading the Fockian *** 
                      *** Removing any level shift *** 
ITER      Energy       Delta-E        Grad      Rot      Max-DP    RMS-DP
  0   -421.75941360 -421.7594136044  0.000042  0.000042  0.000144  0.000007
               *** Restarting incremental Fock matrix formation ***
  1   -421.75941374  -0.0000001358  0.000013  0.000051  0.000037  0.000002
  2   -421.75941375  -0.0000000083  0.000006  0.000029  0.000016  0.000001
  3   -421.75941375  -0.0000000012  0.000005  0.000012  0.000010  0.000000
                  ***Gradient check signals convergence***
              ***Rediagonalizing the Fockian in SOSCF/NRSCF***

               *****************************************************
               *                     SUCCESS                       *
               *           SCF CONVERGED AFTER   4 CYCLES          *
               *****************************************************

Old exchange energy                            =    -11.130105551 Eh
New exchange energy                            =    -11.130102380 Eh
Exchange energy change after final integration =      0.000003171 Eh
Total energy after final integration           =   -421.759410579 Eh
Final COS-X integration done in                =     3.480 sec
Total Energy       :         -421.75941058 Eh          -11476.65702 eV
  Last Energy change         ...   -4.4992e-10  Tolerance :   1.0000e-08
  Last MAX-Density change    ...    2.2204e-15  Tolerance :   1.0000e-07
             **** THE GBW FILE WAS UPDATED (Q7_2e_2H_B3LYP_631Gd_opt.gbw) ****
             **** DENSITY Q7_2e_2H_B3LYP_631Gd_opt.scfp WAS UPDATED ****
             **** ENERGY FILE WAS UPDATED (Q7_2e_2H_B3LYP_631Gd_opt.en.tmp) ****
             **** THE GBW FILE WAS UPDATED (Q7_2e_2H_B3LYP_631Gd_opt.gbw) ****
             **** DENSITY Q7_2e_2H_B3LYP_631Gd_opt.scfp WAS UPDATED ****
Total SCF time: 0 days 0 hours 0 min 19 sec 

Maximum memory used throughout the entire SCF-calculation: 57.4 MB

-------------------------   --------------------
FINAL SINGLE POINT ENERGY      -421.759410579040
-------------------------   --------------------


           ************************************************************
           *        Program running with 4 parallel MPI-processes     *
           *              working on a common directory               *
           ************************************************************
------------------------------------------------------------------------------
                         ORCA SCF GRADIENT CALCULATION
------------------------------------------------------------------------------

 ... reading COSX grid (gridx3)
Gradient of the Kohn-Sham DFT energy:
Kohn-Sham wavefunction type      ... RKS
Hartree-Fock exchange scaling    ...    0.200
Number of operators              ...    1
Number of atoms                  ...   17
Basis set dimensions             ...  142
Integral neglect threshold       ... 2.5e-11
Integral primitive cutoff        ... 2.5e-12
SHARK Integral package           ... ON

Nuc. rep. gradient       (SHARK) ... done (  0.0 sec)
HCore & Overlap gradient (SHARK) ... done (  0.1 sec)
RI-J gradient            (SHARK) ... done (  0.3 sec)
COSX-gradient                    ... done (  4.1 sec)
Exchange-correlation gradient    ... done

------------------
CARTESIAN GRADIENT
------------------

   1   C   :   -0.000034505    0.000104138   -0.000000900
   2   C   :   -0.000008464   -0.000072498    0.000000633
   3   C   :    0.000078606    0.000001675   -0.000000277
   4   C   :    0.000003319   -0.000010646    0.000000136
   5   H   :   -0.000015382   -0.000026360    0.000000306
   6   H   :   -0.000046877   -0.000021801   -0.000000254
   7   H   :   -0.000004620    0.000048224   -0.000000093
   8   C   :   -0.000049054   -0.000006438   -0.000000098
   9   O   :    0.000069405   -0.000028258    0.000000909
  10   C   :    0.000008820   -0.000033280    0.000000111
  11   O   :    0.000050824   -0.000024563    0.000000162
  12   C   :   -0.000026987    0.000021453    0.000000096
  13   H   :    0.000011783   -0.000025240    0.000030196
  14   H   :    0.000011859   -0.000024732   -0.000030713
  15   H   :    0.000010617    0.000008010    0.000000530
  16   H   :   -0.000010299    0.000012727   -0.000000898
  17   H   :   -0.000032794   -0.000000629    0.000000181

Difference to translation invariance:
           :    0.0000162517   -0.0000782174    0.0000000274

Difference to rotation invariance:
           :   -0.0000054025   -0.0000003661   -0.0005522001

Norm of the cartesian gradient     ...    0.0002194340
RMS gradient                       ...    0.0000307269
MAX gradient                       ...    0.0001041383

-------
TIMINGS
-------

Total SCF gradient time            ...        7.192 sec

One electron gradient       ....       0.052 sec  (  0.7%)
RI-J Coulomb gradient       ....       0.333 sec  (  4.6%)
COSX gradient               ....       4.082 sec  ( 56.8%)
XC gradient                 ....       2.051 sec  ( 28.5%)
CPCM gradient               ....       0.193 sec  (  2.7%)
   A-Matrix (El+Nuc)        ....       0.043 sec  (  0.6%)
   Potential                ....       0.150 sec  (  2.1%)

Maximum memory used throughout the entire SCFGRAD-calculation: 44.4 MB
------------------------------------------------------------------------------
                         ORCA GEOMETRY RELAXATION STEP
------------------------------------------------------------------------------

Reading the OPT-File                    .... done
Getting information on internals        .... done
Copying old internal coords+grads       .... done
Making the new internal coordinates     .... (new redundants).... done
Validating the new internal coordinates .... (new redundants).... done
Calculating the B-matrix                .... done
Calculating the G,G- and P matrices     .... done
Transforming gradient to internals      .... done
Projecting the internal gradient        .... done
Number of atoms                         ....  17
Number of internal coordinates          ....  77
Current Energy                          ....  -421.759410579 Eh
Current gradient norm                   ....     0.000219434 Eh/bohr
Maximum allowed component of the step   ....  0.300
Current trust radius                    ....  0.300
Updating the Hessian (BFGS)             .... done
Forming the augmented Hessian           .... done
Diagonalizing the augmented Hessian     .... done
Last element of RFO vector              ....  0.999999590
Lowest eigenvalues of augmented Hessian:
 -0.000000143  0.009739609  0.019496632  0.020996736  0.021008270
Length of the computed step             ....  0.000905299
The final length of the internal step   ....  0.000905299
Converting the step to cartesian space:
 Initial RMS(Int)=    0.0001031684
Transforming coordinates:
 Iter   0:  RMS(Cart)=    0.0001663287 RMS(Int)=    0.0001031675
 Iter   1:  RMS(Cart)=    0.0000000283 RMS(Int)=    0.0000000222
done
Storing new coordinates                 .... done

                                .--------------------.
          ----------------------|Geometry convergence|-------------------------
          Item                value                   Tolerance       Converged
          ---------------------------------------------------------------------
          Energy change      -0.0000003626            0.0000002000      NO
          RMS gradient        0.0000213588            0.0000080000      NO
          MAX gradient        0.0000637927            0.0000300000      NO
          RMS step            0.0001031684            0.0001000000      NO
          MAX step            0.0004338112            0.0002000000      NO
          ........................................................
          Max(Bonds)      0.0001      Max(Angles)    0.02
          Max(Dihed)        0.01      Max(Improp)    0.00
          ---------------------------------------------------------------------

The optimization has not yet converged - more geometry cycles are needed


    ---------------------------------------------------------------------------
                         Redundant Internal Coordinates
                            (Angstroem and degrees)

        Definition                    Value    dE/dq     Step     New-Value
    ----------------------------------------------------------------------------
     1. B(C   1,C   0)                1.4015 -0.000043  0.0001    1.4015   
     2. B(C   3,C   2)                1.3940 -0.000009 -0.0000    1.3939   
     3. B(H   4,C   0)                1.0889  0.000012 -0.0000    1.0888   
     4. B(H   5,C   2)                1.0866  0.000007 -0.0000    1.0866   
     5. B(H   6,C   3)                1.0863  0.000005 -0.0000    1.0863   
     6. B(C   7,C   2)                1.3984 -0.000017  0.0000    1.3985   
     7. B(C   7,C   1)                1.4069 -0.000012 -0.0000    1.4069   
     8. B(O   8,C   7)                1.3760  0.000020  0.0000    1.3760   
     9. B(C   9,C   3)                1.3987  0.000017 -0.0000    1.3987   
    10. B(C   9,C   0)                1.3986 -0.000041  0.0000    1.3986   
    11. B(O  10,C   9)                1.3740  0.000005  0.0000    1.3740   
    12. B(C  11,C   1)                1.5118  0.000003  0.0000    1.5118   
    13. B(H  12,C  11)                1.0991 -0.000027  0.0000    1.0992   
    14. B(H  13,C  11)                1.0991 -0.000028  0.0000    1.0992   
    15. B(H  14,C  11)                1.0937 -0.000013  0.0000    1.0937   
    16. B(H  15,O   8)                0.9709 -0.000019  0.0000    0.9709   
    17. B(H  16,O  10)                0.9723 -0.000017  0.0000    0.9723   
    18. A(C   1,C   0,H   4)          119.10  0.000000   -0.00    119.10   
    19. A(C   1,C   0,C   9)          121.48  0.000040   -0.01    121.47   
    20. A(H   4,C   0,C   9)          119.42 -0.000041    0.01    119.43   
    21. A(C   0,C   1,C   7)          118.28 -0.000004    0.00    118.28   
    22. A(C   7,C   1,C  11)          120.69 -0.000029    0.01    120.69   
    23. A(C   0,C   1,C  11)          121.03  0.000033   -0.01    121.02   
    24. A(C   3,C   2,C   7)          120.66  0.000010   -0.00    120.65   
    25. A(H   5,C   2,C   7)          118.86  0.000053   -0.02    118.84   
    26. A(C   3,C   2,H   5)          120.48 -0.000064    0.02    120.51   
    27. A(C   2,C   3,H   6)          120.76 -0.000046    0.02    120.77   
    28. A(H   6,C   3,C   9)          119.60  0.000047   -0.02    119.59   
    29. A(C   2,C   3,C   9)          119.64 -0.000001    0.00    119.64   
    30. A(C   1,C   7,C   2)          120.38 -0.000014    0.00    120.38   
    31. A(C   2,C   7,O   8)          117.01  0.000043   -0.00    117.01   
    32. A(C   1,C   7,O   8)          122.61 -0.000029    0.00    122.61   
    33. A(C   7,O   8,H  15)          109.75  0.000035   -0.01    109.74   
    34. A(C   0,C   9,O  10)          122.68 -0.000015   -0.00    122.67   
    35. A(C   0,C   9,C   3)          119.56 -0.000031    0.01    119.57   
    36. A(C   3,C   9,O  10)          117.76  0.000046   -0.01    117.75   
    37. A(C   9,O  10,H  16)          109.18  0.000037   -0.01    109.18   
    38. A(H  13,C  11,H  14)          107.51 -0.000019    0.00    107.51   
    39. A(H  12,C  11,H  14)          107.51 -0.000019    0.00    107.51   
    40. A(C   1,C  11,H  14)          110.84  0.000017    0.00    110.85   
    41. A(H  12,C  11,H  13)          107.12 -0.000024    0.00    107.12   
    42. A(C   1,C  11,H  13)          111.81  0.000021   -0.01    111.81   
    43. A(C   1,C  11,H  12)          111.81  0.000021   -0.01    111.81   
    44. D(C  11,C   1,C   0,C   9)    180.00 -0.000000   -0.00    180.00   
    45. D(C   7,C   1,C   0,H   4)   -180.00  0.000000    0.00   -180.00   
    46. D(C   7,C   1,C   0,C   9)     -0.00 -0.000000    0.00     -0.00   
    47. D(C  11,C   1,C   0,H   4)      0.00  0.000000   -0.00      0.00   
    48. D(H   6,C   3,C   2,H   5)     -0.00 -0.000000    0.00     -0.00   
    49. D(C   9,C   3,C   2,H   5)    180.00 -0.000000    0.00    180.00   
    50. D(C   9,C   3,C   2,C   7)     -0.00 -0.000000    0.00     -0.00   
    51. D(H   6,C   3,C   2,C   7)    180.00 -0.000000    0.00    180.00   
    52. D(C   1,C   7,C   2,H   5)   -180.00  0.000000   -0.00   -180.00   
    53. D(O   8,C   7,C   1,C  11)     -0.00 -0.000000    0.00     -0.00   
    54. D(O   8,C   7,C   1,C   0)    180.00  0.000000    0.00    180.00   
    55. D(C   2,C   7,C   1,C  11)    180.00  0.000000    0.00    180.00   
    56. D(C   1,C   7,C   2,C   3)      0.00  0.000000   -0.00      0.00   
    57. D(O   8,C   7,C   2,C   3)   -180.00  0.000000   -0.00   -180.00   
    58. D(C   2,C   7,C   1,C   0)     -0.00  0.000000   -0.00     -0.00   
    59. D(O   8,C   7,C   2,H   5)      0.00  0.000000   -0.00      0.00   
    60. D(H  15,O   8,C   7,C   2)   -179.99  0.000001   -0.00   -179.99   
    61. D(H  15,O   8,C   7,C   1)      0.01  0.000001   -0.00      0.01   
    62. D(O  10,C   9,C   3,H   6)     -0.00 -0.000000    0.00     -0.00   
    63. D(O  10,C   9,C   3,C   2)    180.00  0.000000   -0.00    180.00   
    64. D(C   0,C   9,C   3,H   6)    180.00 -0.000000    0.00    180.00   
    65. D(C   0,C   9,C   3,C   2)     -0.00  0.000000   -0.00     -0.00   
    66. D(O  10,C   9,C   0,H   4)      0.00 -0.000000    0.00      0.00   
    67. D(O  10,C   9,C   0,C   1)   -180.00  0.000000   -0.00   -180.00   
    68. D(C   3,C   9,C   0,H   4)   -180.00 -0.000000    0.00   -180.00   
    69. D(C   3,C   9,C   0,C   1)      0.00  0.000000   -0.00      0.00   
    70. D(H  16,O  10,C   9,C   3)   -179.99  0.000000   -0.00   -179.99   
    71. D(H  16,O  10,C   9,C   0)      0.01  0.000000   -0.00      0.01   
    72. D(H  13,C  11,C   1,C   0)   -119.94 -0.000001    0.00   -119.94   
    73. D(H  12,C  11,C   1,C   7)    -60.05  0.000001    0.01    -60.05   
    74. D(H  12,C  11,C   1,C   0)    119.95  0.000001    0.01    119.95   
    75. D(H  14,C  11,C   1,C   7)   -180.00 -0.000000    0.00   -179.99   
    76. D(H  14,C  11,C   1,C   0)      0.00 -0.000000    0.00      0.01   
    77. D(H  13,C  11,C   1,C   7)     60.06 -0.000001    0.00     60.06   
    ----------------------------------------------------------------------------

         *************************************************************
         *                GEOMETRY OPTIMIZATION CYCLE   8            *
         *************************************************************
---------------------------------
CARTESIAN COORDINATES (ANGSTROEM)
---------------------------------
  C      0.648290   -1.470918    0.000637
  C      1.371272   -0.270249    0.000046
  C     -0.744649    0.933076   -0.001709
  C     -1.449428   -0.269562   -0.001102
  H      1.190138   -2.415347    0.001558
  H     -1.273454    1.882293   -0.002636
  H     -2.535701   -0.277145   -0.001537
  C      0.653795    0.939957   -0.001134
  O      1.272573    2.168958   -0.001770
  C     -0.750307   -1.481049    0.000085
  O     -1.483670   -2.642922    0.000668
  C      2.883095   -0.271108    0.000653
  H      3.292049    0.237521   -0.883785
  H      3.291345    0.238616    0.884785
  H      3.271703   -1.293446    0.001445
  H      2.236305    2.050870   -0.001386
  H     -0.877534   -3.403172    0.001564

----------------------------
CARTESIAN COORDINATES (A.U.)
----------------------------
  NO LB      ZA    FRAG     MASS         X           Y           Z
   0 C     6.0000    0    12.011    1.225090   -2.779632    0.001204
   1 C     6.0000    0    12.011    2.591328   -0.510697    0.000088
   2 C     6.0000    0    12.011   -1.407183    1.763258   -0.003229
   3 C     6.0000    0    12.011   -2.739021   -0.509398   -0.002083
   4 H     1.0000    0     1.008    2.249034   -4.564344    0.002944
   5 H     1.0000    0     1.008   -2.406479    3.557018   -0.004981
   6 H     1.0000    0     1.008   -4.791780   -0.523728   -0.002905
   7 C     6.0000    0    12.011    1.235494    1.776261   -0.002143
   8 O     8.0000    0    15.999    2.404814    4.098737   -0.003345
   9 C     6.0000    0    12.011   -1.417875   -2.798777    0.000161
  10 O     8.0000    0    15.999   -2.803729   -4.994400    0.001262
  11 C     6.0000    0    12.011    5.448261   -0.512321    0.001235
  12 H     1.0000    0     1.008    6.221070    0.448849   -1.670112
  13 H     1.0000    0     1.008    6.219742    0.450919    1.672002
  14 H     1.0000    0     1.008    6.182624   -2.444258    0.002731
  15 H     1.0000    0     1.008    4.226003    3.875583   -0.002619
  16 H     1.0000    0     1.008   -1.658299   -6.431063    0.002956

--------------------------------
INTERNAL COORDINATES (ANGSTROEM)
--------------------------------
 C      0   0   0     0.000000000000     0.00000000     0.00000000
 C      1   0   0     1.401537835904     0.00000000     0.00000000
 C      2   1   0     2.434155784557    88.57270431     0.00000000
 C      3   2   1     1.393933533498    90.74453379     0.00000000
 H      1   2   3     1.088828207343   119.10156928   180.00011773
 H      3   2   1     1.086576535306   148.74892010   180.00096280
 H      4   3   2     1.086299683992   120.77141106   179.99993755
 C      3   2   1     1.398461307713    29.90881747   179.99941572
 O      8   3   2     1.375983592425   117.00622426   180.00018693
 C      1   2   3     1.398633699078   121.46924148     0.00000000
 O     10   1   2     1.373961768648   122.67470804   180.00123277
 C      2   1   3     1.511824127417   121.02163922   180.00057574
 H     12   2   1     1.099171681015   111.80628595   119.95136685
 H     12   2   1     1.099170902119   111.80665240   240.06156955
 H     12   2   1     1.093704855547   110.84524821     0.00000000
 H      9   8   3     0.970939803740   109.73857103   180.00635503
 H     11  10   1     0.972306978576   109.17549828     0.00000000

---------------------------
INTERNAL COORDINATES (A.U.)
---------------------------
 C      0   0   0     0.000000000000     0.00000000     0.00000000
 C      1   0   0     2.648522676188     0.00000000     0.00000000
 C      2   1   0     4.599887800113    88.57270431     0.00000000
 C      3   2   1     2.634152627201    90.74453379     0.00000000
 H      1   2   3     2.057587118766   119.10156928   180.00011773
 H      3   2   1     2.053332075274   148.74892010   180.00096280
 H      4   3   2     2.052808902110   120.77141106   179.99993755
 C      3   2   1     2.642708880464    29.90881747   179.99941572
 O      8   3   2     2.600232154452   117.00622426   180.00018693
 C      1   2   3     2.643034652930   121.46924148     0.00000000
 O     10   1   2     2.596411461223   122.67470804   180.00123277
 C      2   1   3     2.856933563472   121.02163922   180.00057574
 H     12   2   1     2.077133451280   111.80628595   119.95136685
 H     12   2   1     2.077131979380   111.80665240   240.06156955
 H     12   2   1     2.066802648325   110.84524821     0.00000000
 H      9   8   3     1.834810321593   109.73857103   180.00635503
 H     11  10   1     1.837393907608   109.17549828     0.00000000


           ************************************************************
           *        Program running with 4 parallel MPI-processes     *
           *              working on a common directory               *
           ************************************************************
------------------------------------------------------------------------------
                   ___                                                        
                  /   \      - P O W E R E D   B Y -                         
                 /     \                                                     
                 |  |  |   _    _      __       _____    __    __             
                 |  |  |  | |  | |    /  \     |  _  \  |  |  /  |          
                  \  \/   | |  | |   /    \    | | | |  |  | /  /          
                 / \  \   | |__| |  /  /\  \   | |_| |  |  |/  /          
                |  |  |   |  __  | /  /__\  \  |    /   |      \           
                |  |  |   | |  | | |   __   |  |    \   |  |\   \          
                \     /   | |  | | |  |  |  |  | |\  \  |  | \   \       
                 \___/    |_|  |_| |__|  |__|  |_| \__\ |__|  \__/        
                                                                              
                      - O R C A' S   B I G   F R I E N D -                    
                                      &                                       
                       - I N T E G R A L  F E E D E R -                       
                                                                              
 v1 FN, 2020, v2 2021                                                         
------------------------------------------------------------------------------


Reading SHARK input file Q7_2e_2H_B3LYP_631Gd_opt.SHARKINP.tmp ... ok
----------------------
SHARK INTEGRAL PACKAGE
----------------------

Number of atoms                             ...     17
Number of basis functions                   ...    142
Number of shells                            ...     70
Maximum angular momentum                    ...      2
Integral batch strategy                     ... SHARK/LIBINT Hybrid
RI-J (if used) integral strategy            ... SPLIT-RIJ (Revised 2003 algorithm where possible)
Printlevel                                  ...      1
Contraction scheme used                     ... SEGMENTED contraction
Coulomb Range Separation                    ... NOT USED
Exchange Range Separation                   ... NOT USED
Finite Nucleus Model                        ... NOT USED
Auxiliary Coulomb fitting basis             ... AVAILABLE
   # of basis functions in Aux-J            ...    529
   # of shells in Aux-J                     ...    175
   Maximum angular momentum in Aux-J        ...      4
Auxiliary J/K fitting basis                 ... NOT available
Auxiliary Correlation fitting basis         ... NOT available
Auxiliary 'external' fitting basis          ... NOT available
Integral threshold                          ...     2.500000e-11
Primitive cut-off                           ...     2.500000e-12
Primitive pair pre-selection threshold      ...     2.500000e-12

Calculating pre-screening integrals         ... done (  0.0 sec) Dimension = 70
Organizing shell pair data                  ... done (  0.0 sec)
Shell pair information
Total number of shell pairs                 ...      2485
Shell pairs after pre-screening             ...      2319
Total number of primitive shell pairs       ...     14241
Primitive shell pairs kept                  ...      8686
          la=0 lb=0:    850 shell pairs
          la=1 lb=0:    745 shell pairs
          la=1 lb=1:    169 shell pairs
          la=2 lb=0:    353 shell pairs
          la=2 lb=1:    159 shell pairs
          la=2 lb=2:     43 shell pairs

Calculating one electron integrals          ... done (  0.0 sec)
Calculating RI/J V-Matrix + Cholesky decomp.... done (  0.7 sec)
Calculating Nuclear repulsion               ... done (  0.0 sec) ENN=    426.651535341413 Eh

SHARK setup successfully completed in   0.9 seconds

Maximum memory used throughout the entire GTOINT-calculation: 12.3 MB


           ************************************************************
           *        Program running with 4 parallel MPI-processes     *
           *              working on a common directory               *
           ************************************************************

Diagonalization of the overlap matrix:
Smallest eigenvalue                        ... 4.456e-04
Time for diagonalization                   ...    0.003 sec
Threshold for overlap eigenvalues          ... 1.000e-08
Number of eigenvalues below threshold      ... 0
Time for construction of square roots      ...    0.001 sec
Total time needed                          ...    0.015 sec

-------------------
DFT GRID GENERATION
-------------------

General Integration Accuracy     IntAcc      ... 4.959
Radial Grid Type                 RadialGrid  ... OptM3 with GC (2021)
Angular Grid (max. ang.)         AngularGrid ... 6 (Lebedev-590)
Angular grid pruning method      GridPruning ... 4 (adaptive)
Weight generation scheme         WeightScheme... Becke
Basis function cutoff            BFCut       ... 1.0000e-11
Integration weight cutoff        WCut        ... 1.0000e-14
Angular grids for H and He will be reduced by one unit
Partially contracted basis set               ... off
Rotationally invariant grid construction     ... off

Total number of grid points                  ...   198195
Total number of batches                      ...     3106
Average number of points per batch           ...       63
Average number of grid points per atom       ...    11659
Time for grid setup =    2.622 sec

--------------------
COSX GRID GENERATION
--------------------

GRIDX 1
-------
General Integration Accuracy     IntAcc      ... 4.020
Radial Grid Type                 RadialGrid  ... OptM3 with GC (2021)
Angular Grid (max. ang.)         AngularGrid ... 2 (Lebedev-110)
Angular grid pruning method      GridPruning ... 4 (adaptive)
Weight generation scheme         WeightScheme... Becke
Basis function cutoff            BFCut       ... 1.0000e-11
Integration weight cutoff        WCut        ... 1.0000e-14
Angular grids for H and He will be reduced by one unit
Partially contracted basis set               ... on
Rotationally invariant grid construction     ... off

Total number of grid points                  ...    22210
Total number of batches                      ...      357
Average number of points per batch           ...       62
Average number of grid points per atom       ...     1306
UseSFitting                                  ... on

GRIDX 2
-------
General Integration Accuracy     IntAcc      ... 4.338
Radial Grid Type                 RadialGrid  ... OptM3 with GC (2021)
Angular Grid (max. ang.)         AngularGrid ... 3 (Lebedev-194)
Angular grid pruning method      GridPruning ... 4 (adaptive)
Weight generation scheme         WeightScheme... Becke
Basis function cutoff            BFCut       ... 1.0000e-11
Integration weight cutoff        WCut        ... 1.0000e-14
Angular grids for H and He will be reduced by one unit
Partially contracted basis set               ... on
Rotationally invariant grid construction     ... off

Total number of grid points                  ...    48857
Total number of batches                      ...      771
Average number of points per batch           ...       63
Average number of grid points per atom       ...     2874
UseSFitting                                  ... on

GRIDX 3
-------
General Integration Accuracy     IntAcc      ... 4.871
Radial Grid Type                 RadialGrid  ... OptM3 with GC (2021)
Angular Grid (max. ang.)         AngularGrid ... 4 (Lebedev-302)
Angular grid pruning method      GridPruning ... 4 (adaptive)
Weight generation scheme         WeightScheme... Becke
Basis function cutoff            BFCut       ... 1.0000e-11
Integration weight cutoff        WCut        ... 1.0000e-14
Angular grids for H and He will be reduced by one unit
Partially contracted basis set               ... on
Rotationally invariant grid construction     ... off

Total number of grid points                  ...    92759
Total number of batches                      ...     1459
Average number of points per batch           ...       63
Average number of grid points per atom       ...     5456
UseSFitting                                  ... on

Time for X-Grid setup             =    1.008 sec


--------------------
CPCM SOLVATION MODEL
--------------------
CPCM parameters:
  Epsilon                                         ...      80.4000
  Refrac                                          ...       1.3300
  Rsolv                                           ...       1.3000
  Surface type                                    ... GAUSSIAN VDW
  Epsilon function type                           ...         CPCM
Radii:
 Radius for C  used is    3.8550 Bohr (=   2.0400 Ang.)
 Radius for H  used is    2.4944 Bohr (=   1.3200 Ang.)
 Radius for O  used is    3.4469 Bohr (=   1.8240 Ang.)
Calculating surface                               ...        done! (  0.0s)
GEPOL surface points                              ...          956
GEPOL Volume                                      ...    1051.4355
GEPOL Surface-area                                ...     594.3997
Calculating surface distance matrix               ...        done! (  0.0s)
Performing Cholesky decomposition & store         ...        done! (  0.0s)
Overall time for CPCM initialization              ...                 0.0s
--------------
SCF ITERATIONS
--------------
ITER       Energy         Delta-E        Max-DP      RMS-DP      [F,P]     Damp
               ***  Starting incremental Fock matrix formation  ***
                      *** Initiating the SOSCF procedure ***
                      *** Re-Reading the Fockian *** 
                      *** Removing any level shift *** 
ITER      Energy       Delta-E        Grad      Rot      Max-DP    RMS-DP
  0   -421.75941381 -421.7594138096  0.000015  0.000015  0.000055  0.000003
               *** Restarting incremental Fock matrix formation ***
  1   -421.75941384  -0.0000000282  0.000005  0.000028  0.000015  0.000001
  2   -421.75941384  -0.0000000017  0.000005  0.000015  0.000011  0.000001
  3   -421.75941384  -0.0000000019  0.000003  0.000007  0.000004  0.000000
                  ***Gradient check signals convergence***
              ***Rediagonalizing the Fockian in SOSCF/NRSCF***

               *****************************************************
               *                     SUCCESS                       *
               *           SCF CONVERGED AFTER   4 CYCLES          *
               *****************************************************

Old exchange energy                            =    -11.130092028 Eh
New exchange energy                            =    -11.130088856 Eh
Exchange energy change after final integration =      0.000003172 Eh
Total energy after final integration           =   -421.759410669 Eh
Final COS-X integration done in                =     3.445 sec
Total Energy       :         -421.75941067 Eh          -11476.65703 eV
  Last Energy change         ...    8.4606e-10  Tolerance :   1.0000e-08
  Last MAX-Density change    ...    5.7732e-15  Tolerance :   1.0000e-07
             **** THE GBW FILE WAS UPDATED (Q7_2e_2H_B3LYP_631Gd_opt.gbw) ****
             **** DENSITY Q7_2e_2H_B3LYP_631Gd_opt.scfp WAS UPDATED ****
             **** ENERGY FILE WAS UPDATED (Q7_2e_2H_B3LYP_631Gd_opt.en.tmp) ****
             **** THE GBW FILE WAS UPDATED (Q7_2e_2H_B3LYP_631Gd_opt.gbw) ****
             **** DENSITY Q7_2e_2H_B3LYP_631Gd_opt.scfp WAS UPDATED ****
Total SCF time: 0 days 0 hours 0 min 18 sec 

Maximum memory used throughout the entire SCF-calculation: 57.4 MB

-------------------------   --------------------
FINAL SINGLE POINT ENERGY      -421.759410668926
-------------------------   --------------------


           ************************************************************
           *        Program running with 4 parallel MPI-processes     *
           *              working on a common directory               *
           ************************************************************
------------------------------------------------------------------------------
                         ORCA SCF GRADIENT CALCULATION
------------------------------------------------------------------------------

 ... reading COSX grid (gridx3)
Gradient of the Kohn-Sham DFT energy:
Kohn-Sham wavefunction type      ... RKS
Hartree-Fock exchange scaling    ...    0.200
Number of operators              ...    1
Number of atoms                  ...   17
Basis set dimensions             ...  142
Integral neglect threshold       ... 2.5e-11
Integral primitive cutoff        ... 2.5e-12
SHARK Integral package           ... ON

Nuc. rep. gradient       (SHARK) ... done (  0.0 sec)
HCore & Overlap gradient (SHARK) ... done (  0.1 sec)
RI-J gradient            (SHARK) ... done (  0.3 sec)
COSX-gradient                    ... done (  4.1 sec)
Exchange-correlation gradient    ... done

------------------
CARTESIAN GRADIENT
------------------

   1   C   :   -0.000013325    0.000000329   -0.000000546
   2   C   :   -0.000014159    0.000004509    0.000000407
   3   C   :    0.000011037   -0.000015959   -0.000000219
   4   C   :    0.000014314    0.000006229    0.000000051
   5   H   :   -0.000009065   -0.000009047    0.000000289
   6   H   :   -0.000006967   -0.000007087   -0.000000203
   7   H   :    0.000000825    0.000021147   -0.000000049
   8   C   :   -0.000020226   -0.000007905   -0.000000136
   9   O   :    0.000039345   -0.000010348    0.000000623
  10   C   :   -0.000008924    0.000004283    0.000000082
  11   O   :    0.000032262   -0.000009740    0.000000119
  12   C   :   -0.000026039   -0.000020649    0.000000134
  13   H   :    0.000009506   -0.000011501    0.000005262
  14   H   :    0.000009522   -0.000011110   -0.000005644
  15   H   :    0.000014605   -0.000003960    0.000000367
  16   H   :   -0.000000324   -0.000006161   -0.000000689
  17   H   :   -0.000016138   -0.000001258    0.000000184

Difference to translation invariance:
           :    0.0000162484   -0.0000782290    0.0000000327

Difference to rotation invariance:
           :   -0.0000052734   -0.0000003436   -0.0005526619

Norm of the cartesian gradient     ...    0.0000849779
RMS gradient                       ...    0.0000118993
MAX gradient                       ...    0.0000393445

-------
TIMINGS
-------

Total SCF gradient time            ...        7.271 sec

One electron gradient       ....       0.050 sec  (  0.7%)
RI-J Coulomb gradient       ....       0.344 sec  (  4.7%)
COSX gradient               ....       4.127 sec  ( 56.8%)
XC gradient                 ....       2.062 sec  ( 28.4%)
CPCM gradient               ....       0.192 sec  (  2.6%)
   A-Matrix (El+Nuc)        ....       0.043 sec  (  0.6%)
   Potential                ....       0.149 sec  (  2.0%)

Maximum memory used throughout the entire SCFGRAD-calculation: 44.4 MB
------------------------------------------------------------------------------
                         ORCA GEOMETRY RELAXATION STEP
------------------------------------------------------------------------------

Reading the OPT-File                    .... done
Getting information on internals        .... done
Copying old internal coords+grads       .... done
Making the new internal coordinates     .... (new redundants).... done
Validating the new internal coordinates .... (new redundants).... done
Calculating the B-matrix                .... done
Calculating the G,G- and P matrices     .... done
Transforming gradient to internals      .... done
Projecting the internal gradient        .... done
Number of atoms                         ....  17
Number of internal coordinates          ....  77
Current Energy                          ....  -421.759410669 Eh
Current gradient norm                   ....     0.000084978 Eh/bohr
Maximum allowed component of the step   ....  0.300
Current trust radius                    ....  0.300
Updating the Hessian (BFGS)             .... done
Forming the augmented Hessian           .... done
Diagonalizing the augmented Hessian     .... done
Last element of RFO vector              ....  0.999999921
Lowest eigenvalues of augmented Hessian:
 -0.000000028  0.009724438  0.019496442  0.020975632  0.021008269
Length of the computed step             ....  0.000396826
The final length of the internal step   ....  0.000396826
Converting the step to cartesian space:
 Initial RMS(Int)=    0.0000452226
Transforming coordinates:
 Iter   0:  RMS(Cart)=    0.0000963225 RMS(Int)=    0.0000452215
 Iter   1:  RMS(Cart)=    0.0000000055 RMS(Int)=    0.0000000039
done
Storing new coordinates                 .... done

                                .--------------------.
          ----------------------|Geometry convergence|-------------------------
          Item                value                   Tolerance       Converged
          ---------------------------------------------------------------------
          Energy change      -0.0000000899            0.0000002000      YES
          RMS gradient        0.0000099588            0.0000080000      NO
          MAX gradient        0.0000326606            0.0000300000      NO
          RMS step            0.0000452226            0.0001000000      YES
          MAX step            0.0001477028            0.0002000000      YES
          ........................................................
          Max(Bonds)      0.0000      Max(Angles)    0.01
          Max(Dihed)        0.00      Max(Improp)    0.00
          ---------------------------------------------------------------------

The optimization has not yet converged - more geometry cycles are needed


    ---------------------------------------------------------------------------
                         Redundant Internal Coordinates
                            (Angstroem and degrees)

        Definition                    Value    dE/dq     Step     New-Value
    ----------------------------------------------------------------------------
     1. B(C   1,C   0)                1.4015 -0.000010  0.0000    1.4016   
     2. B(C   3,C   2)                1.3939 -0.000016  0.0000    1.3939   
     3. B(H   4,C   0)                1.0888  0.000000 -0.0000    1.0888   
     4. B(H   5,C   2)                1.0866  0.000000 -0.0000    1.0866   
     5. B(H   6,C   3)                1.0863  0.000000 -0.0000    1.0863   
     6. B(C   7,C   2)                1.3985 -0.000004  0.0000    1.3985   
     7. B(C   7,C   1)                1.4069 -0.000014  0.0000    1.4069   
     8. B(O   8,C   7)                1.3760  0.000010 -0.0000    1.3760   
     9. B(C   9,C   3)                1.3987  0.000007 -0.0000    1.3987   
    10. B(C   9,C   0)                1.3986 -0.000024  0.0000    1.3987   
    11. B(O  10,C   9)                1.3740 -0.000006  0.0000    1.3740   
    12. B(C  11,C   1)                1.5118  0.000003  0.0000    1.5118   
    13. B(H  12,C  11)                1.0992 -0.000002  0.0000    1.0992   
    14. B(H  13,C  11)                1.0992 -0.000002  0.0000    1.0992   
    15. B(H  14,C  11)                1.0937 -0.000001  0.0000    1.0937   
    16. B(H  15,O   8)                0.9709 -0.000007  0.0000    0.9710   
    17. B(H  16,O  10)                0.9723 -0.000006  0.0000    0.9723   
    18. A(C   1,C   0,H   4)          119.10  0.000005   -0.00    119.10   
    19. A(C   1,C   0,C   9)          121.47  0.000002   -0.00    121.47   
    20. A(H   4,C   0,C   9)          119.43 -0.000007    0.00    119.43   
    21. A(C   0,C   1,C   7)          118.28  0.000006   -0.00    118.28   
    22. A(C   7,C   1,C  11)          120.69 -0.000008    0.00    120.70   
    23. A(C   0,C   1,C  11)          121.02  0.000002   -0.00    121.02   
    24. A(C   3,C   2,C   7)          120.65  0.000000   -0.00    120.65   
    25. A(H   5,C   2,C   7)          118.84  0.000015   -0.01    118.83   
    26. A(C   3,C   2,H   5)          120.51 -0.000016    0.01    120.52   
    27. A(C   2,C   3,H   6)          120.77 -0.000019    0.01    120.78   
    28. A(H   6,C   3,C   9)          119.59  0.000018   -0.01    119.58   
    29. A(C   2,C   3,C   9)          119.64  0.000002   -0.00    119.64   
    30. A(C   1,C   7,C   2)          120.38 -0.000005    0.00    120.38   
    31. A(C   2,C   7,O   8)          117.01  0.000032   -0.01    117.00   
    32. A(C   1,C   7,O   8)          122.61 -0.000027    0.00    122.62   
    33. A(C   7,O   8,H  15)          109.74  0.000003   -0.00    109.74   
    34. A(C   0,C   9,O  10)          122.67 -0.000028    0.00    122.68   
    35. A(C   0,C   9,C   3)          119.57 -0.000005    0.00    119.58   
    36. A(C   3,C   9,O  10)          117.75  0.000033   -0.01    117.75   
    37. A(C   9,O  10,H  16)          109.18  0.000014   -0.00    109.17   
    38. A(H  13,C  11,H  14)          107.51 -0.000013    0.00    107.52   
    39. A(H  12,C  11,H  14)          107.51 -0.000012    0.00    107.52   
    40. A(C   1,C  11,H  14)          110.85  0.000023   -0.00    110.84   
    41. A(H  12,C  11,H  13)          107.12 -0.000011    0.00    107.13   
    42. A(C   1,C  11,H  13)          111.81  0.000005   -0.00    111.80   
    43. A(C   1,C  11,H  12)          111.81  0.000005   -0.00    111.80   
    44. D(C  11,C   1,C   0,C   9)    180.00 -0.000000    0.00    180.00   
    45. D(C   7,C   1,C   0,H   4)   -180.00  0.000000   -0.00   -180.00   
    46. D(C   7,C   1,C   0,C   9)     -0.00 -0.000000    0.00     -0.00   
    47. D(C  11,C   1,C   0,H   4)      0.00  0.000000   -0.00      0.00   
    48. D(H   6,C   3,C   2,H   5)     -0.00 -0.000000    0.00     -0.00   
    49. D(C   9,C   3,C   2,H   5)    180.00 -0.000000    0.00    180.00   
    50. D(C   9,C   3,C   2,C   7)     -0.00 -0.000000    0.00     -0.00   
    51. D(H   6,C   3,C   2,C   7)    180.00  0.000000    0.00    180.00   
    52. D(C   1,C   7,C   2,H   5)   -180.00 -0.000000    0.00   -180.00   
    53. D(O   8,C   7,C   1,C  11)     -0.00 -0.000000    0.00     -0.00   
    54. D(O   8,C   7,C   1,C   0)    180.00  0.000000    0.00    180.00   
    55. D(C   2,C   7,C   1,C  11)    180.00  0.000000   -0.00    180.00   
    56. D(C   1,C   7,C   2,C   3)      0.00 -0.000000    0.00      0.00   
    57. D(O   8,C   7,C   2,C   3)   -180.00  0.000000   -0.00   -180.00   
    58. D(C   2,C   7,C   1,C   0)     -0.00  0.000000   -0.00     -0.00   
    59. D(O   8,C   7,C   2,H   5)      0.00  0.000000   -0.00      0.00   
    60. D(H  15,O   8,C   7,C   2)   -179.99  0.000000   -0.00   -180.00   
    61. D(H  15,O   8,C   7,C   1)      0.01  0.000000   -0.00      0.00   
    62. D(O  10,C   9,C   3,H   6)     -0.00 -0.000000    0.00     -0.00   
    63. D(O  10,C   9,C   3,C   2)    180.00  0.000000   -0.00    180.00   
    64. D(C   0,C   9,C   3,H   6)    180.00  0.000000    0.00    180.00   
    65. D(C   0,C   9,C   3,C   2)     -0.00  0.000000   -0.00     -0.00   
    66. D(O  10,C   9,C   0,H   4)      0.00 -0.000000    0.00      0.00   
    67. D(O  10,C   9,C   0,C   1)   -180.00  0.000000   -0.00   -180.00   
    68. D(C   3,C   9,C   0,H   4)   -180.00 -0.000000    0.00   -180.00   
    69. D(C   3,C   9,C   0,C   1)      0.00  0.000000   -0.00      0.00   
    70. D(H  16,O  10,C   9,C   3)   -179.99  0.000000   -0.00   -179.99   
    71. D(H  16,O  10,C   9,C   0)      0.01  0.000000   -0.00      0.01   
    72. D(H  13,C  11,C   1,C   0)   -119.94 -0.000003    0.00   -119.93   
    73. D(H  12,C  11,C   1,C   7)    -60.05  0.000003    0.00    -60.05   
    74. D(H  12,C  11,C   1,C   0)    119.95  0.000003    0.00    119.95   
    75. D(H  14,C  11,C   1,C   7)   -179.99 -0.000000    0.00   -179.99   
    76. D(H  14,C  11,C   1,C   0)      0.01 -0.000000    0.00      0.01   
    77. D(H  13,C  11,C   1,C   7)     60.06 -0.000003    0.00     60.07   
    ----------------------------------------------------------------------------

         *************************************************************
         *                GEOMETRY OPTIMIZATION CYCLE   9            *
         *************************************************************
---------------------------------
CARTESIAN COORDINATES (ANGSTROEM)
---------------------------------
  C      0.648341   -1.470944    0.000641
  C      1.371309   -0.270240    0.000043
  C     -0.744653    0.933078   -0.001716
  C     -1.449418   -0.269573   -0.001105
  H      1.190230   -2.415343    0.001565
  H     -1.273330    1.882364   -0.002647
  H     -2.535688   -0.277309   -0.001540
  C      0.653803    0.939953   -0.001141
  O      1.272464    2.169005   -0.001785
  C     -0.750277   -1.481042    0.000089
  O     -1.483747   -2.642860    0.000678
  C      2.883134   -0.271127    0.000651
  H      3.292064    0.237524   -0.883797
  H      3.291360    0.238554    0.884830
  H      3.271643   -1.293505    0.001404
  H      2.236213    2.050967   -0.001365
  H     -0.877624   -3.403130    0.001578

----------------------------
CARTESIAN COORDINATES (A.U.)
----------------------------
  NO LB      ZA    FRAG     MASS         X           Y           Z
   0 C     6.0000    0    12.011    1.225187   -2.779680    0.001212
   1 C     6.0000    0    12.011    2.591399   -0.510680    0.000082
   2 C     6.0000    0    12.011   -1.407191    1.763263   -0.003243
   3 C     6.0000    0    12.011   -2.739003   -0.509420   -0.002087
   4 H     1.0000    0     1.008    2.249208   -4.564337    0.002957
   5 H     1.0000    0     1.008   -2.406245    3.557153   -0.005001
   6 H     1.0000    0     1.008   -4.791757   -0.524039   -0.002911
   7 C     6.0000    0    12.011    1.235508    1.776253   -0.002156
   8 O     8.0000    0    15.999    2.404608    4.098826   -0.003372
   9 C     6.0000    0    12.011   -1.417818   -2.798763    0.000169
  10 O     8.0000    0    15.999   -2.803876   -4.994281    0.001280
  11 C     6.0000    0    12.011    5.448333   -0.512356    0.001229
  12 H     1.0000    0     1.008    6.221099    0.448855   -1.670134
  13 H     1.0000    0     1.008    6.219768    0.450801    1.672086
  14 H     1.0000    0     1.008    6.182508   -2.444370    0.002654
  15 H     1.0000    0     1.008    4.225829    3.875767   -0.002579
  16 H     1.0000    0     1.008   -1.658469   -6.430983    0.002982

--------------------------------
INTERNAL COORDINATES (ANGSTROEM)
--------------------------------
 C      0   0   0     0.000000000000     0.00000000     0.00000000
 C      1   0   0     1.401560562386     0.00000000     0.00000000
 C      2   1   0     2.434189271918    88.57328533     0.00000000
 C      3   2   1     1.393938551611    90.74436766     0.00000000
 H      1   2   3     1.088822869166   119.10013790   179.99995474
 H      3   2   1     1.086574410355   148.74062300   180.00084087
 H      4   3   2     1.086298201610   120.77868597   179.99996414
 C      3   2   1     1.398473229374    29.90793589   179.99926752
 O      8   3   2     1.375976717254   117.00067981   180.00002297
 C      1   2   3     1.398654508652   121.46668285     0.00000000
 O     10   1   2     1.373972077842   122.67839122   180.00115582
 C      2   1   3     1.511824734563   121.01940150   180.00049419
 H     12   2   1     1.099179812401   111.80428187   119.95289221
 H     12   2   1     1.099179410880   111.80460363   240.06503752
 H     12   2   1     1.093707572177   110.84065335     0.00000000
 H      9   8   3     0.970950231983   109.73634239   180.00417191
 H     11  10   1     0.972315287659   109.17178705     0.00000000

---------------------------
INTERNAL COORDINATES (A.U.)
---------------------------
 C      0   0   0     0.000000000000     0.00000000     0.00000000
 C      1   0   0     2.648565623014     0.00000000     0.00000000
 C      2   1   0     4.599951082054    88.57328533     0.00000000
 C      3   2   1     2.634162110059    90.74436766     0.00000000
 H      1   2   3     2.057577031074   119.10013790   179.99995474
 H      3   2   1     2.053328059699   148.74062300   180.00084087
 H      4   3   2     2.052806100813   120.77868597   179.99996414
 C      3   2   1     2.642731409137    29.90793589   179.99926752
 O      8   3   2     2.600219162262   117.00067981   180.00002297
 C      1   2   3     2.643073977327   121.46668285     0.00000000
 O     10   1   2     2.596430942776   122.67839122   180.00115582
 C      2   1   3     2.856934710812   121.01940150   180.00049419
 H     12   2   1     2.077148817374   111.80428187   119.95289221
 H     12   2   1     2.077148058607   111.80460363   240.06503752
 H     12   2   1     2.066807782011   110.84065335     0.00000000
 H      9   8   3     1.834830028114   109.73634239   180.00417191
 H     11  10   1     1.837409609501   109.17178705     0.00000000


           ************************************************************
           *        Program running with 4 parallel MPI-processes     *
           *              working on a common directory               *
           ************************************************************
------------------------------------------------------------------------------
                   ___                                                        
                  /   \      - P O W E R E D   B Y -                         
                 /     \                                                     
                 |  |  |   _    _      __       _____    __    __             
                 |  |  |  | |  | |    /  \     |  _  \  |  |  /  |          
                  \  \/   | |  | |   /    \    | | | |  |  | /  /          
                 / \  \   | |__| |  /  /\  \   | |_| |  |  |/  /          
                |  |  |   |  __  | /  /__\  \  |    /   |      \           
                |  |  |   | |  | | |   __   |  |    \   |  |\   \          
                \     /   | |  | | |  |  |  |  | |\  \  |  | \   \       
                 \___/    |_|  |_| |__|  |__|  |_| \__\ |__|  \__/        
                                                                              
                      - O R C A' S   B I G   F R I E N D -                    
                                      &                                       
                       - I N T E G R A L  F E E D E R -                       
                                                                              
 v1 FN, 2020, v2 2021                                                         
------------------------------------------------------------------------------


Reading SHARK input file Q7_2e_2H_B3LYP_631Gd_opt.SHARKINP.tmp ... ok
----------------------
SHARK INTEGRAL PACKAGE
----------------------

Number of atoms                             ...     17
Number of basis functions                   ...    142
Number of shells                            ...     70
Maximum angular momentum                    ...      2
Integral batch strategy                     ... SHARK/LIBINT Hybrid
RI-J (if used) integral strategy            ... SPLIT-RIJ (Revised 2003 algorithm where possible)
Printlevel                                  ...      1
Contraction scheme used                     ... SEGMENTED contraction
Coulomb Range Separation                    ... NOT USED
Exchange Range Separation                   ... NOT USED
Finite Nucleus Model                        ... NOT USED
Auxiliary Coulomb fitting basis             ... AVAILABLE
   # of basis functions in Aux-J            ...    529
   # of shells in Aux-J                     ...    175
   Maximum angular momentum in Aux-J        ...      4
Auxiliary J/K fitting basis                 ... NOT available
Auxiliary Correlation fitting basis         ... NOT available
Auxiliary 'external' fitting basis          ... NOT available
Integral threshold                          ...     2.500000e-11
Primitive cut-off                           ...     2.500000e-12
Primitive pair pre-selection threshold      ...     2.500000e-12

Calculating pre-screening integrals         ... done (  0.0 sec) Dimension = 70
Organizing shell pair data                  ... done (  0.0 sec)
Shell pair information
Total number of shell pairs                 ...      2485
Shell pairs after pre-screening             ...      2319
Total number of primitive shell pairs       ...     14241
Primitive shell pairs kept                  ...      8686
          la=0 lb=0:    850 shell pairs
          la=1 lb=0:    745 shell pairs
          la=1 lb=1:    169 shell pairs
          la=2 lb=0:    353 shell pairs
          la=2 lb=1:    159 shell pairs
          la=2 lb=2:     43 shell pairs

Calculating one electron integrals          ... done (  0.0 sec)
Calculating RI/J V-Matrix + Cholesky decomp.... done (  0.0 sec)
Calculating Nuclear repulsion               ... done (  0.0 sec) ENN=    426.649874251579 Eh

SHARK setup successfully completed in   0.2 seconds

Maximum memory used throughout the entire GTOINT-calculation: 12.3 MB


           ************************************************************
           *        Program running with 4 parallel MPI-processes     *
           *              working on a common directory               *
           ************************************************************

Diagonalization of the overlap matrix:
Smallest eigenvalue                        ... 4.456e-04
Time for diagonalization                   ...    0.004 sec
Threshold for overlap eigenvalues          ... 1.000e-08
Number of eigenvalues below threshold      ... 0
Time for construction of square roots      ...    0.003 sec
Total time needed                          ...    0.007 sec

-------------------
DFT GRID GENERATION
-------------------

General Integration Accuracy     IntAcc      ... 4.959
Radial Grid Type                 RadialGrid  ... OptM3 with GC (2021)
Angular Grid (max. ang.)         AngularGrid ... 6 (Lebedev-590)
Angular grid pruning method      GridPruning ... 4 (adaptive)
Weight generation scheme         WeightScheme... Becke
Basis function cutoff            BFCut       ... 1.0000e-11
Integration weight cutoff        WCut        ... 1.0000e-14
Angular grids for H and He will be reduced by one unit
Partially contracted basis set               ... off
Rotationally invariant grid construction     ... off

Total number of grid points                  ...   198195
Total number of batches                      ...     3105
Average number of points per batch           ...       63
Average number of grid points per atom       ...    11659
Time for grid setup =    2.577 sec

--------------------
COSX GRID GENERATION
--------------------

GRIDX 1
-------
General Integration Accuracy     IntAcc      ... 4.020
Radial Grid Type                 RadialGrid  ... OptM3 with GC (2021)
Angular Grid (max. ang.)         AngularGrid ... 2 (Lebedev-110)
Angular grid pruning method      GridPruning ... 4 (adaptive)
Weight generation scheme         WeightScheme... Becke
Basis function cutoff            BFCut       ... 1.0000e-11
Integration weight cutoff        WCut        ... 1.0000e-14
Angular grids for H and He will be reduced by one unit
Partially contracted basis set               ... on
Rotationally invariant grid construction     ... off

Total number of grid points                  ...    22210
Total number of batches                      ...      357
Average number of points per batch           ...       62
Average number of grid points per atom       ...     1306
UseSFitting                                  ... on

GRIDX 2
-------
General Integration Accuracy     IntAcc      ... 4.338
Radial Grid Type                 RadialGrid  ... OptM3 with GC (2021)
Angular Grid (max. ang.)         AngularGrid ... 3 (Lebedev-194)
Angular grid pruning method      GridPruning ... 4 (adaptive)
Weight generation scheme         WeightScheme... Becke
Basis function cutoff            BFCut       ... 1.0000e-11
Integration weight cutoff        WCut        ... 1.0000e-14
Angular grids for H and He will be reduced by one unit
Partially contracted basis set               ... on
Rotationally invariant grid construction     ... off

Total number of grid points                  ...    48858
Total number of batches                      ...      771
Average number of points per batch           ...       63
Average number of grid points per atom       ...     2874
UseSFitting                                  ... on

GRIDX 3
-------
General Integration Accuracy     IntAcc      ... 4.871
Radial Grid Type                 RadialGrid  ... OptM3 with GC (2021)
Angular Grid (max. ang.)         AngularGrid ... 4 (Lebedev-302)
Angular grid pruning method      GridPruning ... 4 (adaptive)
Weight generation scheme         WeightScheme... Becke
Basis function cutoff            BFCut       ... 1.0000e-11
Integration weight cutoff        WCut        ... 1.0000e-14
Angular grids for H and He will be reduced by one unit
Partially contracted basis set               ... on
Rotationally invariant grid construction     ... off

Total number of grid points                  ...    92760
Total number of batches                      ...     1459
Average number of points per batch           ...       63
Average number of grid points per atom       ...     5456
UseSFitting                                  ... on

Time for X-Grid setup             =    1.004 sec


--------------------
CPCM SOLVATION MODEL
--------------------
CPCM parameters:
  Epsilon                                         ...      80.4000
  Refrac                                          ...       1.3300
  Rsolv                                           ...       1.3000
  Surface type                                    ... GAUSSIAN VDW
  Epsilon function type                           ...         CPCM
Radii:
 Radius for C  used is    3.8550 Bohr (=   2.0400 Ang.)
 Radius for H  used is    2.4944 Bohr (=   1.3200 Ang.)
 Radius for O  used is    3.4469 Bohr (=   1.8240 Ang.)
Calculating surface                               ...        done! (  0.0s)
GEPOL surface points                              ...          956
GEPOL Volume                                      ...    1051.4400
GEPOL Surface-area                                ...     594.4014
Calculating surface distance matrix               ...        done! (  0.0s)
Performing Cholesky decomposition & store         ...        done! (  0.0s)
Overall time for CPCM initialization              ...                 0.0s
--------------
SCF ITERATIONS
--------------
ITER       Energy         Delta-E        Max-DP      RMS-DP      [F,P]     Damp
               ***  Starting incremental Fock matrix formation  ***
                      *** Initiating the SOSCF procedure ***
                      *** Re-Reading the Fockian *** 
                      *** Removing any level shift *** 
ITER      Energy       Delta-E        Grad      Rot      Max-DP    RMS-DP
  0   -421.75941384 -421.7594138428  0.000012  0.000012  0.000033  0.000001
               *** Restarting incremental Fock matrix formation ***
  1   -421.75941385  -0.0000000094  0.000003  0.000009  0.000010  0.000001
  2   -421.75941386  -0.0000000038  0.000003  0.000003  0.000008  0.000000
                  ***Gradient check signals convergence***
              ***Rediagonalizing the Fockian in SOSCF/NRSCF***

               *****************************************************
               *                     SUCCESS                       *
               *           SCF CONVERGED AFTER   3 CYCLES          *
               *****************************************************

Old exchange energy                            =    -11.130081619 Eh
New exchange energy                            =    -11.130078444 Eh
Exchange energy change after final integration =      0.000003175 Eh
Total energy after final integration           =   -421.759410683 Eh
Final COS-X integration done in                =     3.454 sec
Total Energy       :         -421.75941068 Eh          -11476.65703 eV
  Last Energy change         ...   -1.7378e-09  Tolerance :   1.0000e-08
  Last MAX-Density change    ...    3.5527e-15  Tolerance :   1.0000e-07
             **** THE GBW FILE WAS UPDATED (Q7_2e_2H_B3LYP_631Gd_opt.gbw) ****
             **** DENSITY Q7_2e_2H_B3LYP_631Gd_opt.scfp WAS UPDATED ****
             **** ENERGY FILE WAS UPDATED (Q7_2e_2H_B3LYP_631Gd_opt.en.tmp) ****
             **** THE GBW FILE WAS UPDATED (Q7_2e_2H_B3LYP_631Gd_opt.gbw) ****
             **** DENSITY Q7_2e_2H_B3LYP_631Gd_opt.scfp WAS UPDATED ****
Total SCF time: 0 days 0 hours 0 min 18 sec 

Maximum memory used throughout the entire SCF-calculation: 57.4 MB

-------------------------   --------------------
FINAL SINGLE POINT ENERGY      -421.759410682933
-------------------------   --------------------


           ************************************************************
           *        Program running with 4 parallel MPI-processes     *
           *              working on a common directory               *
           ************************************************************
------------------------------------------------------------------------------
                         ORCA SCF GRADIENT CALCULATION
------------------------------------------------------------------------------

 ... reading COSX grid (gridx3)
Gradient of the Kohn-Sham DFT energy:
Kohn-Sham wavefunction type      ... RKS
Hartree-Fock exchange scaling    ...    0.200
Number of operators              ...    1
Number of atoms                  ...   17
Basis set dimensions             ...  142
Integral neglect threshold       ... 2.5e-11
Integral primitive cutoff        ... 2.5e-12
SHARK Integral package           ... ON

Nuc. rep. gradient       (SHARK) ... done (  0.0 sec)
HCore & Overlap gradient (SHARK) ... done (  0.0 sec)
RI-J gradient            (SHARK) ... done (  0.3 sec)
COSX-gradient                    ... done (  4.1 sec)
Exchange-correlation gradient    ... done

------------------
CARTESIAN GRADIENT
------------------

   1   C   :    0.000004021   -0.000020263   -0.000000350
   2   C   :   -0.000002312    0.000009575    0.000000307
   3   C   :    0.000001410   -0.000004415   -0.000000153
   4   C   :    0.000006638   -0.000005305    0.000000045
   5   H   :   -0.000005526   -0.000004557    0.000000182
   6   H   :    0.000005556   -0.000001136   -0.000000159
   7   H   :    0.000001506    0.000009177   -0.000000030
   8   C   :   -0.000000830   -0.000000389   -0.000000179
   9   O   :    0.000013229   -0.000004931    0.000000826
  10   C   :   -0.000016205    0.000007460    0.000000051
  11   O   :    0.000007932   -0.000000699    0.000000047
  12   C   :   -0.000017510   -0.000024356    0.000000126
  13   H   :    0.000006271   -0.000008546   -0.000003189
  14   H   :    0.000006243   -0.000007896    0.000002737
  15   H   :    0.000007626   -0.000009683    0.000000435
  16   H   :    0.000005536   -0.000012096   -0.000000813
  17   H   :   -0.000007359   -0.000000168    0.000000154

Difference to translation invariance:
           :    0.0000162278   -0.0000782306    0.0000000368

Difference to rotation invariance:
           :   -0.0000046606    0.0000000123   -0.0005539339

Norm of the cartesian gradient     ...    0.0000537164
RMS gradient                       ...    0.0000075218
MAX gradient                       ...    0.0000243564

-------
TIMINGS
-------

Total SCF gradient time            ...        7.207 sec

One electron gradient       ....       0.048 sec  (  0.7%)
RI-J Coulomb gradient       ....       0.335 sec  (  4.6%)
COSX gradient               ....       4.109 sec  ( 57.0%)
XC gradient                 ....       2.060 sec  ( 28.6%)
CPCM gradient               ....       0.184 sec  (  2.6%)
   A-Matrix (El+Nuc)        ....       0.044 sec  (  0.6%)
   Potential                ....       0.140 sec  (  1.9%)

Maximum memory used throughout the entire SCFGRAD-calculation: 44.4 MB
------------------------------------------------------------------------------
                         ORCA GEOMETRY RELAXATION STEP
------------------------------------------------------------------------------

Reading the OPT-File                    .... done
Getting information on internals        .... done
Copying old internal coords+grads       .... done
Making the new internal coordinates     .... (new redundants).... done
Validating the new internal coordinates .... (new redundants).... done
Calculating the B-matrix                .... done
Calculating the G,G- and P matrices     .... done
Transforming gradient to internals      .... done
Projecting the internal gradient        .... done
Number of atoms                         ....  17
Number of internal coordinates          ....  77
Current Energy                          ....  -421.759410683 Eh
Current gradient norm                   ....     0.000053716 Eh/bohr
Maximum allowed component of the step   ....  0.300
Current trust radius                    ....  0.300
Updating the Hessian (BFGS)             .... done
Forming the augmented Hessian           .... done
Diagonalizing the augmented Hessian     .... done
Last element of RFO vector              ....  0.999999977
Lowest eigenvalues of augmented Hessian:
 -0.000000005  0.009646606  0.019496433  0.020877799  0.021008280
Length of the computed step             ....  0.000212399
The final length of the internal step   ....  0.000212399
Converting the step to cartesian space:
 Initial RMS(Int)=    0.0000242051
Transforming coordinates:
 Iter   0:  RMS(Cart)=    0.0000524965 RMS(Int)=    0.0000242045
 Iter   1:  RMS(Cart)=    0.0000000016 RMS(Int)=    0.0000000012
done
Storing new coordinates                 .... done

                                .--------------------.
          ----------------------|Geometry convergence|-------------------------
          Item                value                   Tolerance       Converged
          ---------------------------------------------------------------------
          Energy change      -0.0000000140            0.0000002000      YES
          RMS gradient        0.0000039034            0.0000080000      YES
          MAX gradient        0.0000139376            0.0000300000      YES
          RMS step            0.0000242051            0.0001000000      YES
          MAX step            0.0000692170            0.0002000000      YES
          ........................................................
          Max(Bonds)      0.0000      Max(Angles)    0.00
          Max(Dihed)        0.00      Max(Improp)    0.00
          ---------------------------------------------------------------------

                    ***********************HURRAY********************
                    ***        THE OPTIMIZATION HAS CONVERGED     ***
                    *************************************************


    ---------------------------------------------------------------------------
                         Redundant Internal Coordinates

                          --- Optimized Parameters ---  
                            (Angstroem and degrees)

        Definition                    OldVal   dE/dq     Step     FinalVal
    ----------------------------------------------------------------------------
     1. B(C   1,C   0)                1.4016  0.000002  0.0000    1.4016   
     2. B(C   3,C   2)                1.3939 -0.000001  0.0000    1.3939   
     3. B(H   4,C   0)                1.0888 -0.000002  0.0000    1.0888   
     4. B(H   5,C   2)                1.0866 -0.000001 -0.0000    1.0866   
     5. B(H   6,C   3)                1.0863 -0.000001 -0.0000    1.0863   
     6. B(C   7,C   2)                1.3985  0.000000  0.0000    1.3985   
     7. B(C   7,C   1)                1.4069 -0.000003  0.0000    1.4069   
     8. B(O   8,C   7)                1.3760  0.000000 -0.0000    1.3760   
     9. B(C   9,C   3)                1.3987 -0.000001  0.0000    1.3987   
    10. B(C   9,C   0)                1.3987 -0.000000  0.0000    1.3987   
    11. B(O  10,C   9)                1.3740 -0.000006  0.0000    1.3740   
    12. B(C  11,C   1)                1.5118 -0.000002  0.0000    1.5118   
    13. B(H  12,C  11)                1.0992  0.000005 -0.0000    1.0992   
    14. B(H  13,C  11)                1.0992  0.000005 -0.0000    1.0992   
    15. B(H  14,C  11)                1.0937  0.000002 -0.0000    1.0937   
    16. B(H  15,O   8)                0.9710 -0.000001  0.0000    0.9710   
    17. B(H  16,O  10)                0.9723 -0.000001  0.0000    0.9723   
    18. A(C   1,C   0,H   4)          119.10  0.000003   -0.00    119.10   
    19. A(C   1,C   0,C   9)          121.47 -0.000005    0.00    121.47   
    20. A(H   4,C   0,C   9)          119.43  0.000002    0.00    119.43   
    21. A(C   0,C   1,C   7)          118.28  0.000005   -0.00    118.28   
    22. A(C   7,C   1,C  11)          120.70  0.000001    0.00    120.70   
    23. A(C   0,C   1,C  11)          121.02 -0.000005    0.00    121.02   
    24. A(C   3,C   2,C   7)          120.65 -0.000000   -0.00    120.65   
    25. A(H   5,C   2,C   7)          118.83  0.000001   -0.00    118.83   
    26. A(C   3,C   2,H   5)          120.52 -0.000001    0.00    120.52   
    27. A(C   2,C   3,H   6)          120.78 -0.000007    0.00    120.78   
    28. A(H   6,C   3,C   9)          119.58  0.000005   -0.00    119.58   
    29. A(C   2,C   3,C   9)          119.64  0.000001   -0.00    119.64   
    30. A(C   1,C   7,C   2)          120.38 -0.000002    0.00    120.38   
    31. A(C   2,C   7,O   8)          117.00  0.000012   -0.00    117.00   
    32. A(C   1,C   7,O   8)          122.62 -0.000010    0.00    122.62   
    33. A(C   7,O   8,H  15)          109.74 -0.000007    0.00    109.74   
    34. A(C   0,C   9,O  10)          122.68 -0.000014    0.00    122.68   
    35. A(C   0,C   9,C   3)          119.58  0.000001    0.00    119.58   
    36. A(C   3,C   9,O  10)          117.75  0.000012   -0.00    117.74   
    37. A(C   9,O  10,H  16)          109.17  0.000000   -0.00    109.17   
    38. A(H  13,C  11,H  14)          107.52 -0.000005    0.00    107.52   
    39. A(H  12,C  11,H  14)          107.52 -0.000005    0.00    107.52   
    40. A(C   1,C  11,H  14)          110.84  0.000013   -0.00    110.84   
    41. A(H  12,C  11,H  13)          107.13 -0.000003    0.00    107.13   
    42. A(C   1,C  11,H  13)          111.80  0.000000   -0.00    111.80   
    43. A(C   1,C  11,H  12)          111.80  0.000000   -0.00    111.80   
    44. D(C  11,C   1,C   0,C   9)    180.00  0.000000   -0.00    180.00   
    45. D(C   7,C   1,C   0,H   4)   -180.00 -0.000000    0.00   -180.00   
    46. D(C   7,C   1,C   0,C   9)     -0.00  0.000000    0.00     -0.00   
    47. D(C  11,C   1,C   0,H   4)      0.00 -0.000000   -0.00      0.00   
    48. D(H   6,C   3,C   2,H   5)     -0.00  0.000000   -0.00     -0.00   
    49. D(C   9,C   3,C   2,H   5)    180.00 -0.000000    0.00    180.00   
    50. D(C   9,C   3,C   2,C   7)     -0.00  0.000000   -0.00     -0.00   
    51. D(H   6,C   3,C   2,C   7)    180.00  0.000000   -0.00    180.00   
    52. D(C   1,C   7,C   2,H   5)   -180.00 -0.000000    0.00   -180.00   
    53. D(O   8,C   7,C   1,C  11)     -0.00 -0.000000    0.00     -0.00   
    54. D(O   8,C   7,C   1,C   0)    180.00 -0.000000    0.00    180.00   
    55. D(C   2,C   7,C   1,C  11)    180.00  0.000000   -0.00    180.00   
    56. D(C   1,C   7,C   2,C   3)      0.00 -0.000000    0.00      0.00   
    57. D(O   8,C   7,C   2,C   3)   -180.00  0.000000   -0.00   -180.00   
    58. D(C   2,C   7,C   1,C   0)     -0.00  0.000000   -0.00     -0.00   
    59. D(O   8,C   7,C   2,H   5)      0.00  0.000000   -0.00      0.00   
    60. D(H  15,O   8,C   7,C   2)   -180.00  0.000001   -0.00   -180.00   
    61. D(H  15,O   8,C   7,C   1)      0.00  0.000001   -0.00      0.00   
    62. D(O  10,C   9,C   3,H   6)     -0.00  0.000000   -0.00     -0.00   
    63. D(O  10,C   9,C   3,C   2)    180.00  0.000000   -0.00    180.00   
    64. D(C   0,C   9,C   3,H   6)    180.00  0.000000   -0.00    180.00   
    65. D(C   0,C   9,C   3,C   2)     -0.00  0.000000   -0.00     -0.00   
    66. D(O  10,C   9,C   0,H   4)      0.00 -0.000000    0.00      0.00   
    67. D(O  10,C   9,C   0,C   1)   -180.00 -0.000000    0.00   -180.00   
    68. D(C   3,C   9,C   0,H   4)   -180.00 -0.000000    0.00   -180.00   
    69. D(C   3,C   9,C   0,C   1)      0.00 -0.000000    0.00      0.00   
    70. D(H  16,O  10,C   9,C   3)   -179.99 -0.000000    0.00   -179.99   
    71. D(H  16,O  10,C   9,C   0)      0.01 -0.000000    0.00      0.01   
    72. D(H  13,C  11,C   1,C   0)   -119.93 -0.000002    0.00   -119.93   
    73. D(H  12,C  11,C   1,C   7)    -60.05  0.000002    0.00    -60.05   
    74. D(H  12,C  11,C   1,C   0)    119.95  0.000002    0.00    119.95   
    75. D(H  14,C  11,C   1,C   7)   -179.99 -0.000000    0.00   -179.99   
    76. D(H  14,C  11,C   1,C   0)      0.01 -0.000000    0.00      0.01   
    77. D(H  13,C  11,C   1,C   7)     60.07 -0.000002    0.00     60.07   
    ----------------------------------------------------------------------------
                 *******************************************************
                 *** FINAL ENERGY EVALUATION AT THE STATIONARY POINT ***
                 ***               (AFTER    9 CYCLES)               ***
                 *******************************************************
---------------------------------
CARTESIAN COORDINATES (ANGSTROEM)
---------------------------------
  C      0.648360   -1.470946    0.000645
  C      1.371335   -0.270245    0.000041
  C     -0.744644    0.933071   -0.001727
  C     -1.449409   -0.269581   -0.001109
  H      1.190258   -2.415342    0.001572
  H     -1.273290    1.882374   -0.002662
  H     -2.535679   -0.277369   -0.001545
  C      0.653815    0.939943   -0.001148
  O      1.272414    2.169025   -0.001799
  C     -0.750261   -1.481046    0.000094
  O     -1.483792   -2.642835    0.000691
  C      2.883162   -0.271125    0.000647
  H      3.292083    0.237553   -0.883782
  H      3.291380    0.238499    0.884856
  H      3.271610   -1.293524    0.001352
  H      2.236174    2.051050   -0.001339
  H     -0.877695   -3.403130    0.001597

----------------------------
CARTESIAN COORDINATES (A.U.)
----------------------------
  NO LB      ZA    FRAG     MASS         X           Y           Z
   0 C     6.0000    0    12.011    1.225222   -2.779685    0.001218
   1 C     6.0000    0    12.011    2.591448   -0.510689    0.000077
   2 C     6.0000    0    12.011   -1.407173    1.763249   -0.003263
   3 C     6.0000    0    12.011   -2.738985   -0.509435   -0.002095
   4 H     1.0000    0     1.008    2.249262   -4.564335    0.002970
   5 H     1.0000    0     1.008   -2.406170    3.557172   -0.005031
   6 H     1.0000    0     1.008   -4.791738   -0.524152   -0.002919
   7 C     6.0000    0    12.011    1.235531    1.776236   -0.002170
   8 O     8.0000    0    15.999    2.404515    4.098863   -0.003400
   9 C     6.0000    0    12.011   -1.417787   -2.798772    0.000177
  10 O     8.0000    0    15.999   -2.803960   -4.994234    0.001306
  11 C     6.0000    0    12.011    5.448387   -0.512351    0.001223
  12 H     1.0000    0     1.008    6.221136    0.448910   -1.670105
  13 H     1.0000    0     1.008    6.219807    0.450698    1.672136
  14 H     1.0000    0     1.008    6.182447   -2.444406    0.002555
  15 H     1.0000    0     1.008    4.225756    3.875922   -0.002530
  16 H     1.0000    0     1.008   -1.658603   -6.430984    0.003018

--------------------------------
INTERNAL COORDINATES (ANGSTROEM)
--------------------------------
 C      0   0   0     0.000000000000     0.00000000     0.00000000
 C      1   0   0     1.401562181377     0.00000000     0.00000000
 C      2   1   0     2.434202113340    88.57276094     0.00000000
 C      3   2   1     1.393939511444    90.74459317     0.00000000
 H      1   2   3     1.088824536840   119.09933495   179.99985283
 H      3   2   1     1.086574401139   148.73855978   180.00082098
 H      4   3   2     1.086297964242   120.78141057   179.99994438
 C      3   2   1     1.398475652025    29.90759896   179.99907652
 O      8   3   2     1.375975037245   116.99775218   179.99974406
 C      1   2   3     1.398657140428   121.46706040     0.00000000
 O     10   1   2     1.373979791925   122.68128800   180.00132997
 C      2   1   3     1.511827738750   121.01994839   180.00057207
 H     12   2   1     1.099173990192   111.80405221   119.95489976
 H     12   2   1     1.099173826595   111.80435787   240.06902031
 H     12   2   1     1.093705970632   110.83698633     0.00000000
 H      9   8   3     0.970953292758   109.73726789   180.00181134
 H     11  10   1     0.972318670330   109.17110579     0.00000000

---------------------------
INTERNAL COORDINATES (A.U.)
---------------------------
 C      0   0   0     0.000000000000     0.00000000     0.00000000
 C      1   0   0     2.648568682464     0.00000000     0.00000000
 C      2   1   0     4.599975348824    88.57276094     0.00000000
 C      3   2   1     2.634163923882    90.74459317     0.00000000
 H      1   2   3     2.057580182521   119.09933495   179.99985283
 H      3   2   1     2.053328042282   148.73855978   180.00082098
 H      4   3   2     2.052805652254   120.78141057   179.99994438
 C      3   2   1     2.642735987285    29.90759896   179.99907652
 O      8   3   2     2.600215987505   116.99775218   179.99974406
 C      1   2   3     2.643078950662   121.46706040     0.00000000
 O     10   1   2     2.596445520280   122.68128800   180.00132997
 C      2   1   3     2.856940387903   121.01994839   180.00057207
 H     12   2   1     2.077137814993   111.80405221   119.95489976
 H     12   2   1     2.077137505839   111.80435787   240.06902031
 H     12   2   1     2.066804755529   110.83698633     0.00000000
 H      9   8   3     1.834835812142   109.73726789   180.00181134
 H     11  10   1     1.837416001822   109.17110579     0.00000000

---------------------
BASIS SET INFORMATION
---------------------
There are 3 groups of distinct atoms

 Group   1 Type C   : 10s4p1d contracted to 3s2p1d pattern {631/31/1}
 Group   2 Type H   : 4s contracted to 2s pattern {31}
 Group   3 Type O   : 10s4p1d contracted to 3s2p1d pattern {631/31/1}

Atom   0C    basis set group =>   1
Atom   1C    basis set group =>   1
Atom   2C    basis set group =>   1
Atom   3C    basis set group =>   1
Atom   4H    basis set group =>   2
Atom   5H    basis set group =>   2
Atom   6H    basis set group =>   2
Atom   7C    basis set group =>   1
Atom   8O    basis set group =>   3
Atom   9C    basis set group =>   1
Atom  10O    basis set group =>   3
Atom  11C    basis set group =>   1
Atom  12H    basis set group =>   2
Atom  13H    basis set group =>   2
Atom  14H    basis set group =>   2
Atom  15H    basis set group =>   2
Atom  16H    basis set group =>   2
---------------------------------
AUXILIARY/J BASIS SET INFORMATION
---------------------------------
There are 3 groups of distinct atoms

 Group   1 Type C   : 12s5p4d2f1g contracted to 6s4p3d1f1g pattern {711111/2111/211/2/1}
 Group   2 Type H   : 5s2p1d contracted to 3s1p1d pattern {311/2/1}
 Group   3 Type O   : 12s5p4d2f1g contracted to 6s4p3d1f1g pattern {711111/2111/211/2/1}

Atom   0C    basis set group =>   1
Atom   1C    basis set group =>   1
Atom   2C    basis set group =>   1
Atom   3C    basis set group =>   1
Atom   4H    basis set group =>   2
Atom   5H    basis set group =>   2
Atom   6H    basis set group =>   2
Atom   7C    basis set group =>   1
Atom   8O    basis set group =>   3
Atom   9C    basis set group =>   1
Atom  10O    basis set group =>   3
Atom  11C    basis set group =>   1
Atom  12H    basis set group =>   2
Atom  13H    basis set group =>   2
Atom  14H    basis set group =>   2
Atom  15H    basis set group =>   2
Atom  16H    basis set group =>   2


           ************************************************************
           *        Program running with 4 parallel MPI-processes     *
           *              working on a common directory               *
           ************************************************************
------------------------------------------------------------------------------
                           ORCA GTO INTEGRAL CALCULATION
                           -- RI-GTO INTEGRALS CHOSEN --
------------------------------------------------------------------------------
------------------------------------------------------------------------------
                   ___                                                        
                  /   \      - P O W E R E D   B Y -                         
                 /     \                                                     
                 |  |  |   _    _      __       _____    __    __             
                 |  |  |  | |  | |    /  \     |  _  \  |  |  /  |          
                  \  \/   | |  | |   /    \    | | | |  |  | /  /          
                 / \  \   | |__| |  /  /\  \   | |_| |  |  |/  /          
                |  |  |   |  __  | /  /__\  \  |    /   |      \           
                |  |  |   | |  | | |   __   |  |    \   |  |\   \          
                \     /   | |  | | |  |  |  |  | |\  \  |  | \   \       
                 \___/    |_|  |_| |__|  |__|  |_| \__\ |__|  \__/        
                                                                              
                      - O R C A' S   B I G   F R I E N D -                    
                                      &                                       
                       - I N T E G R A L  F E E D E R -                       
                                                                              
 v1 FN, 2020, v2 2021                                                         
------------------------------------------------------------------------------


Reading SHARK input file Q7_2e_2H_B3LYP_631Gd_opt.SHARKINP.tmp ... ok
----------------------
SHARK INTEGRAL PACKAGE
----------------------

Number of atoms                             ...     17
Number of basis functions                   ...    142
Number of shells                            ...     70
Maximum angular momentum                    ...      2
Integral batch strategy                     ... SHARK/LIBINT Hybrid
RI-J (if used) integral strategy            ... SPLIT-RIJ (Revised 2003 algorithm where possible)
Printlevel                                  ...      1
Contraction scheme used                     ... SEGMENTED contraction
Coulomb Range Separation                    ... NOT USED
Exchange Range Separation                   ... NOT USED
Finite Nucleus Model                        ... NOT USED
Auxiliary Coulomb fitting basis             ... AVAILABLE
   # of basis functions in Aux-J            ...    529
   # of shells in Aux-J                     ...    175
   Maximum angular momentum in Aux-J        ...      4
Auxiliary J/K fitting basis                 ... NOT available
Auxiliary Correlation fitting basis         ... NOT available
Auxiliary 'external' fitting basis          ... NOT available
Integral threshold                          ...     2.500000e-11
Primitive cut-off                           ...     2.500000e-12
Primitive pair pre-selection threshold      ...     2.500000e-12

Calculating pre-screening integrals         ... done (  0.0 sec) Dimension = 70
Organizing shell pair data                  ... done (  0.0 sec)
Shell pair information
Total number of shell pairs                 ...      2485
Shell pairs after pre-screening             ...      2319
Total number of primitive shell pairs       ...     14241
Primitive shell pairs kept                  ...      8686
          la=0 lb=0:    850 shell pairs
          la=1 lb=0:    745 shell pairs
          la=1 lb=1:    169 shell pairs
          la=2 lb=0:    353 shell pairs
          la=2 lb=1:    159 shell pairs
          la=2 lb=2:     43 shell pairs

Calculating one electron integrals          ... done (  0.0 sec)
Calculating RI/J V-Matrix + Cholesky decomp.... done (  0.0 sec)
Calculating Nuclear repulsion               ... done (  0.0 sec) ENN=    426.649119449782 Eh

SHARK setup successfully completed in   0.1 seconds

Maximum memory used throughout the entire GTOINT-calculation: 12.3 MB


           ************************************************************
           *        Program running with 4 parallel MPI-processes     *
           *              working on a common directory               *
           ************************************************************
-------------------------------------------------------------------------------
                                 ORCA SCF
-------------------------------------------------------------------------------

------------
SCF SETTINGS
------------
Hamiltonian:
 Density Functional     Method          .... DFT(GTOs)
 Exchange Functional    Exchange        .... B88
   X-Alpha parameter    XAlpha          ....  0.666667
   Becke's b parameter  XBeta           ....  0.004200
 Correlation Functional Correlation     .... LYP
 LDA part of GGA corr.  LDAOpt          .... VWN-5
 Gradients option       PostSCFGGA      .... off
 Hybrid DFT is turned on
   Fraction HF Exchange ScalHFX         ....  0.200000
   Scaling of DF-GGA-X  ScalDFX         ....  0.720000
   Scaling of DF-GGA-C  ScalDFC         ....  0.810000
   Scaling of DF-LDA-C  ScalLDAC        ....  1.000000
   Perturbative correction              ....  0.000000
   Density functional embedding theory  .... OFF
   NL short-range parameter             ....  4.800000
 RI-approximation to the Coulomb term is turned on
   Number of AuxJ basis functions       .... 529
   RIJ-COSX (HFX calculated with COS-X)).... on


General Settings:
 Integral files         IntName         .... Q7_2e_2H_B3LYP_631Gd_opt
 Hartree-Fock type      HFTyp           .... RHF
 Total Charge           Charge          ....    0
 Multiplicity           Mult            ....    1
 Number of Electrons    NEL             ....   66
 Basis Dimension        Dim             ....  142
 Nuclear Repulsion      ENuc            ....    426.6491194498 Eh

Convergence Acceleration:
 DIIS                   CNVDIIS         .... on
   Start iteration      DIISMaxIt       ....    12
   Startup error        DIISStart       ....  0.200000
   # of expansion vecs  DIISMaxEq       ....     5
   Bias factor          DIISBfac        ....   1.050
   Max. coefficient     DIISMaxC        ....  10.000
 Trust-Rad. Augm. Hess. CNVTRAH         .... auto
   Auto Start mean grad. ratio tolernc. ....  1.125000
   Auto Start start iteration           ....     1
   Auto Start num. interpolation iter.  ....    10
   Max. Number of Micro iterations      ....    16
   Max. Number of Macro iterations      .... Maxiter - #DIIS iter
   Number of Davidson start vectors     ....     2
   Converg. threshold I  (grad. norm)   ....   1.000e-05
   Converg. threshold II (energy diff.) ....   1.000e-08
   Grad. Scal. Fac. for Micro threshold ....   0.100
   Minimum threshold for Micro iter.    ....   0.010
   NR start threshold (gradient norm)   ....   0.001
   Initial trust radius                 ....   0.400
   Minimum AH scaling param. (alpha)    ....   1.000
   Maximum AH scaling param. (alpha)    .... 1000.000
   Orbital update algorithm             .... Taylor
   White noise on init. David. guess    .... on
   Maximum white noise                  ....   0.010
   Quad. conv. algorithm                .... NR
 SOSCF                  CNVSOSCF        .... on
   Start iteration      SOSCFMaxIt      ....   150
   Startup grad/error   SOSCFStart      ....  0.003300
 Level Shifting         CNVShift        .... on
   Level shift para.    LevelShift      ....    0.2500
   Turn off err/grad.   ShiftErr        ....    0.0010
 Zerner damping         CNVZerner       .... off
 Static damping         CNVDamp         .... on
   Fraction old density DampFac         ....    0.7000
   Max. Damping (<1)    DampMax         ....    0.9800
   Min. Damping (>=0)   DampMin         ....    0.0000
   Turn off err/grad.   DampErr         ....    0.1000
 Fernandez-Rico         CNVRico         .... off

SCF Procedure:
 Maximum # iterations   MaxIter         ....   125
 SCF integral mode      SCFMode         .... Direct
   Integral package                     .... SHARK and LIBINT hybrid scheme
 Reset frequency        DirectResetFreq ....    20
 Integral Threshold     Thresh          ....  2.500e-11 Eh
 Primitive CutOff       TCut            ....  2.500e-12 Eh

Convergence Tolerance:
 Convergence Check Mode ConvCheckMode   .... Total+1el-Energy
 Convergence forced     ConvForced      .... 0
 Energy Change          TolE            ....  1.000e-08 Eh
 1-El. energy change                    ....  1.000e-05 Eh
 Orbital Gradient       TolG            ....  1.000e-05
 Orbital Rotation angle TolX            ....  1.000e-05
 DIIS Error             TolErr          ....  5.000e-07


Diagonalization of the overlap matrix:
Smallest eigenvalue                        ... 4.456e-04
Time for diagonalization                   ...    0.004 sec
Threshold for overlap eigenvalues          ... 1.000e-08
Number of eigenvalues below threshold      ... 0
Time for construction of square roots      ...    0.002 sec
Total time needed                          ...    0.007 sec

---------------------
INITIAL GUESS: MOREAD
---------------------
Guess MOs are being read from file: Q7_2e_2H_B3LYP_631Gd_opt.gbw
Input Geometry matches current geometry (good)
Input basis set matches current basis set (good)
MOs were renormalized
MOs were reorthogonalized (Cholesky)
                      ------------------
                      INITIAL GUESS DONE (   0.0 sec)
                      ------------------
-------------------
DFT GRID GENERATION
-------------------

General Integration Accuracy     IntAcc      ... 4.959
Radial Grid Type                 RadialGrid  ... OptM3 with GC (2021)
Angular Grid (max. ang.)         AngularGrid ... 6 (Lebedev-590)
Angular grid pruning method      GridPruning ... 4 (adaptive)
Weight generation scheme         WeightScheme... Becke
Basis function cutoff            BFCut       ... 1.0000e-11
Integration weight cutoff        WCut        ... 1.0000e-14
Angular grids for H and He will be reduced by one unit
Partially contracted basis set               ... off
Rotationally invariant grid construction     ... off

Total number of grid points                  ...   198195
Total number of batches                      ...     3104
Average number of points per batch           ...       63
Average number of grid points per atom       ...    11659
Time for grid setup =    2.532 sec

--------------------
COSX GRID GENERATION
--------------------

GRIDX 1
-------
General Integration Accuracy     IntAcc      ... 4.020
Radial Grid Type                 RadialGrid  ... OptM3 with GC (2021)
Angular Grid (max. ang.)         AngularGrid ... 2 (Lebedev-110)
Angular grid pruning method      GridPruning ... 4 (adaptive)
Weight generation scheme         WeightScheme... Becke
Basis function cutoff            BFCut       ... 1.0000e-11
Integration weight cutoff        WCut        ... 1.0000e-14
Angular grids for H and He will be reduced by one unit
Partially contracted basis set               ... on
Rotationally invariant grid construction     ... off

Total number of grid points                  ...    22210
Total number of batches                      ...      357
Average number of points per batch           ...       62
Average number of grid points per atom       ...     1306
UseSFitting                                  ... on

GRIDX 2
-------
General Integration Accuracy     IntAcc      ... 4.338
Radial Grid Type                 RadialGrid  ... OptM3 with GC (2021)
Angular Grid (max. ang.)         AngularGrid ... 3 (Lebedev-194)
Angular grid pruning method      GridPruning ... 4 (adaptive)
Weight generation scheme         WeightScheme... Becke
Basis function cutoff            BFCut       ... 1.0000e-11
Integration weight cutoff        WCut        ... 1.0000e-14
Angular grids for H and He will be reduced by one unit
Partially contracted basis set               ... on
Rotationally invariant grid construction     ... off

Total number of grid points                  ...    48858
Total number of batches                      ...      771
Average number of points per batch           ...       63
Average number of grid points per atom       ...     2874
UseSFitting                                  ... on

GRIDX 3
-------
General Integration Accuracy     IntAcc      ... 4.871
Radial Grid Type                 RadialGrid  ... OptM3 with GC (2021)
Angular Grid (max. ang.)         AngularGrid ... 4 (Lebedev-302)
Angular grid pruning method      GridPruning ... 4 (adaptive)
Weight generation scheme         WeightScheme... Becke
Basis function cutoff            BFCut       ... 1.0000e-11
Integration weight cutoff        WCut        ... 1.0000e-14
Angular grids for H and He will be reduced by one unit
Partially contracted basis set               ... on
Rotationally invariant grid construction     ... off

Total number of grid points                  ...    92760
Total number of batches                      ...     1459
Average number of points per batch           ...       63
Average number of grid points per atom       ...     5456
UseSFitting                                  ... on

Time for X-Grid setup             =    1.017 sec


--------------------
CPCM SOLVATION MODEL
--------------------
CPCM parameters:
  Epsilon                                         ...      80.4000
  Refrac                                          ...       1.3300
  Rsolv                                           ...       1.3000
  Surface type                                    ... GAUSSIAN VDW
  Epsilon function type                           ...         CPCM
Radii:
 Radius for C  used is    3.8550 Bohr (=   2.0400 Ang.)
 Radius for H  used is    2.4944 Bohr (=   1.3200 Ang.)
 Radius for O  used is    3.4469 Bohr (=   1.8240 Ang.)
Calculating surface                               ...        done! (  0.0s)
GEPOL surface points                              ...          956
GEPOL Volume                                      ...    1051.4409
GEPOL Surface-area                                ...     594.4023
Calculating surface distance matrix               ...        done! (  0.0s)
Performing Cholesky decomposition & store         ...        done! (  0.0s)
Overall time for CPCM initialization              ...                 0.0s
--------------
SCF ITERATIONS
--------------
ITER       Energy         Delta-E        Max-DP      RMS-DP      [F,P]     Damp
               ***  Starting incremental Fock matrix formation  ***
                      *** Initiating the SOSCF procedure ***
                      *** Re-Reading the Fockian *** 
                      *** Removing any level shift *** 
ITER      Energy       Delta-E        Grad      Rot      Max-DP    RMS-DP
  0   -421.75941385 -421.7594138501  0.000006  0.000006  0.000017  0.000001
               *** Restarting incremental Fock matrix formation ***
                 **** Energy Check signals convergence ****
              ***Rediagonalizing the Fockian in SOSCF/NRSCF***

               *****************************************************
               *                     SUCCESS                       *
               *           SCF CONVERGED AFTER   1 CYCLES          *
               *****************************************************

Old exchange energy                            =    -11.130081332 Eh
New exchange energy                            =    -11.130078158 Eh
Exchange energy change after final integration =      0.000003174 Eh
Total energy after final integration           =   -421.759410679 Eh
Final COS-X integration done in                =     4.017 sec

----------------
TOTAL SCF ENERGY
----------------

Total Energy       :         -421.75941068 Eh          -11476.65703 eV

Components:
Nuclear Repulsion  :          426.64911945 Eh           11609.71277 eV
Electronic Energy  :         -848.40853013 Eh          -23086.36979 eV
One Electron Energy:        -1419.16066379 Eh          -38617.32493 eV
Two Electron Energy:          570.75213366 Eh           15530.95514 eV
Max COSX asymmetry :            0.00000022 Eh               0.00001 eV
CPCM Dielectric    :           -0.01746685 Eh              -0.47530 eV

Virial components:
Potential Energy   :         -841.04424875 Eh          -22885.97751 eV
Kinetic Energy     :          419.28483807 Eh           11409.32048 eV
Virial Ratio       :            2.00590189


DFT components:
N(Alpha)           :       32.999999206759 electrons
N(Beta)            :       32.999999206759 electrons
N(Total)           :       65.999998413517 electrons
E(X)               :      -44.217930502758 Eh       
E(C)               :       -2.647240460129 Eh       
E(XC)              :      -46.865170962887 Eh       
DFET-embed. en.    :        0.000000000000 Eh       
CPCM Solvation Model Properties:
Surface-charge          :           -0.01435412
Charge-correction       :            0.00008566 Eh               0.00233 eV
Free-energy (cav+disp)  :  This term is not implemented in the current solvation scheme

---------------
SCF CONVERGENCE
---------------

  Last Energy change         ...   -2.6422e-09  Tolerance :   1.0000e-08
  Last MAX-Density change    ...    4.4409e-15  Tolerance :   1.0000e-07
  Last RMS-Density change    ...    6.0991e-17  Tolerance :   5.0000e-09
  Last Orbital Gradient      ...    1.5783e-06  Tolerance :   1.0000e-05
  Last Orbital Rotation      ...    3.0797e-06  Tolerance :   1.0000e-05

             **** THE GBW FILE WAS UPDATED (Q7_2e_2H_B3LYP_631Gd_opt.gbw) ****
             **** DENSITY Q7_2e_2H_B3LYP_631Gd_opt.scfp WAS UPDATED ****
             **** ENERGY FILE WAS UPDATED (Q7_2e_2H_B3LYP_631Gd_opt.en.tmp) ****
             **** THE GBW FILE WAS UPDATED (Q7_2e_2H_B3LYP_631Gd_opt.gbw) ****
             **** DENSITY Q7_2e_2H_B3LYP_631Gd_opt.scfp WAS UPDATED ****
----------------
ORBITAL ENERGIES
----------------

  NO   OCC          E(Eh)            E(eV) 
   0   2.0000     -19.160572      -521.3857 
   1   2.0000     -19.160028      -521.3709 
   2   2.0000     -10.232663      -278.4449 
   3   2.0000     -10.230614      -278.3891 
   4   2.0000     -10.187878      -277.2262 
   5   2.0000     -10.174979      -276.8752 
   6   2.0000     -10.174650      -276.8663 
   7   2.0000     -10.173538      -276.8361 
   8   2.0000     -10.171814      -276.7891 
   9   2.0000      -1.044393       -28.4194 
  10   2.0000      -1.043162       -28.3859 
  11   2.0000      -0.841193       -22.8900 
  12   2.0000      -0.766160       -20.8483 
  13   2.0000      -0.724366       -19.7110 
  14   2.0000      -0.685143       -18.6437 
  15   2.0000      -0.610012       -16.5993 
  16   2.0000      -0.593369       -16.1464 
  17   2.0000      -0.532469       -14.4892 
  18   2.0000      -0.520779       -14.1711 
  19   2.0000      -0.484427       -13.1819 
  20   2.0000      -0.431336       -11.7372 
  21   2.0000      -0.424611       -11.5543 
  22   2.0000      -0.406594       -11.0640 
  23   2.0000      -0.399101       -10.8601 
  24   2.0000      -0.393648       -10.7117 
  25   2.0000      -0.391257       -10.6466 
  26   2.0000      -0.382395       -10.4055 
  27   2.0000      -0.373369       -10.1599 
  28   2.0000      -0.347924        -9.4675 
  29   2.0000      -0.327982        -8.9248 
  30   2.0000      -0.296061        -8.0562 
  31   2.0000      -0.241974        -6.5844 
  32   2.0000      -0.194140        -5.2828 
  33   0.0000       0.003682         0.1002 
  34   0.0000       0.030461         0.8289 
  35   0.0000       0.085866         2.3365 
  36   0.0000       0.099337         2.7031 
  37   0.0000       0.114360         3.1119 
  38   0.0000       0.148302         4.0355 
  39   0.0000       0.159762         4.3473 
  40   0.0000       0.164787         4.4841 
  41   0.0000       0.188206         5.1213 
  42   0.0000       0.203405         5.5349 
  43   0.0000       0.207002         5.6328 
  44   0.0000       0.238125         6.4797 
  45   0.0000       0.259764         7.0685 
  46   0.0000       0.263292         7.1645 
  47   0.0000       0.316898         8.6232 
  48   0.0000       0.357238         9.7210 
  49   0.0000       0.368250        10.0206 
  50   0.0000       0.392218        10.6728 
  51   0.0000       0.494607        13.4589 
  52   0.0000       0.513472        13.9723 
  53   0.0000       0.517599        14.0846 
  54   0.0000       0.544599        14.8193 
  55   0.0000       0.550519        14.9804 
  56   0.0000       0.557548        15.1716 
  57   0.0000       0.585907        15.9433 
  58   0.0000       0.607807        16.5393 
  59   0.0000       0.612131        16.6569 
  60   0.0000       0.618516        16.8307 
  61   0.0000       0.642646        17.4873 
  62   0.0000       0.647590        17.6218 
  63   0.0000       0.655431        17.8352 
  64   0.0000       0.672113        18.2891 
  65   0.0000       0.722642        19.6641 
  66   0.0000       0.732940        19.9443 
  67   0.0000       0.755416        20.5559 
  68   0.0000       0.762501        20.7487 
  69   0.0000       0.793179        21.5835 
  70   0.0000       0.798567        21.7301 
  71   0.0000       0.841238        22.8912 
  72   0.0000       0.860494        23.4152 
  73   0.0000       0.875978        23.8366 
  74   0.0000       0.883272        24.0350 
  75   0.0000       0.909905        24.7598 
  76   0.0000       0.916205        24.9312 
  77   0.0000       0.953977        25.9590 
  78   0.0000       0.960538        26.1376 
  79   0.0000       0.963763        26.2253 
  80   0.0000       0.992810        27.0157 
  81   0.0000       1.005290        27.3553 
  82   0.0000       1.026948        27.9447 
  83   0.0000       1.054407        28.6919 
  84   0.0000       1.078569        29.3494 
  85   0.0000       1.102204        29.9925 
  86   0.0000       1.175464        31.9860 
  87   0.0000       1.196654        32.5626 
  88   0.0000       1.214442        33.0466 
  89   0.0000       1.243286        33.8315 
  90   0.0000       1.244973        33.8775 
  91   0.0000       1.323532        36.0151 
  92   0.0000       1.339155        36.4403 
  93   0.0000       1.351245        36.7693 
  94   0.0000       1.387547        37.7571 
  95   0.0000       1.398279        38.0491 
  96   0.0000       1.422132        38.6982 
  97   0.0000       1.460097        39.7313 
  98   0.0000       1.492900        40.6239 
  99   0.0000       1.513632        41.1880 
 100   0.0000       1.710884        46.5555 
 101   0.0000       1.728300        47.0294 
 102   0.0000       1.751298        47.6552 
 103   0.0000       1.759710        47.8841 
 104   0.0000       1.778173        48.3866 
 105   0.0000       1.827469        49.7280 
 106   0.0000       1.863312        50.7033 
 107   0.0000       1.880277        51.1649 
 108   0.0000       1.890736        51.4496 
 109   0.0000       1.898406        51.6583 
 110   0.0000       1.922448        52.3125 
 111   0.0000       1.940806        52.8120 
 112   0.0000       1.969327        53.5881 
 113   0.0000       1.985391        54.0252 
 114   0.0000       2.031070        55.2682 
 115   0.0000       2.065188        56.1966 
 116   0.0000       2.081331        56.6359 
 117   0.0000       2.155805        58.6624 
 118   0.0000       2.166794        58.9615 
 119   0.0000       2.207114        60.0586 
 120   0.0000       2.282566        62.1118 
 121   0.0000       2.283108        62.1265 
 122   0.0000       2.323154        63.2162 
 123   0.0000       2.327488        63.3342 
 124   0.0000       2.340194        63.6799 
 125   0.0000       2.345994        63.8377 
 126   0.0000       2.422372        65.9161 
 127   0.0000       2.468223        67.1638 
 128   0.0000       2.470922        67.2372 
 129   0.0000       2.530696        68.8637 
 130   0.0000       2.552842        69.4664 
 131   0.0000       2.628273        71.5190 
 132   0.0000       2.665900        72.5428 
 133   0.0000       2.702772        73.5462 
 134   0.0000       2.737405        74.4886 
 135   0.0000       2.769700        75.3674 
 136   0.0000       2.850625        77.5695 
 137   0.0000       2.921316        79.4930 
 138   0.0000       2.950093        80.2761 
 139   0.0000       3.013903        82.0125 
 140   0.0000       3.182919        86.6116 
 141   0.0000       3.434256        93.4509 

                    ********************************
                    * MULLIKEN POPULATION ANALYSIS *
                    ********************************

-----------------------
MULLIKEN ATOMIC CHARGES
-----------------------
   0 C :   -0.293567
   1 C :    0.127664
   2 C :   -0.192556
   3 C :   -0.199965
   4 H :    0.153803
   5 H :    0.148178
   6 H :    0.147255
   7 C :    0.265434
   8 O :   -0.677179
   9 C :    0.349431
  10 O :   -0.681879
  11 C :   -0.579950
  12 H :    0.178914
  13 H :    0.178918
  14 H :    0.180388
  15 H :    0.448558
  16 H :    0.446552
Sum of atomic charges:    0.0000000

--------------------------------
MULLIKEN REDUCED ORBITAL CHARGES
--------------------------------
  0 C s       :     3.201285  s :     3.201285
      pz      :     1.078312  p :     3.057454
      px      :     0.958171
      py      :     1.020971
      dz2     :     0.003484  d :     0.034828
      dxz     :     0.005495
      dyz     :     0.003138
      dx2y2   :     0.011375
      dxy     :     0.011335
  1 C s       :     3.120345  s :     3.120345
      pz      :     1.010746  p :     2.711606
      px      :     0.827064
      py      :     0.873796
      dz2     :     0.003001  d :     0.040385
      dxz     :     0.005626
      dyz     :     0.006693
      dx2y2   :     0.011655
      dxy     :     0.013410
  2 C s       :     3.201935  s :     3.201935
      pz      :     1.043201  p :     2.955614
      px      :     0.938950
      py      :     0.973463
      dz2     :     0.003442  d :     0.035008
      dxz     :     0.005665
      dyz     :     0.003337
      dx2y2   :     0.011705
      dxy     :     0.010859
  3 C s       :     3.200823  s :     3.200823
      pz      :     1.053014  p :     2.964299
      px      :     0.966481
      py      :     0.944804
      dz2     :     0.003442  d :     0.034843
      dxz     :     0.002116
      dyz     :     0.006579
      dx2y2   :     0.013097
      dxy     :     0.009609
  4 H s       :     0.846197  s :     0.846197
  5 H s       :     0.851822  s :     0.851822
  6 H s       :     0.852745  s :     0.852745
  7 C s       :     3.085182  s :     3.085182
      pz      :     1.003553  p :     2.581286
      px      :     0.871871
      py      :     0.705863
      dz2     :     0.004689  d :     0.068098
      dxz     :     0.008191
      dyz     :     0.013335
      dx2y2   :     0.021477
      dxy     :     0.020406
  8 O s       :     3.883863  s :     3.883863
      pz      :     1.868074  p :     4.765740
      px      :     1.362411
      py      :     1.535255
      dz2     :     0.004552  d :     0.027575
      dxz     :     0.001077
      dyz     :     0.004555
      dx2y2   :     0.012630
      dxy     :     0.004761
  9 C s       :     3.060050  s :     3.060050
      pz      :     0.985685  p :     2.521320
      px      :     0.820786
      py      :     0.714849
      dz2     :     0.004628  d :     0.069199
      dxz     :     0.009239
      dyz     :     0.012976
      dx2y2   :     0.019075
      dxy     :     0.023281
 10 O s       :     3.883762  s :     3.883762
      pz      :     1.869849  p :     4.770496
      px      :     1.633788
      py      :     1.266860
      dz2     :     0.004550  d :     0.027620
      dxz     :     0.003130
      dyz     :     0.002415
      dx2y2   :     0.003083
      dxy     :     0.014443
 11 C s       :     3.323562  s :     3.323562
      pz      :     1.086983  p :     3.221713
      px      :     1.004893
      py      :     1.129836
      dz2     :     0.006504  d :     0.034674
      dxz     :     0.007549
      dyz     :     0.006444
      dx2y2   :     0.008068
      dxy     :     0.006109
 12 H s       :     0.821086  s :     0.821086
 13 H s       :     0.821082  s :     0.821082
 14 H s       :     0.819612  s :     0.819612
 15 H s       :     0.551442  s :     0.551442
 16 H s       :     0.553448  s :     0.553448


                     *******************************
                     * LOEWDIN POPULATION ANALYSIS *
                     *******************************

----------------------
LOEWDIN ATOMIC CHARGES
----------------------
   0 C :   -0.182380
   1 C :   -0.056379
   2 C :   -0.158840
   3 C :   -0.167407
   4 H :    0.143799
   5 H :    0.144119
   6 H :    0.143717
   7 C :    0.040742
   8 O :   -0.349026
   9 C :    0.044469
  10 O :   -0.349319
  11 C :   -0.372614
  12 H :    0.142114
  13 H :    0.142116
  14 H :    0.145927
  15 H :    0.342639
  16 H :    0.346324

-------------------------------
LOEWDIN REDUCED ORBITAL CHARGES
-------------------------------
  0 C s       :     2.918332  s :     2.918332
      pz      :     1.061801  p :     3.181166
      px      :     1.048918
      py      :     1.070446
      dz2     :     0.006427  d :     0.082882
      dxz     :     0.011539
      dyz     :     0.006099
      dx2y2   :     0.029697
      dxy     :     0.029120
  1 C s       :     2.876107  s :     2.876107
      pz      :     0.999831  p :     3.080082
      px      :     1.026254
      py      :     1.053998
      dz2     :     0.006456  d :     0.100190
      dxz     :     0.010548
      dyz     :     0.014511
      dx2y2   :     0.033290
      dxy     :     0.035384
  2 C s       :     2.916219  s :     2.916219
      pz      :     1.029319  p :     3.159458
      px      :     1.053119
      py      :     1.077020
      dz2     :     0.006276  d :     0.083164
      dxz     :     0.012099
      dyz     :     0.006500
      dx2y2   :     0.030431
      dxy     :     0.027857
  3 C s       :     2.916013  s :     2.916013
      pz      :     1.040851  p :     3.168777
      px      :     1.074626
      py      :     1.053300
      dz2     :     0.006300  d :     0.082618
      dxz     :     0.003230
      dyz     :     0.014556
      dx2y2   :     0.031753
      dxy     :     0.026779
  4 H s       :     0.856201  s :     0.856201
  5 H s       :     0.855881  s :     0.855881
  6 H s       :     0.856283  s :     0.856283
  7 C s       :     2.852875  s :     2.852875
      pz      :     0.996508  p :     2.942052
      px      :     1.028740
      py      :     0.916804
      dz2     :     0.010526  d :     0.164331
      dxz     :     0.017214
      dyz     :     0.028449
      dx2y2   :     0.055100
      dxy     :     0.053043
  8 O s       :     3.522715  s :     3.522715
      pz      :     1.854250  p :     4.775450
      px      :     1.367887
      py      :     1.553313
      dz2     :     0.006683  d :     0.050861
      dxz     :     0.002510
      dyz     :     0.007895
      dx2y2   :     0.023471
      dxy     :     0.010303
  9 C s       :     2.852073  s :     2.852073
      pz      :     0.979156  p :     2.936951
      px      :     1.035258
      py      :     0.922537
      dz2     :     0.010557  d :     0.166507
      dxz     :     0.019766
      dyz     :     0.027638
      dx2y2   :     0.050291
      dxy     :     0.058255
 10 O s       :     3.526147  s :     3.526147
      pz      :     1.855550  p :     4.772378
      px      :     1.631829
      py      :     1.285000
      dz2     :     0.006731  d :     0.050793
      dxz     :     0.003981
      dyz     :     0.006160
      dx2y2   :     0.007712
      dxy     :     0.026208
 11 C s       :     2.968423  s :     2.968423
      pz      :     1.134631  p :     3.336984
      px      :     1.056264
      py      :     1.146090
      dz2     :     0.012018  d :     0.067207
      dxz     :     0.015154
      dyz     :     0.011092
      dx2y2   :     0.016670
      dxy     :     0.012273
 12 H s       :     0.857886  s :     0.857886
 13 H s       :     0.857884  s :     0.857884
 14 H s       :     0.854073  s :     0.854073
 15 H s       :     0.657361  s :     0.657361
 16 H s       :     0.653676  s :     0.653676


                      *****************************
                      * MAYER POPULATION ANALYSIS *
                      *****************************

  NA   - Mulliken gross atomic population
  ZA   - Total nuclear charge
  QA   - Mulliken gross atomic charge
  VA   - Mayer's total valence
  BVA  - Mayer's bonded valence
  FA   - Mayer's free valence

  ATOM       NA         ZA         QA         VA         BVA        FA
  0 C      6.2936     6.0000    -0.2936     3.9215     3.9215    -0.0000
  1 C      5.8723     6.0000     0.1277     3.8574     3.8574    -0.0000
  2 C      6.1926     6.0000    -0.1926     3.9078     3.9078     0.0000
  3 C      6.2000     6.0000    -0.2000     3.9195     3.9195     0.0000
  4 H      0.8462     1.0000     0.1538     0.9364     0.9364    -0.0000
  5 H      0.8518     1.0000     0.1482     0.9377     0.9377     0.0000
  6 H      0.8527     1.0000     0.1473     0.9375     0.9375     0.0000
  7 C      5.7346     6.0000     0.2654     3.8770     3.8770     0.0000
  8 O      8.6772     8.0000    -0.6772     1.8319     1.8319    -0.0000
  9 C      5.6506     6.0000     0.3494     3.8396     3.8396    -0.0000
 10 O      8.6819     8.0000    -0.6819     1.8286     1.8286    -0.0000
 11 C      6.5799     6.0000    -0.5799     3.8345     3.8345     0.0000
 12 H      0.8211     1.0000     0.1789     0.9222     0.9222    -0.0000
 13 H      0.8211     1.0000     0.1789     0.9222     0.9222     0.0000
 14 H      0.8196     1.0000     0.1804     0.9314     0.9314     0.0000
 15 H      0.5514     1.0000     0.4486     0.7754     0.7754     0.0000
 16 H      0.5534     1.0000     0.4466     0.7739     0.7739     0.0000

  Mayer bond orders larger than 0.100000
B(  0-C ,  1-C ) :   1.4226 B(  0-C ,  4-H ) :   0.9095 B(  0-C ,  9-C ) :   1.3772 
B(  1-C ,  7-C ) :   1.3545 B(  1-C , 11-C ) :   0.9774 B(  2-C ,  3-C ) :   1.4530 
B(  2-C ,  5-H ) :   0.9180 B(  2-C ,  7-C ) :   1.3927 B(  3-C ,  6-H ) :   0.9192 
B(  3-C ,  9-C ) :   1.3993 B(  7-C ,  8-O ) :   0.9761 B(  8-O , 15-H ) :   0.7395 
B(  9-C , 10-O ) :   0.9374 B( 10-O , 16-H ) :   0.7548 B( 11-C , 12-H ) :   0.9282 
B( 11-C , 13-H ) :   0.9282 B( 11-C , 14-H ) :   0.9382 

-------
TIMINGS
-------

Total SCF time: 0 days 0 hours 0 min 13 sec 

Total time                  ....      13.943 sec
Sum of individual times     ....      12.961 sec  ( 93.0%)

Fock matrix formation       ....       9.308 sec  ( 66.8%)
  Split-RI-J                ....       0.361 sec  (  3.9% of F)
  Chain of spheres X        ....       7.871 sec  ( 84.6% of F)
  XC integration            ....       0.752 sec  (  8.1% of F)
    Basis function eval.    ....       0.302 sec  ( 40.2% of XC)
    Density eval.           ....       0.156 sec  ( 20.7% of XC)
    XC-Functional eval.     ....       0.088 sec  ( 11.7% of XC)
    XC-Potential eval.      ....       0.122 sec  ( 16.2% of XC)
Diagonalization             ....       0.005 sec  (  0.0%)
Density matrix formation    ....       0.075 sec  (  0.5%)
Population analysis         ....       0.007 sec  (  0.1%)
Initial guess               ....       0.012 sec  (  0.1%)
Orbital Transformation      ....       0.000 sec  (  0.0%)
Orbital Orthonormalization  ....       0.005 sec  (  0.0%)
DIIS solution               ....       0.002 sec  (  0.0%)
SOSCF solution              ....       0.003 sec  (  0.0%)
Grid generation             ....       3.549 sec  ( 25.5%)

Maximum memory used throughout the entire SCF-calculation: 57.4 MB

-------------------------   --------------------
FINAL SINGLE POINT ENERGY      -421.759410678653
-------------------------   --------------------

                                *** OPTIMIZATION RUN DONE ***

                            ***************************************
                            *     ORCA property calculations      *
                            ***************************************

                                    ---------------------
                                    Active property flags
                                    ---------------------
   (+) Dipole Moment


------------------------------------------------------------------------------
                       ORCA ELECTRIC PROPERTIES CALCULATION
------------------------------------------------------------------------------

Dipole Moment Calculation                       ... on
Quadrupole Moment Calculation                   ... off
Polarizability Calculation                      ... off
GBWName                                         ... Q7_2e_2H_B3LYP_631Gd_opt.gbw
Electron density                                ... Q7_2e_2H_B3LYP_631Gd_opt.scfp
The origin for moment calculation is the CENTER OF MASS  = ( 0.558045, -0.506673 -0.000737)

-------------
DIPOLE MOMENT
-------------
                                X             Y             Z
Electronic contribution:     -4.38892       0.06121      -0.00179
Nuclear contribution   :      5.83523      -0.78239       0.00297
                        -----------------------------------------
Total Dipole Moment    :      1.44631      -0.72118       0.00118
                        -----------------------------------------
Magnitude (a.u.)       :      1.61614
Magnitude (Debye)      :      4.10791


--------------------
Rotational spectrum 
--------------------
 
Rotational constants in cm-1:     0.100321     0.043667     0.030598 
Rotational constants in MHz :  3007.535128  1309.100777   917.311487 

 Dipole components along the rotational axes: 
x,y,z [a.u.] :     0.471028    -1.545981     0.000050 
x,y,z [Debye]:     1.197257    -3.929571     0.000128 

 


           ************************************************************
           *        Program running with 4 parallel MPI-processes     *
           *              working on a common directory               *
           ************************************************************

-------------------------------------------------------------------------------
                               ORCA SCF HESSIAN
-------------------------------------------------------------------------------

                   --------- SHARK INITIALIZATION DONE ---------

Hessian of the Kohn-Sham DFT energy:
Kohn-Sham wavefunction type                      ... RKS
Hartree-Fock exchange scaling                    ...    0.200
Number of operators                              ...    1
Number of atoms                                  ...   17
Basis set dimensions                             ...  142
Integral neglect threshold                       ... 2.5e-11
Integral primitive cutoff                        ... 2.5e-12

Setting up DFT Hessian calculations              ... 

HESS GRID
---------

General Integration Accuracy     IntAcc      ... 4.959
Radial Grid Type                 RadialGrid  ... OptM3 with GC (2021)
Angular Grid (max. ang.)         AngularGrid ... 7 (Lebedev-770)
Angular grid pruning method      GridPruning ... 4 (adaptive)
Weight generation scheme         WeightScheme... Becke
Basis function cutoff            BFCut       ... 1.0000e-11
Integration weight cutoff        WCut        ... 1.0000e-14
Angular grids for H and He will be reduced by one unit
Partially contracted basis set               ... off
Rotationally invariant grid construction     ... off

Total number of grid points                  ...   285437
Total number of batches                      ...     4469
Average number of points per batch           ...       63
Average number of grid points per atom       ...    16790

Building densities                               ... done   (      0.0 sec)
Calculating rho(r) on the grid                   ... done   (      0.4 sec)
Building xc-kernel on the grid                   ... done   (      0.1 sec)
                                                     done   (      5.4 sec)

Nuclear repulsion Hessian  (SHARK)               ... done   (      0.0 sec)

----------------------------------------------
Forming right-hand sides of CP-SCF equations     ...
----------------------------------------------
One electron integral derivatives  (SHARK)       ... done   (     13.2 sec)
Transforming the overlap derivative matrices     ... done   (      1.0 sec)
Adding tr(S(x)F(y) C-PCM term to the hessian     ... done   (      0.0 sec)
Making the Q(x) pseudodensities                  ... done   (      0.0 sec)
Adding the E*S(x)*S(y) terms to the Hessian      ... done   (      0.0 sec)
Calculating energy weighted overlap derivatives  ... done   (      0.0 sec)
Two electron integral derivatives (SHARK-RI)     ... done   (      5.0 sec)
Exchange-correlation integral derivatives        ... done   (     33.6 sec)
tr(F(y)Q(x)) contribution to the Hessian         ... done   (      0.0 sec)
Response fock operator R(S(x)) (SHARK-RIJCOSX)   ... done   (     13.6 sec)
XC Response fock operator R(S(x))                ... done   (     14.0 sec)
tr(F(y)S(x)) contribution to the Hessian         ... done   (      0.0 sec)
Transforming and finalizing RHSs                 ... done   (      0.0 sec)

----------------------------------------------
Solving the CP-SCF equations (RIJCOSX)           ...
----------------------------------------------
     CP-SCF ITERATION   0:   3.1477e-01 (   6.0 sec   0/ 51 done)
     CP-SCF ITERATION   1:   3.4392e-02 (   5.8 sec   0/ 51 done)
     CP-SCF ITERATION   2:   1.5414e-02 (   5.9 sec   0/ 51 done)
     CP-SCF ITERATION   3:   5.4812e-03 (   7.6 sec   3/ 51 done)
     CP-SCF ITERATION   4:   1.2986e-03 (   6.4 sec  16/ 51 done)
     CP-SCF ITERATION   5:   3.4500e-04 (   4.5 sec  29/ 51 done)
     CP-SCF ITERATION   6:   1.0503e-04 (   3.3 sec  49/ 51 done)
     CP-SCF ITERATION   7:   2.9384e-05 (   1.1 sec  51/ 51 done)
                    *** THE CP-SCF HAS CONVERGED ***

                                                 ... done   (     41.1 sec)
Forming perturbed density Hessian contributions  ... done   (      0.0 sec)
Calculating [Q*(d^2 A/dXdY)*Q  ] C-PCM term      ... done   (      0.0 sec)
Calculating [d^2(V_N)/(dXdY)*Q ] C-PCM term      ... done   (      0.0 sec)
Calculating [d^2(V_el)/(dXdY)*Q] C-PCM term      ... done   (      0.4 sec)
Calculating C-PCM term that depends on dQ/dX     ... done   (      0.0 sec)
2nd integral derivative contribs (SHARK-RI)      ... done   (     21.9 sec)
Exchange-correlation Hessian                     ... done   (     24.5 sec)
Dipole derivatives                               ... (center of mass:  0.558045, -0.506673 -0.000737)done   (      0.1 sec)

Total SCF Hessian time: 0 days 0 hours 2 min 58 sec 

Writing the Hessian file to the disk             ... done


Maximum memory used throughout the entire SCFHESS-calculation: 137.4 MB

-----------------------
VIBRATIONAL FREQUENCIES
-----------------------

Scaling factor for frequencies =  1.000000000  (already applied!)

   0:         0.00 cm**-1
   1:         0.00 cm**-1
   2:         0.00 cm**-1
   3:         0.00 cm**-1
   4:         0.00 cm**-1
   5:         0.00 cm**-1
   6:       148.21 cm**-1
   7:       154.42 cm**-1
   8:       202.44 cm**-1
   9:       254.81 cm**-1
  10:       294.80 cm**-1
  11:       332.93 cm**-1
  12:       344.93 cm**-1
  13:       378.59 cm**-1
  14:       455.30 cm**-1
  15:       459.32 cm**-1
  16:       503.71 cm**-1
  17:       577.19 cm**-1
  18:       588.40 cm**-1
  19:       711.22 cm**-1
  20:       736.94 cm**-1
  21:       784.66 cm**-1
  22:       831.26 cm**-1
  23:       862.76 cm**-1
  24:       937.27 cm**-1
  25:       967.06 cm**-1
  26:      1022.69 cm**-1
  27:      1066.66 cm**-1
  28:      1124.48 cm**-1
  29:      1174.48 cm**-1
  30:      1205.02 cm**-1
  31:      1227.00 cm**-1
  32:      1265.37 cm**-1
  33:      1331.68 cm**-1
  34:      1350.99 cm**-1
  35:      1386.16 cm**-1
  36:      1436.25 cm**-1
  37:      1484.43 cm**-1
  38:      1503.67 cm**-1
  39:      1524.28 cm**-1
  40:      1546.44 cm**-1
  41:      1657.95 cm**-1
  42:      1674.92 cm**-1
  43:      3028.18 cm**-1
  44:      3073.16 cm**-1
  45:      3132.09 cm**-1
  46:      3177.09 cm**-1
  47:      3198.50 cm**-1
  48:      3212.76 cm**-1
  49:      3724.46 cm**-1
  50:      3742.92 cm**-1


------------
NORMAL MODES
------------

These modes are the Cartesian displacements weighted by the diagonal matrix
M(i,i)=1/sqrt(m[i]) where m[i] is the mass of the displaced atom
Thus, these vectors are normalized but *not* orthogonal

                  0          1          2          3          4          5    
      0       0.000000   0.000000   0.000000   0.000000   0.000000   0.000000
      1       0.000000   0.000000   0.000000   0.000000   0.000000   0.000000
      2       0.000000   0.000000   0.000000   0.000000   0.000000   0.000000
      3       0.000000   0.000000   0.000000   0.000000   0.000000   0.000000
      4       0.000000   0.000000   0.000000   0.000000   0.000000   0.000000
      5       0.000000   0.000000   0.000000   0.000000   0.000000   0.000000
      6       0.000000   0.000000   0.000000   0.000000   0.000000   0.000000
      7       0.000000   0.000000   0.000000   0.000000   0.000000   0.000000
      8       0.000000   0.000000   0.000000   0.000000   0.000000   0.000000
      9       0.000000   0.000000   0.000000   0.000000   0.000000   0.000000
     10       0.000000   0.000000   0.000000   0.000000   0.000000   0.000000
     11       0.000000   0.000000   0.000000   0.000000   0.000000   0.000000
     12       0.000000   0.000000   0.000000   0.000000   0.000000   0.000000
     13       0.000000   0.000000   0.000000   0.000000   0.000000   0.000000
     14       0.000000   0.000000   0.000000   0.000000   0.000000   0.000000
     15       0.000000   0.000000   0.000000   0.000000   0.000000   0.000000
     16       0.000000   0.000000   0.000000   0.000000   0.000000   0.000000
     17       0.000000   0.000000   0.000000   0.000000   0.000000   0.000000
     18       0.000000   0.000000   0.000000   0.000000   0.000000   0.000000
     19       0.000000   0.000000   0.000000   0.000000   0.000000   0.000000
     20       0.000000   0.000000   0.000000   0.000000   0.000000   0.000000
     21       0.000000   0.000000   0.000000   0.000000   0.000000   0.000000
     22       0.000000   0.000000   0.000000   0.000000   0.000000   0.000000
     23       0.000000   0.000000   0.000000   0.000000   0.000000   0.000000
     24       0.000000   0.000000   0.000000   0.000000   0.000000   0.000000
     25       0.000000   0.000000   0.000000   0.000000   0.000000   0.000000
     26       0.000000   0.000000   0.000000   0.000000   0.000000   0.000000
     27       0.000000   0.000000   0.000000   0.000000   0.000000   0.000000
     28       0.000000   0.000000   0.000000   0.000000   0.000000   0.000000
     29       0.000000   0.000000   0.000000   0.000000   0.000000   0.000000
     30       0.000000   0.000000   0.000000   0.000000   0.000000   0.000000
     31       0.000000   0.000000   0.000000   0.000000   0.000000   0.000000
     32       0.000000   0.000000   0.000000   0.000000   0.000000   0.000000
     33       0.000000   0.000000   0.000000   0.000000   0.000000   0.000000
     34       0.000000   0.000000   0.000000   0.000000   0.000000   0.000000
     35       0.000000   0.000000   0.000000   0.000000   0.000000   0.000000
     36       0.000000   0.000000   0.000000   0.000000   0.000000   0.000000
     37       0.000000   0.000000   0.000000   0.000000   0.000000   0.000000
     38       0.000000   0.000000   0.000000   0.000000   0.000000   0.000000
     39       0.000000   0.000000   0.000000   0.000000   0.000000   0.000000
     40       0.000000   0.000000   0.000000   0.000000   0.000000   0.000000
     41       0.000000   0.000000   0.000000   0.000000   0.000000   0.000000
     42       0.000000   0.000000   0.000000   0.000000   0.000000   0.000000
     43       0.000000   0.000000   0.000000   0.000000   0.000000   0.000000
     44       0.000000   0.000000   0.000000   0.000000   0.000000   0.000000
     45       0.000000   0.000000   0.000000   0.000000   0.000000   0.000000
     46       0.000000   0.000000   0.000000   0.000000   0.000000   0.000000
     47       0.000000   0.000000   0.000000   0.000000   0.000000   0.000000
     48       0.000000   0.000000   0.000000   0.000000   0.000000   0.000000
     49       0.000000   0.000000   0.000000   0.000000   0.000000   0.000000
     50       0.000000   0.000000   0.000000   0.000000   0.000000   0.000000
                  6          7          8          9         10         11    
      0      -0.000009  -0.000007  -0.000085   0.000024  -0.026516  -0.000059
      1       0.000027   0.000032   0.000192   0.000038   0.090212   0.000016
      2       0.035754   0.022788   0.221962  -0.082792   0.000092  -0.014131
      3      -0.000010   0.000020  -0.000038   0.000067   0.000915  -0.000078
      4       0.000035   0.000017   0.000129   0.000036   0.057528  -0.000002
      5       0.050584   0.013414   0.140371  -0.042608   0.000018  -0.003254
      6      -0.000044   0.000032  -0.000004  -0.000011  -0.014622  -0.000042
      7       0.000090  -0.000046   0.000002   0.000025   0.020651   0.000060
      8       0.125789  -0.053574   0.009802   0.031595  -0.000125   0.003452
      9      -0.000048   0.000034   0.000020  -0.000028  -0.032620  -0.000075
     10       0.000096  -0.000059  -0.000036   0.000033   0.021913   0.000054
     11       0.129952  -0.083905  -0.043713   0.020256  -0.000000   0.024034
     12      -0.000002  -0.000022  -0.000092   0.000032  -0.022901  -0.000073
     13       0.000014   0.000047   0.000219   0.000025   0.092456  -0.000013
     14       0.017886   0.047645   0.253997  -0.100885   0.000112  -0.033992
     15      -0.000057   0.000050   0.000024  -0.000041  -0.021438  -0.000054
     16       0.000122  -0.000060  -0.000059   0.000080   0.017630   0.000078
     17       0.165417  -0.078604  -0.068067   0.103408  -0.000324   0.028533
     18      -0.000067   0.000055   0.000077  -0.000055  -0.032754  -0.000096
     19       0.000131  -0.000093  -0.000140   0.000096   0.035286   0.000117
     20       0.175626  -0.135692  -0.180961   0.088224  -0.000130   0.073563
     21       0.000005   0.000002  -0.000027   0.000019  -0.004876  -0.000034
     22       0.000001   0.000025   0.000084   0.000077   0.069296   0.000009
     23       0.006981   0.024209   0.076317  -0.009368  -0.000093  -0.006311
     24       0.000042  -0.000120  -0.000032  -0.000199  -0.092846   0.000191
     25      -0.000101   0.000129  -0.000005   0.000160   0.122823  -0.000106
     26      -0.158571   0.103549  -0.090895  -0.073914   0.000114   0.001677
     27       0.000002   0.000005  -0.000013   0.000020  -0.006623  -0.000060
     28       0.000002   0.000003   0.000044   0.000017   0.036750   0.000034
     29       0.005769  -0.006154   0.054485  -0.028353   0.000066   0.001940
     30       0.000052  -0.000009   0.000062   0.000110   0.147999   0.000175
     31      -0.000113   0.000038  -0.000097   0.000001  -0.053850  -0.000156
     32      -0.157455   0.042909  -0.125094   0.039563  -0.000039  -0.073640
     33      -0.000017   0.000070   0.000095   0.000054   0.002618  -0.000098
     34       0.000030  -0.000161  -0.000229  -0.000408  -0.309629   0.000087
     35       0.062573  -0.090881  -0.153342   0.047337   0.000193   0.000322
     36       0.007888  -0.081304  -0.216686   0.057097   0.156584   0.002729
     37      -0.416823  -0.453177   0.191015  -0.047444  -0.432806  -0.000349
     38      -0.174856  -0.389588  -0.141571   0.050029   0.002335   0.001435
     39      -0.007724   0.081822   0.217064  -0.056547   0.156527  -0.002992
     40       0.416631   0.452419  -0.191631   0.046240  -0.433546   0.000572
     41      -0.175311  -0.390007  -0.141191   0.049939  -0.001264   0.001437
     42      -0.000219  -0.000246   0.000039  -0.000436  -0.318721  -0.000022
     43       0.000297   0.000067  -0.000470  -0.000523  -0.432415   0.000118
     44       0.553057   0.410039  -0.465405   0.153347  -0.000405   0.002359
     45       0.000098  -0.000147  -0.000292  -0.000576  -0.083153   0.000164
     46      -0.000135   0.000314   0.000522   0.001099   0.178226  -0.000303
     47      -0.286571   0.191875   0.586097   0.954819  -0.003675   0.003618
     48       0.000054  -0.000026   0.000007   0.000219   0.264264  -0.000144
     49      -0.000203   0.000087  -0.000062   0.000050   0.038657   0.000878
     50      -0.232899   0.094300  -0.059511   0.008145   0.000382   0.993131
                 12         13         14         15         16         17    
      0       0.099095   0.000088  -0.000064   0.039172   0.196526  -0.011792
      1      -0.071528  -0.000124   0.000144  -0.027818  -0.044876  -0.194958
      2       0.000138  -0.135836   0.201532  -0.000181   0.000108   0.000140
      3       0.141384  -0.000008   0.000032  -0.131743  -0.078887  -0.127561
      4      -0.033170   0.000113  -0.000111   0.124982   0.056911  -0.166137
      5      -0.000003   0.172055  -0.243214   0.000086  -0.000080  -0.000007
      6       0.075377  -0.000071  -0.000069   0.039232  -0.184532   0.163264
      7      -0.092685   0.000156   0.000154  -0.006255   0.052034   0.098499
      8      -0.000019   0.259214   0.211288  -0.000186  -0.000105   0.000009
      9       0.096198   0.000146   0.000157   0.199482   0.092945   0.177964
     10      -0.046073  -0.000222  -0.000184  -0.144473  -0.067671   0.121203
     11       0.000266  -0.282028  -0.148518   0.000327   0.000082  -0.000053
     12       0.096387   0.000095  -0.000098   0.275771   0.277057  -0.038129
     13      -0.072834  -0.000163   0.000496   0.110077   0.007392  -0.208675
     14       0.000097  -0.179436   0.581852  -0.000591   0.000090   0.000032
     15       0.104022  -0.000071  -0.000356  -0.226422  -0.280915   0.242223
     16      -0.077898   0.000211   0.000351  -0.152000  -0.003415   0.139760
     17      -0.000027   0.316017   0.572799  -0.000529  -0.000081  -0.000142
     18       0.097535   0.000198   0.000166   0.197327   0.097097   0.179608
     19      -0.079883  -0.000328  -0.000190  -0.128735  -0.395824   0.188019
     20       0.000464  -0.413184  -0.172739   0.000356   0.000346  -0.000337
     21       0.064884  -0.000087   0.000078   0.042087  -0.177397   0.078606
     22      -0.055007   0.000189   0.000024   0.239972  -0.005367  -0.053162
     23      -0.000088   0.285266  -0.135911  -0.000017  -0.000066   0.000147
     24      -0.305493  -0.000079   0.000088   0.188405   0.017471  -0.127178
     25       0.136491  -0.000049   0.000144   0.232423  -0.141241   0.048474
     26      -0.000062  -0.167891   0.035707  -0.000125   0.000111  -0.000110
     27       0.078237   0.000123   0.000036   0.042398   0.242529   0.047576
     28      -0.037820  -0.000185  -0.000158  -0.236036   0.046246   0.027383
     29       0.000185  -0.238580  -0.047221   0.000228   0.000061   0.000127
     30      -0.244138  -0.000136  -0.000100  -0.198776   0.033098   0.117874
     31       0.163127   0.000186  -0.000075  -0.134774   0.251077   0.028186
     32      -0.000516   0.159016   0.001276   0.000018  -0.000181   0.000001
     33       0.173738   0.000071  -0.000087  -0.177958  -0.120552  -0.283729
     34      -0.062624  -0.000071  -0.000018  -0.029998  -0.082435  -0.004859
     35       0.000135   0.002108  -0.000147  -0.000051   0.000013  -0.000123
     36       0.178651  -0.127018   0.203167  -0.105306  -0.002775  -0.403738
     37      -0.062157   0.023621  -0.000608  -0.087278  -0.184902   0.105867
     38       0.004257  -0.046107   0.096263  -0.000436  -0.004780   0.007157
     39       0.178427   0.127249  -0.203400  -0.104972  -0.002849  -0.403870
     40      -0.062790  -0.023830   0.000651  -0.087201  -0.184810   0.105848
     41      -0.003517  -0.045994   0.096107   0.000249   0.004989  -0.007538
     42       0.148785   0.000045  -0.000149  -0.307635  -0.338857  -0.050261
     43      -0.073629  -0.000152   0.000028  -0.077721  -0.164657   0.086401
     44      -0.000259  -0.100704   0.098293  -0.000106   0.000059  -0.000045
     45      -0.262398   0.000041   0.000091   0.176041  -0.010847  -0.092289
     46       0.469957  -0.000087   0.000056   0.094780  -0.356525   0.331425
     47      -0.001774  -0.421982   0.008395   0.000003   0.000330  -0.000179
     48      -0.503149  -0.000234  -0.000217  -0.367801  -0.190590   0.185924
     49      -0.043064   0.000268  -0.000095  -0.273003   0.077511   0.084470
     50       0.002631   0.291119   0.064642   0.000303   0.000002  -0.000059
                 18         19         20         21         22         23    
      0       0.000020   0.000048  -0.062697  -0.013380   0.000015  -0.000060
      1       0.000024  -0.000100   0.136725   0.297760  -0.000028   0.000118
      2      -0.046034  -0.128820  -0.000124  -0.000229  -0.035717   0.161527
      3       0.000111  -0.000094  -0.000418   0.018086  -0.000009   0.000008
      4      -0.000090   0.000167   0.018092   0.196501   0.000015  -0.000013
      5      -0.182099   0.225881  -0.000005  -0.000141   0.018778  -0.012127
      6      -0.000061  -0.000055   0.145415   0.187588  -0.000045  -0.000008
      7      -0.000004   0.000106  -0.442048  -0.042680   0.000078   0.000012
      8       0.040243   0.142003   0.000387   0.000111   0.107989   0.012470
      9      -0.000024   0.000073  -0.182801   0.167726  -0.000046  -0.000020
     10      -0.000096  -0.000124  -0.199825   0.041820   0.000083   0.000023
     11      -0.081312  -0.163807   0.000077   0.000039   0.111174   0.029846
     12       0.000152   0.000212  -0.120914   0.179471  -0.000098   0.000400
     13      -0.000203  -0.000395   0.110269   0.414922   0.000179  -0.000712
     14      -0.355186  -0.523474  -0.000126  -0.000283   0.242204  -0.956198
     15       0.000082  -0.000201   0.141525   0.296754   0.000267   0.000030
     16      -0.000293   0.000355  -0.447465   0.008917  -0.000478  -0.000037
     17      -0.336454   0.474724   0.000416   0.000114  -0.634788  -0.060289
     18       0.000207   0.000109  -0.176760   0.169760   0.000285   0.000052
     19      -0.000545  -0.000182  -0.141962   0.274282  -0.000529  -0.000115
     20      -0.651862  -0.246169   0.000080  -0.000139  -0.699327  -0.148625
     21      -0.000096   0.000142   0.141919   0.043063   0.000037   0.000016
     22       0.000151  -0.000253  -0.034543  -0.058872  -0.000064  -0.000029
     23       0.190456  -0.341955   0.000075   0.000062  -0.088162  -0.036418
     24       0.000057  -0.000018   0.083824  -0.136223  -0.000005  -0.000001
     25      -0.000045   0.000032   0.088067  -0.263747   0.000012   0.000006
     26      -0.043392   0.039613  -0.000031   0.000137   0.015254   0.005794
     27      -0.000135  -0.000106  -0.001072   0.000113   0.000030   0.000036
     28       0.000227   0.000197   0.073501  -0.030139  -0.000054  -0.000066
     29       0.304426   0.257748  -0.000062   0.000015  -0.069048  -0.089797
     30      -0.000007   0.000008   0.090189  -0.073344  -0.000006  -0.000009
     31      -0.000052  -0.000020   0.247583  -0.083291   0.000012   0.000013
     32      -0.058005  -0.022343  -0.000153   0.000035   0.012245   0.019485
     33       0.000078  -0.000015  -0.209628  -0.128077  -0.000005   0.000005
     34       0.000003   0.000025   0.000865   0.041968   0.000007  -0.000010
     35      -0.003886   0.032100  -0.000094  -0.000079   0.007678  -0.014311
     36       0.238332  -0.239385  -0.275984   0.028623  -0.051212   0.091045
     37      -0.020329   0.005312   0.062900  -0.104714  -0.002383   0.005332
     38       0.096257  -0.076358   0.005025  -0.011320  -0.017536   0.033107
     39      -0.238260   0.239518  -0.275949   0.028512   0.051242  -0.091107
     40       0.020424  -0.005426   0.062900  -0.104712   0.002353  -0.005276
     41       0.096055  -0.076168  -0.005346   0.011492  -0.017498   0.033040
     42       0.000001  -0.000017  -0.115592  -0.455318  -0.000005   0.000002
     43       0.000085  -0.000067   0.040841  -0.080083  -0.000018   0.000038
     44       0.155545  -0.096842  -0.000062  -0.000111  -0.027484   0.057907
     45       0.000042  -0.000017   0.092659  -0.126803  -0.000017  -0.000002
     46      -0.000107   0.000020   0.143086  -0.131782   0.000033   0.000016
     47      -0.028782   0.037003   0.000033   0.000062   0.044494   0.010692
     48      -0.000074   0.000009  -0.013804  -0.072971  -0.000014   0.000002
     49      -0.000046  -0.000043   0.171062  -0.087276   0.000045   0.000022
     50      -0.009027  -0.042662  -0.000104   0.000088   0.045624   0.019177
                 24         25         26         27         28         29    
      0       0.000003   0.263662   0.027679   0.000002   0.088621   0.029786
      1      -0.000010  -0.067074   0.128145   0.000015  -0.051796   0.016151
      2      -0.012941   0.000144  -0.000089   0.025961   0.000073   0.000002
      3      -0.000002   0.095370   0.056422   0.000050  -0.068213   0.135426
      4       0.000002   0.033250  -0.034354  -0.000095   0.027172  -0.023776
      5       0.002214   0.000029   0.000055  -0.129749  -0.000038   0.000068
      6       0.000047   0.007522  -0.040067   0.000007   0.054307  -0.084964
      7      -0.000087   0.027178   0.057721  -0.000003  -0.093364  -0.018602
      8      -0.113077  -0.000024  -0.000061   0.004450   0.000093  -0.000019
      9      -0.000038  -0.290867  -0.001112  -0.000010  -0.015210   0.042461
     10       0.000078   0.092147  -0.024081   0.000002   0.056653   0.042320
     11       0.102991  -0.000187   0.000017  -0.005915  -0.000049  -0.000016
     12      -0.000023   0.416445   0.122120   0.000089   0.291185  -0.203134
     13       0.000032   0.016329   0.188906  -0.000082   0.062281  -0.122218
     14       0.045931   0.000213  -0.000076  -0.124491   0.000078   0.000007
     15      -0.000318   0.459841  -0.003258   0.000052  -0.160196  -0.718731
     16       0.000537   0.288170   0.081712  -0.000028  -0.220477  -0.376105
     17       0.728369   0.000015  -0.000060  -0.044549   0.000092  -0.000027
     18       0.000275  -0.302135  -0.002248  -0.000025  -0.014438   0.045646
     19      -0.000491   0.087617  -0.205670   0.000060   0.732572   0.317942
     20      -0.662419  -0.000199   0.000144   0.030205  -0.000556  -0.000214
     21      -0.000010   0.054326   0.003149  -0.000013  -0.072092   0.042971
     22       0.000017  -0.058780  -0.009370   0.000022   0.076826  -0.038646
     23       0.023367   0.000063   0.000007   0.021892  -0.000088   0.000047
     24       0.000002   0.019542   0.002447  -0.000002  -0.017589   0.014917
     25      -0.000005   0.026569  -0.007781   0.000004  -0.006813  -0.008279
     26      -0.007364  -0.000012   0.000007  -0.003145  -0.000001   0.000011
     27       0.000004   0.068855   0.027797   0.000001  -0.023743   0.012151
     28      -0.000011   0.038700   0.010858   0.000004   0.005754   0.062631
     29      -0.013242  -0.000001   0.000004   0.004128  -0.000012  -0.000042
     30      -0.000002  -0.070824  -0.026639  -0.000000  -0.001240  -0.034147
     31       0.000006  -0.105081  -0.027258  -0.000002   0.004832  -0.039150
     32       0.005509   0.000053   0.000011  -0.000707  -0.000005   0.000016
     33      -0.000002  -0.133509  -0.034588  -0.000070   0.035460  -0.065308
     34       0.000005   0.024301  -0.140989   0.000101  -0.060575   0.014348
     35       0.007710  -0.000083   0.000081   0.154763   0.000044  -0.000031
     36      -0.039442  -0.046348  -0.391450  -0.614265  -0.066890  -0.064987
     37      -0.001554  -0.074632   0.243505  -0.079550   0.079501  -0.014210
     38      -0.012186  -0.013989   0.053523  -0.186300   0.028937  -0.013170
     39       0.039464  -0.046491  -0.391195   0.614547  -0.066881  -0.064965
     40       0.001537  -0.074659   0.243467   0.079295   0.079483  -0.014207
     41      -0.012157   0.014087  -0.054156  -0.185906  -0.029081   0.013134
     42       0.000001  -0.362286   0.626870   0.000034   0.321187  -0.184039
     43      -0.000011  -0.059423   0.116501  -0.000191   0.048255  -0.027600
     44      -0.017113  -0.000083   0.000159  -0.320380   0.000136  -0.000076
     45       0.000006   0.034159   0.010115  -0.000008  -0.056907   0.047690
     46      -0.000019   0.139623   0.082696  -0.000068  -0.336546   0.272689
     47      -0.017178  -0.000076  -0.000003  -0.008083   0.000229  -0.000174
     48      -0.000001  -0.118035  -0.055014  -0.000009   0.062161   0.106935
     49       0.000014  -0.145984  -0.051161  -0.000007   0.055014   0.067982
     50       0.011682   0.000071   0.000029   0.000649  -0.000018  -0.000017
                 30         31         32         33         34         35    
      0      -0.063620  -0.016410  -0.016340   0.113220   0.022071   0.132163
      1      -0.006907   0.057895   0.057362  -0.023676  -0.023289   0.124813
      2      -0.000024  -0.000052  -0.000049   0.000063   0.000029  -0.000042
      3      -0.045876   0.095534   0.007564   0.318469   0.037723  -0.112508
      4       0.049058  -0.027516  -0.088450  -0.105914   0.100722  -0.190988
      5      -0.000053   0.000061   0.000068   0.000205  -0.000060   0.000097
      6      -0.055744  -0.013583  -0.059503   0.111390  -0.068779   0.104119
      7       0.034550  -0.010645   0.027472   0.233610  -0.018605   0.038543
      8      -0.000049   0.000002  -0.000045  -0.000128  -0.000015   0.000015
      9      -0.066629   0.035385   0.043610  -0.081398   0.032787   0.005164
     10       0.038606   0.014746  -0.007853  -0.224514  -0.060578  -0.149064
     11      -0.000057   0.000003   0.000024   0.000135   0.000059   0.000114
     12       0.016110  -0.414638   0.706096   0.027024  -0.319049  -0.197687
     13       0.044113  -0.168108   0.475874  -0.109959  -0.232474  -0.053173
     14      -0.000040  -0.000047  -0.000058   0.000102   0.000042  -0.000042
     15      -0.131060   0.210850  -0.002730  -0.264033   0.426866   0.049915
     16       0.000827   0.110574   0.057240   0.051700   0.260251   0.003615
     17      -0.000053   0.000002  -0.000046  -0.000152  -0.000015   0.000022
     18      -0.076602   0.037742   0.042062  -0.107305   0.032725   0.009475
     19       0.384246   0.311480   0.254219   0.098527   0.374469   0.275736
     20      -0.000319  -0.000220  -0.000171  -0.000126  -0.000267  -0.000213
     21       0.085820  -0.098436  -0.045972   0.048711  -0.058993  -0.168083
     22      -0.001378  -0.085155  -0.186690   0.282883  -0.006569   0.045504
     23       0.000036   0.000022   0.000119  -0.000190  -0.000020  -0.000102
     24       0.002629   0.010960   0.042699  -0.089542   0.030637   0.036049
     25      -0.059227   0.100849   0.082010  -0.088763  -0.022092  -0.027622
     26       0.000044  -0.000068  -0.000044   0.000030   0.000027   0.000034
     27       0.051599   0.043412  -0.088203  -0.322305  -0.007308  -0.041933
     28      -0.141211  -0.026422  -0.098892  -0.233650  -0.072859   0.133577
     29       0.000123   0.000032   0.000042   0.000053   0.000058  -0.000122
     30       0.090914   0.032586   0.014141   0.090836  -0.024909   0.007269
     31       0.056724  -0.005487   0.055395   0.153294   0.026906  -0.027557
     32      -0.000003   0.000021  -0.000039  -0.000082  -0.000034   0.000028
     33       0.021360  -0.037729   0.007786  -0.114119   0.001326   0.071501
     34      -0.012606   0.006418   0.037004   0.024947  -0.032670   0.037514
     35       0.000023  -0.000028  -0.000022  -0.000073   0.000027   0.000019
     36       0.009151  -0.057114   0.037207  -0.096207  -0.078111  -0.019773
     37       0.035591  -0.011887  -0.068555  -0.052250   0.100773  -0.079817
     38       0.021223  -0.018711  -0.040047  -0.040423   0.040033  -0.097375
     39       0.009179  -0.057115   0.037141  -0.096198  -0.078063  -0.019979
     40       0.035587  -0.011914  -0.068524  -0.052316   0.100771  -0.079587
     41      -0.021250   0.018676   0.040163   0.040418  -0.040210   0.097450
     42       0.070891  -0.063571  -0.150439  -0.220948  -0.008231  -0.197568
     43       0.005399  -0.000458  -0.026779  -0.011143  -0.030503  -0.069637
     44      -0.000028   0.000058  -0.000053   0.000039  -0.000044  -0.000199
     45       0.059808  -0.061557   0.048451  -0.138716   0.072739   0.108774
     46       0.465084  -0.570803   0.108048  -0.487552   0.391242   0.670609
     47      -0.000316   0.000408  -0.000051   0.000275  -0.000245  -0.000451
     48      -0.571285  -0.383156   0.180002  -0.005541   0.350815  -0.306596
     49      -0.455828  -0.330275   0.186209   0.090607   0.315628  -0.267379
     50       0.000146   0.000112  -0.000062  -0.000094  -0.000111   0.000080
                 36         37         38         39         40         41    
      0      -0.010991  -0.043332   0.000011   0.009868   0.138347   0.013390
      1      -0.023968   0.060298  -0.000032  -0.044020   0.069448  -0.139533
      2       0.000014  -0.000062  -0.000278   0.000036   0.000004   0.000109
      3      -0.004264  -0.052883   0.000045   0.061638  -0.129737  -0.067278
      4       0.032152  -0.090965   0.000064   0.055061   0.110084   0.253046
      5      -0.000026   0.000050   0.016416  -0.000027  -0.000137  -0.000216
      6       0.009773  -0.055803  -0.000001  -0.025781   0.148671  -0.057392
      7      -0.007819   0.040752  -0.000033  -0.066008   0.105028   0.141787
      8       0.000010  -0.000054  -0.000686   0.000039  -0.000017  -0.000130
      9      -0.002394  -0.048529   0.000026   0.049957  -0.073539   0.063836
     10       0.029137  -0.082353   0.000052   0.065202   0.027904  -0.341833
     11      -0.000023   0.000042   0.000277  -0.000029  -0.000051   0.000284
     12       0.042619  -0.085468   0.000031   0.079315  -0.472317   0.191851
     13       0.001758   0.051346  -0.000030  -0.012740  -0.288611  -0.036960
     14       0.000015  -0.000070  -0.003268   0.000041   0.000021   0.000111
     15      -0.031030   0.057600   0.000023   0.122239  -0.441047  -0.062759
     16      -0.031359   0.122574  -0.000023   0.006397  -0.229063   0.160051
     17       0.000009  -0.000062   0.004371   0.000042  -0.000019  -0.000155
     18      -0.002610  -0.056883   0.000032   0.058623  -0.092062   0.077376
     19      -0.094101   0.380454  -0.000163  -0.170361  -0.222425   0.431728
     20       0.000069  -0.000307  -0.001484   0.000152   0.000133  -0.000296
     21       0.006073   0.119770  -0.000039  -0.060647  -0.011667   0.201025
     22       0.000114   0.053410  -0.000007   0.020997  -0.188864  -0.195975
     23       0.000002   0.000009  -0.001955  -0.000039   0.000135   0.000229
     24      -0.003832  -0.030355   0.000011   0.016563   0.006282  -0.020681
     25      -0.000893  -0.003241  -0.000001  -0.015761   0.040971   0.035677
     26      -0.000000  -0.000009  -0.000308   0.000019  -0.000028  -0.000034
     27      -0.005916   0.162574  -0.000066  -0.087796  -0.034066  -0.162219
     28      -0.010422  -0.022196  -0.000004   0.018730  -0.145088   0.301875
     29       0.000006   0.000084  -0.000085  -0.000051   0.000099  -0.000300
     30       0.005943  -0.048310   0.000020   0.026875  -0.008570   0.029722
     31       0.002954  -0.005907   0.000005   0.000684   0.030876  -0.031598
     32       0.000000  -0.000017   0.000041   0.000011  -0.000029   0.000040
     33       0.135125   0.016629  -0.000053  -0.029359   0.015917   0.007641
     34      -0.000834   0.063475   0.000046   0.038280  -0.002883  -0.021301
     35       0.000058  -0.000022   0.052956  -0.000069   0.000005   0.000020
     36      -0.533735  -0.115900   0.308238  -0.132762  -0.031770  -0.072597
     37       0.087939  -0.392500  -0.388953  -0.451076  -0.169898  -0.033994
     38      -0.236367  -0.310566  -0.051281  -0.317214  -0.110134  -0.041192
     39      -0.533889  -0.116231  -0.308347  -0.132482  -0.031711  -0.072579
     40       0.088224  -0.392070   0.388407  -0.451373  -0.169916  -0.033952
     41       0.235822   0.310872  -0.051592   0.317673   0.110300   0.041155
     42      -0.464840   0.187110   0.000544   0.391098   0.281063   0.166148
     43      -0.215990   0.112536  -0.000266   0.179901   0.093071   0.042564
     44      -0.000080  -0.000073  -0.706374   0.000615   0.000174   0.000051
     45      -0.015565  -0.047976  -0.000001   0.041916   0.000138  -0.049845
     46      -0.077208  -0.225147   0.000032   0.210323  -0.035062  -0.294473
     47       0.000064   0.000122   0.020017  -0.000174   0.000027   0.000199
     48      -0.012585   0.253496  -0.000087  -0.138882   0.181457  -0.309229
     49      -0.010750   0.220851  -0.000076  -0.123246   0.171933  -0.276649
     50       0.000004  -0.000064  -0.000263   0.000035  -0.000057   0.000077
                 42         43         44         45         46         47    
      0       0.305439   0.000917  -0.000001  -0.001621   0.043464  -0.000937
      1       0.156345  -0.000027   0.000000   0.002696  -0.074759   0.002389
      2       0.000005   0.000000  -0.000293  -0.000002   0.000073  -0.000002
      3      -0.197706  -0.000076  -0.000000  -0.000936   0.002413   0.000015
      4      -0.127814   0.000108  -0.000000  -0.000946   0.001992   0.000341
      5       0.000016  -0.000001  -0.000126   0.000000  -0.000000  -0.000000
      6      -0.302252  -0.000160   0.000000  -0.000142   0.001321   0.034135
      7      -0.152845   0.000398  -0.000001   0.000006  -0.002662  -0.056873
      8      -0.000010  -0.000000  -0.000151  -0.000000   0.000003   0.000057
      9       0.129958  -0.000083   0.000000  -0.000020   0.000161  -0.053365
     10       0.135262  -0.000138   0.000000   0.000096   0.000898   0.002077
     11      -0.000049   0.000000   0.000004  -0.000000  -0.000001  -0.000023
     12      -0.364886  -0.004620   0.000005   0.017812  -0.500607   0.013417
     13      -0.239336   0.006626  -0.000007  -0.026982   0.859896  -0.023693
     14       0.000026  -0.000007   0.000134   0.000027  -0.000844   0.000023
     15       0.317776   0.000485  -0.000001   0.000683  -0.017268  -0.381211
     16       0.205500  -0.002202   0.000003  -0.000969   0.030808   0.673060
     17      -0.000020   0.000002   0.000004   0.000001  -0.000029  -0.000666
     18       0.142660   0.001047  -0.000001   0.000378   0.000184   0.627416
     19      -0.143826   0.000016   0.000000   0.000129  -0.001100  -0.000892
     20       0.000169   0.000001   0.000184  -0.000000   0.000001   0.000257
     21       0.290221  -0.000078   0.000000  -0.000355  -0.000522  -0.002304
     22       0.042091  -0.001340   0.000001  -0.000087   0.000810  -0.000843
     23       0.000088   0.000001   0.000313  -0.000000  -0.000001   0.000000
     24      -0.033416  -0.000139   0.000001  -0.000085   0.000031   0.000233
     25       0.004623   0.000420  -0.000000   0.000104  -0.000259  -0.000011
     26      -0.000016  -0.000000   0.000087  -0.000000   0.000000   0.000000
     27      -0.247637  -0.000249   0.000000   0.000172  -0.003786   0.000403
     28      -0.046041   0.000116  -0.000000   0.000100  -0.001553  -0.001756
     29      -0.000065  -0.000000  -0.000028   0.000000  -0.000000   0.000001
     30       0.031810  -0.000095   0.000000   0.000023   0.000507  -0.000143
     31       0.014745  -0.000063   0.000000   0.000011   0.000143   0.000122
     32       0.000002   0.000000   0.000006   0.000000   0.000000  -0.000000
     33       0.030233  -0.048509   0.000069   0.014802   0.000885  -0.000106
     34       0.004966  -0.024854  -0.000052  -0.089224  -0.002687  -0.000017
     35       0.000009  -0.000059  -0.092098   0.000073   0.000002   0.000000
     36       0.052515   0.234241  -0.259659   0.083525  -0.000506   0.000645
     37       0.079558   0.303587  -0.336123   0.089249   0.001058   0.000231
     38       0.053202  -0.543993   0.561814  -0.185788  -0.001835  -0.000709
     39       0.052511   0.234105   0.258973   0.083270  -0.000509   0.000643
     40       0.079539   0.304540   0.336392   0.089302   0.001057   0.000231
     41      -0.053256   0.544490   0.561091   0.185524   0.001830   0.000707
     42      -0.113632   0.107277  -0.000127  -0.328363  -0.013742   0.000615
     43      -0.046565  -0.313736   0.000365   0.885516   0.030661  -0.000530
     44      -0.000041   0.000210  -0.020484  -0.000607  -0.000022   0.000001
     45      -0.056274   0.005476  -0.000015   0.002107  -0.000640  -0.000335
     46      -0.298847   0.002241  -0.000010   0.002945   0.000803   0.001574
     47       0.000192   0.000002  -0.003400   0.000001  -0.000001  -0.000002
     48      -0.103566   0.000491  -0.000000  -0.000225   0.001028   0.001422
     49      -0.085984  -0.000065  -0.000000  -0.000082   0.007637  -0.000167
     50       0.000020   0.000000  -0.000053   0.000000  -0.000006   0.000001
                 48         49         50    
      0       0.001436   0.000134  -0.000048
      1      -0.001411  -0.001194  -0.000083
      2       0.000002   0.000001   0.000000
      3       0.000105  -0.000013   0.000400
      4      -0.000382   0.000045   0.000570
      5       0.000000  -0.000000  -0.000000
      6      -0.025628  -0.000176   0.000716
      7       0.049976   0.000090   0.000146
      8      -0.000048  -0.000000  -0.000000
      9      -0.068848   0.000327  -0.000145
     10      -0.001827  -0.000730   0.000049
     11      -0.000027   0.000001  -0.000000
     12      -0.011719  -0.000177   0.000132
     13       0.018854   0.004998   0.001108
     14      -0.000020  -0.000005  -0.000001
     15       0.305733   0.000577   0.000337
     16      -0.546628  -0.000611  -0.000144
     17       0.000538   0.000001   0.000000
     18       0.774133  -0.000038   0.000988
     19       0.002944  -0.000253  -0.000162
     20       0.000313   0.000000   0.000000
     21       0.003015   0.000157  -0.001822
     22       0.000853   0.000134   0.000823
     23       0.000001  -0.000000  -0.000001
     24      -0.000342   0.002205  -0.061936
     25      -0.000196  -0.000394   0.005440
     26       0.000000   0.000001  -0.000028
     27       0.000879  -0.001934  -0.000188
     28      -0.003574   0.001115  -0.000109
     29       0.000003  -0.000002  -0.000000
     30      -0.000051  -0.037153  -0.001264
     31       0.000453   0.050033   0.002034
     32      -0.000000  -0.000059  -0.000002
     33       0.000150   0.000003   0.000645
     34       0.000129  -0.000027   0.000001
     35      -0.000000  -0.000000  -0.000001
     36      -0.000914  -0.000119  -0.003054
     37      -0.000794  -0.000127   0.001019
     38       0.001315  -0.000038   0.003912
     39      -0.000913  -0.000119  -0.003047
     40      -0.000795  -0.000128   0.001033
     41      -0.001314   0.000038  -0.003907
     42      -0.000563  -0.000154  -0.000866
     43       0.000481   0.000313  -0.000502
     44       0.000001  -0.000000  -0.000002
     45      -0.001387  -0.036846   0.991450
     46      -0.001474   0.004144  -0.108313
     47       0.000000  -0.000017   0.000469
     48       0.001049   0.609480   0.022434
     49       0.001846  -0.789453  -0.029314
     50      -0.000001   0.000945   0.000035


-----------
IR SPECTRUM
-----------

 Mode   freq       eps      Int      T**2         TX        TY        TZ
       cm**-1   L/(mol*cm) km/mol    a.u.
----------------------------------------------------------------------------
  6:    148.21   0.000324    1.64  0.000682  (-0.000024 -0.000008 -0.026121)
  7:    154.42   0.000067    0.34  0.000135  (-0.000018  0.000036  0.011600)
  8:    202.44   0.005271   26.64  0.008125  (-0.000012  0.000055  0.090137)
  9:    254.81   0.029741  150.30  0.036423  (-0.000035  0.000157  0.190849)
 10:    294.80   0.000315    1.59  0.000334  ( 0.011446  0.014233 -0.000370)
 11:    332.93   0.036874  186.34  0.034563  (-0.000043  0.000182  0.185911)
 12:    344.93   0.000023    0.12  0.000021  (-0.002583  0.003745  0.000133)
 13:    378.59   0.000195    0.98  0.000160  ( 0.000007 -0.000002 -0.012665)
 14:    455.30   0.000762    3.85  0.000522  (-0.000018 -0.000006  0.022847)
 15:    459.32   0.001829    9.24  0.001243  (-0.018171 -0.030210  0.000019)
 16:    503.71   0.004839   24.46  0.002998  (-0.028063 -0.047017  0.000037)
 17:    577.19   0.001457    7.36  0.000788  ( 0.007349  0.027090 -0.000014)
 18:    588.40   0.000135    0.68  0.000072  (-0.000016 -0.000022 -0.008477)
 19:    711.22   0.000097    0.49  0.000042  ( 0.000001 -0.000007 -0.006510)
 20:    736.94   0.005548   28.04  0.002350  (-0.023861 -0.042192  0.000031)
 21:    784.66   0.009990   50.48  0.003973  ( 0.029893  0.055492 -0.000028)
 22:    831.26   0.005367   27.12  0.002015  ( 0.000019 -0.000030 -0.044889)
 23:    862.76   0.007353   37.16  0.002659  ( 0.000027 -0.000039 -0.051570)
 24:    937.27   0.000023    0.12  0.000008  (-0.000009  0.000003  0.002788)
 25:    967.06   0.002022   10.22  0.000653  ( 0.018342  0.017781 -0.000002)
 26:   1022.69   0.007626   38.54  0.002327  ( 0.042018  0.023694  0.000006)
 27:   1066.66   0.000816    4.13  0.000239  (-0.000001 -0.000022 -0.015454)
 28:   1124.48   0.000406    2.05  0.000113  (-0.008251 -0.006679  0.000000)
 29:   1174.48   0.017971   90.82  0.004775  ( 0.012128  0.068028 -0.000045)
 30:   1205.02   0.014060   71.05  0.003641  (-0.054378 -0.026154  0.000003)
 31:   1227.00   0.085609  432.63  0.021773  (-0.064888 -0.132524  0.000072)
 32:   1265.37   0.033425  168.92  0.008243  (-0.039111 -0.081937  0.000047)
 33:   1331.68   0.007148   36.12  0.001675  ( 0.008896 -0.039948  0.000034)
 34:   1350.99   0.010827   54.72  0.002501  ( 0.013345  0.048197 -0.000029)
 35:   1386.16   0.005639   28.49  0.001269  ( 0.027467  0.022692 -0.000004)
 36:   1436.25   0.001027    5.19  0.000223  (-0.008068 -0.012570  0.000007)
 37:   1484.43   0.020340  102.79  0.004276  ( 0.045228  0.047226 -0.000025)
 38:   1503.67   0.002005   10.13  0.000416  (-0.000002 -0.000062 -0.020399)
 39:   1524.28   0.002480   12.53  0.000508  (-0.007197 -0.021354  0.000024)
 40:   1546.44   0.055097  278.44  0.011118  (-0.050719 -0.092444  0.000049)
 41:   1657.95   0.000139    0.70  0.000026  (-0.004983 -0.001190 -0.000002)
 42:   1674.92   0.004585   23.17  0.000854  (-0.020569 -0.020765  0.000007)
 43:   3028.18   0.007387   37.33  0.000761  (-0.026516 -0.007624 -0.000020)
 44:   3073.16   0.005320   26.88  0.000540  ( 0.000024 -0.000011 -0.023242)
 45:   3132.09   0.003764   19.02  0.000375  ( 0.006515 -0.018236  0.000017)
 46:   3177.09   0.003860   19.51  0.000379  ( 0.003122 -0.019220  0.000016)
 47:   3198.50   0.002422   12.24  0.000236  (-0.005600 -0.014314  0.000009)
 48:   3212.76   0.002639   13.34  0.000256  (-0.014740  0.006253 -0.000011)
 49:   3724.46   0.024124  121.91  0.002021  ( 0.007260 -0.044369  0.000041)
 50:   3742.92   0.024028  121.43  0.002003  ( 0.043915  0.008647  0.000008)

* The epsilon (eps) is given for a Dirac delta lineshape.
** The dipole moment derivative (T) already includes vibrational overlap.

The first frequency considered to be a vibration is 6
The total number of vibrations considered is 45


--------------------------
THERMOCHEMISTRY AT 298.15K
--------------------------

Temperature         ... 298.15 K
Pressure            ... 1.00 atm
Total Mass          ... 124.14 AMU

Throughout the following assumptions are being made:
  (1) The electronic state is orbitally nondegenerate
  (2) There are no thermally accessible electronically excited states
  (3) Hindered rotations indicated by low frequency modes are not
      treated as such but are treated as vibrations and this may
      cause some error
  (4) All equations used are the standard statistical mechanics
      equations for an ideal gas
  (5) All vibrations are strictly harmonic

freq.     148.21  E(vib)   ...       0.41 
freq.     154.42  E(vib)   ...       0.40 
freq.     202.44  E(vib)   ...       0.35 
freq.     254.81  E(vib)   ...       0.30 
freq.     294.80  E(vib)   ...       0.27 
freq.     332.93  E(vib)   ...       0.24 
freq.     344.93  E(vib)   ...       0.23 
freq.     378.59  E(vib)   ...       0.21 
freq.     455.30  E(vib)   ...       0.16 
freq.     459.32  E(vib)   ...       0.16 
freq.     503.71  E(vib)   ...       0.14 
freq.     577.19  E(vib)   ...       0.11 
freq.     588.40  E(vib)   ...       0.10 
freq.     711.22  E(vib)   ...       0.07 
freq.     736.94  E(vib)   ...       0.06 
freq.     784.66  E(vib)   ...       0.05 
freq.     831.26  E(vib)   ...       0.04 
freq.     862.76  E(vib)   ...       0.04 
freq.     937.27  E(vib)   ...       0.03 
freq.     967.06  E(vib)   ...       0.03 
freq.    1022.69  E(vib)   ...       0.02 
freq.    1066.66  E(vib)   ...       0.02 
freq.    1124.48  E(vib)   ...       0.01 
freq.    1174.48  E(vib)   ...       0.01 
freq.    1205.02  E(vib)   ...       0.01 
freq.    1227.00  E(vib)   ...       0.01 
freq.    1265.37  E(vib)   ...       0.01 
freq.    1331.68  E(vib)   ...       0.01 
freq.    1350.99  E(vib)   ...       0.01 
freq.    1386.16  E(vib)   ...       0.00 
freq.    1436.25  E(vib)   ...       0.00 
freq.    1484.43  E(vib)   ...       0.00 
freq.    1503.67  E(vib)   ...       0.00 
freq.    1524.28  E(vib)   ...       0.00 
freq.    1546.44  E(vib)   ...       0.00 
freq.    1657.95  E(vib)   ...       0.00 
freq.    1674.92  E(vib)   ...       0.00 
freq.    3028.18  E(vib)   ...       0.00 
freq.    3073.16  E(vib)   ...       0.00 
freq.    3132.09  E(vib)   ...       0.00 
freq.    3177.09  E(vib)   ...       0.00 
freq.    3198.50  E(vib)   ...       0.00 
freq.    3212.76  E(vib)   ...       0.00 
freq.    3724.46  E(vib)   ...       0.00 
freq.    3742.92  E(vib)   ...       0.00 

------------
INNER ENERGY
------------

The inner energy is: U= E(el) + E(ZPE) + E(vib) + E(rot) + E(trans)
    E(el)   - is the total energy from the electronic structure calculation
              = E(kin-el) + E(nuc-el) + E(el-el) + E(nuc-nuc)
    E(ZPE)  - the the zero temperature vibrational energy from the frequency calculation
    E(vib)  - the the finite temperature correction to E(ZPE) due to population
              of excited vibrational states
    E(rot)  - is the rotational thermal energy
    E(trans)- is the translational thermal energy

Summary of contributions to the inner energy U:
Electronic energy                ...   -421.75941068 Eh
Zero point energy                ...      0.13622952 Eh      85.49 kcal/mol
Thermal vibrational correction   ...      0.00561510 Eh       3.52 kcal/mol
Thermal rotational correction    ...      0.00141627 Eh       0.89 kcal/mol
Thermal translational correction ...      0.00141627 Eh       0.89 kcal/mol
-----------------------------------------------------------------------
Total thermal energy                   -421.61473351 Eh


Summary of corrections to the electronic energy:
(perhaps to be used in another calculation)
Total thermal correction                  0.00844764 Eh       5.30 kcal/mol
Non-thermal (ZPE) correction              0.13622952 Eh      85.49 kcal/mol
-----------------------------------------------------------------------
Total correction                          0.14467717 Eh      90.79 kcal/mol


--------
ENTHALPY
--------

The enthalpy is H = U + kB*T
                kB is Boltzmann's constant
Total free energy                 ...   -421.61473351 Eh 
Thermal Enthalpy correction       ...      0.00094421 Eh       0.59 kcal/mol
-----------------------------------------------------------------------
Total Enthalpy                    ...   -421.61378930 Eh


Note: Only C1 symmetry has been detected, increase convergence thresholds 
      if your molecule has a higher symmetry. Symmetry factor of 1.0 is   
      used for the rotational entropy correction. 
 

Note: Rotational entropy computed according to Herzberg 
Infrared and Raman Spectra, Chapter V,1, Van Nostrand Reinhold, 1945 
Point Group:  C1, Symmetry Number:   1  
Rotational constants in cm-1:     0.100321     0.043667     0.030598 

Vibrational entropy computed according to the QRRHO of S. Grimme
Chem.Eur.J. 2012 18 9955


-------
ENTROPY
-------

The entropy contributions are T*S = T*(S(el)+S(vib)+S(rot)+S(trans))
     S(el)   - electronic entropy
     S(vib)  - vibrational entropy
     S(rot)  - rotational entropy
     S(trans)- translational entropy
The entropies will be listed as multiplied by the temperature to get
units of energy

Electronic entropy                ...      0.00000000 Eh      0.00 kcal/mol
Vibrational entropy               ...      0.00903593 Eh      5.67 kcal/mol
Rotational entropy                ...      0.01372061 Eh      8.61 kcal/mol
Translational entropy             ...      0.01917748 Eh     12.03 kcal/mol
-----------------------------------------------------------------------
Final entropy term                ...      0.04193403 Eh     26.31 kcal/mol

In case the symmetry of your molecule has not been determined correctly
or in case you have a reason to use a different symmetry number we print 
out the resulting rotational entropy values for sn=1,12 :
 --------------------------------------------------------
|  sn= 1 | S(rot)=       0.01372061 Eh      8.61 kcal/mol|
|  sn= 2 | S(rot)=       0.01306616 Eh      8.20 kcal/mol|
|  sn= 3 | S(rot)=       0.01268332 Eh      7.96 kcal/mol|
|  sn= 4 | S(rot)=       0.01241170 Eh      7.79 kcal/mol|
|  sn= 5 | S(rot)=       0.01220101 Eh      7.66 kcal/mol|
|  sn= 6 | S(rot)=       0.01202887 Eh      7.55 kcal/mol|
|  sn= 7 | S(rot)=       0.01188332 Eh      7.46 kcal/mol|
|  sn= 8 | S(rot)=       0.01175724 Eh      7.38 kcal/mol|
|  sn= 9 | S(rot)=       0.01164603 Eh      7.31 kcal/mol|
|  sn=10 | S(rot)=       0.01154656 Eh      7.25 kcal/mol|
|  sn=11 | S(rot)=       0.01145657 Eh      7.19 kcal/mol|
|  sn=12 | S(rot)=       0.01137441 Eh      7.14 kcal/mol|
 --------------------------------------------------------


-------------------
GIBBS FREE ENERGY
-------------------

The Gibbs free energy is G = H - T*S

Total enthalpy                    ...   -421.61378930 Eh 
Total entropy correction          ...     -0.04193403 Eh    -26.31 kcal/mol
-----------------------------------------------------------------------
Final Gibbs free energy         ...   -421.65572333 Eh

For completeness - the Gibbs free energy minus the electronic energy
G-E(el)                           ...      0.10368735 Eh     65.06 kcal/mol


Timings for individual modules:

Sum of individual times         ...      507.429 sec (=   8.457 min)
GTO integral calculation        ...        9.194 sec (=   0.153 min)   1.8 %
SCF iterations                  ...      245.310 sec (=   4.089 min)  48.3 %
SCF Gradient evaluation         ...       73.082 sec (=   1.218 min)  14.4 %
Geometry relaxation             ...        0.296 sec (=   0.005 min)   0.1 %
Analytical frequency calculation...      179.546 sec (=   2.992 min)  35.4 %
                             ****ORCA TERMINATED NORMALLY****
TOTAL RUN TIME: 0 days 0 hours 8 minutes 33 seconds 196 msec
```
