## Supplementary material for "A novel quinone biosynthetic pathway illuminates the evolution of aerobic metabolism": Q8_0e_0H_B3LYP_631Gd_opt.out

```
                                 *****************
                                 * O   R   C   A *
                                 *****************

                                            #,                                       
                                            ###                                      
                                            ####                                     
                                            #####                                    
                                            ######                                   
                                           ########,                                 
                                     ,,################,,,,,                         
                               ,,#################################,,                 
                          ,,##########################################,,             
                       ,#########################################, ''#####,          
                    ,#############################################,,   '####,        
                  ,##################################################,,,,####,       
                ,###########''''           ''''###############################       
              ,#####''   ,,,,##########,,,,          '''####'''          '####       
            ,##' ,,,,###########################,,,                        '##       
           ' ,,###''''                  '''############,,,                           
         ,,##''                                '''############,,,,        ,,,,,,###''
      ,#''                                            '''#######################'''  
     '                                                          ''''####''''         
             ,#######,   #######,   ,#######,      ##                                
            ,#'     '#,  ##    ##  ,#'     '#,    #''#        ######   ,####,        
            ##       ##  ##   ,#'  ##            #'  '#       #        #'  '#        
            ##       ##  #######   ##           ,######,      #####,   #    #        
            '#,     ,#'  ##    ##  '#,     ,#' ,#      #,         ##   #,  ,#        
             '#######'   ##     ##  '#######'  #'      '#     #####' # '####'        


                  #######################################################
                  #                        -***-                        #
                  #          Department of theory and spectroscopy      #
                  #    Directorship and core code : Frank Neese         #
                  #        Max Planck Institute fuer Kohlenforschung    #
                  #                Kaiser Wilhelm Platz 1               #
                  #                 D-45470 Muelheim/Ruhr               #
                  #                      Germany                        #
                  #                                                     #
                  #                  All rights reserved                #
                  #                        -***-                        #
                  #######################################################


                         Program Version 5.0.2 -  RELEASE  -


 With contributions from (in alphabetic order):
   Daniel Aravena         : Magnetic Suceptibility
   Michael Atanasov       : Ab Initio Ligand Field Theory (pilot matlab implementation)
   Alexander A. Auer      : GIAO ZORA, VPT2 properties, NMR spectrum
   Ute Becker             : Parallelization
   Giovanni Bistoni       : ED, misc. LED, open-shell LED, HFLD
   Martin Brehm           : Molecular dynamics
   Dmytro Bykov           : SCF Hessian
   Vijay G. Chilkuri      : MRCI spin determinant printing, contributions to CSF-ICE
   Dipayan Datta          : RHF DLPNO-CCSD density
   Achintya Kumar Dutta   : EOM-CC, STEOM-CC
   Dmitry Ganyushin       : Spin-Orbit,Spin-Spin,Magnetic field MRCI
   Miquel Garcia          : C-PCM and meta-GGA Hessian, CC/C-PCM, Gaussian charge scheme
   Yang Guo               : DLPNO-NEVPT2, F12-NEVPT2, CIM, IAO-localization
   Andreas Hansen         : Spin unrestricted coupled pair/coupled cluster methods
   Benjamin Helmich-Paris : MC-RPA, TRAH-SCF, COSX integrals
   Lee Huntington         : MR-EOM, pCC
   Robert Izsak           : Overlap fitted RIJCOSX, COSX-SCS-MP3, EOM
   Marcus Kettner         : VPT2
   Christian Kollmar      : KDIIS, OOCD, Brueckner-CCSD(T), CCSD density, CASPT2, CASPT2-K
   Simone Kossmann        : Meta GGA functionals, TD-DFT gradient, OOMP2, MP2 Hessian
   Martin Krupicka        : Initial AUTO-CI
   Lucas Lang             : DCDCAS
   Marvin Lechner         : AUTO-CI (C++ implementation), FIC-MRCC
   Dagmar Lenk            : GEPOL surface, SMD
   Dimitrios Liakos       : Extrapolation schemes; Compound Job, initial MDCI parallelization
   Dimitrios Manganas     : Further ROCIS development; embedding schemes
   Dimitrios Pantazis     : SARC Basis sets
   Anastasios Papadopoulos: AUTO-CI, single reference methods and gradients
   Taras Petrenko         : DFT Hessian,TD-DFT gradient, ASA, ECA, R-Raman, ABS, FL, XAS/XES, NRVS
   Peter Pinski           : DLPNO-MP2, DLPNO-MP2 Gradient
   Christoph Reimann      : Effective Core Potentials
   Marius Retegan         : Local ZFS, SOC
   Christoph Riplinger    : Optimizer, TS searches, QM/MM, DLPNO-CCSD(T), (RO)-DLPNO pert. Triples
   Tobias Risthaus        : Range-separated hybrids, TD-DFT gradient, RPA, STAB
   Michael Roemelt        : Original ROCIS implementation
   Masaaki Saitow         : Open-shell DLPNO-CCSD energy and density
   Barbara Sandhoefer     : DKH picture change effects
   Avijit Sen             : IP-ROCIS
   Kantharuban Sivalingam : CASSCF convergence, NEVPT2, FIC-MRCI
   Bernardo de Souza      : ESD, SOC TD-DFT
   Georgi Stoychev        : AutoAux, RI-MP2 NMR, DLPNO-MP2 response
   Willem Van den Heuvel  : Paramagnetic NMR
   Boris Wezisla          : Elementary symmetry handling
   Frank Wennmohs         : Technical directorship


 We gratefully acknowledge several colleagues who have allowed us to
 interface, adapt or use parts of their codes:
   Stefan Grimme, W. Hujo, H. Kruse, P. Pracht,  : VdW corrections, initial TS optimization,
                  C. Bannwarth, S. Ehlert          DFT functionals, gCP, sTDA/sTD-DF
   Ed Valeev, F. Pavosevic, A. Kumar             : LibInt (2-el integral package), F12 methods
   Garnet Chan, S. Sharma, J. Yang, R. Olivares  : DMRG
   Ulf Ekstrom                                   : XCFun DFT Library
   Mihaly Kallay                                 : mrcc  (arbitrary order and MRCC methods)
   Jiri Pittner, Ondrej Demel                    : Mk-CCSD
   Frank Weinhold                                : gennbo (NPA and NBO analysis)
   Christopher J. Cramer and Donald G. Truhlar   : smd solvation model
   Lars Goerigk                                  : TD-DFT with DH, B97 family of functionals
   V. Asgeirsson, H. Jonsson                     : NEB implementation
   FAccTs GmbH                                   : IRC, NEB, NEB-TS, DLPNO-Multilevel, CI-OPT
                                                   MM, QMMM, 2- and 3-layer-ONIOM, Crystal-QMMM,
                                                   LR-CPCM, SF, NACMEs, symmetry and pop. for TD-DFT,
                                                   nearIR, NL-DFT gradient (VV10), updates on ESD,
                                                   ML-optimized integration grids
   S Lehtola, MJT Oliveira, MAL Marques          : LibXC Library
   Liviu Ungur et al                             : ANISO software


 Your calculation uses the libint2 library for the computation of 2-el integrals
 For citations please refer to: http://libint.valeyev.net

 Your ORCA version has been built with support for libXC version: 5.1.0
 For citations please refer to: https://tddft.org/programs/libxc/

 This ORCA versions uses:
   CBLAS   interface :  Fast vector & matrix operations
   LAPACKE interface :  Fast linear algebra routines
   SCALAPACK package :  Parallel linear algebra routines
   Shared memory     :  Shared parallel matrices
   BLAS/LAPACK       :  OpenBLAS 0.3.15  USE64BITINT DYNAMIC_ARCH NO_AFFINITY Zen SINGLE_THREADED
        Core in use  :  Zen
   Copyright (c) 2011-2014, The OpenBLAS Project


================================================================================

----- Orbital basis set information -----
Your calculation utilizes the basis: 6-31G(d)
   H-He, Li-Ne : W. J. Hehre, R. Ditchfield and J.A. Pople, J. Chem. Phys. 56, 2257 (1972).
                 Note: He and Ne are unpublished basis sets taken from the Gaussian program.
                 Note: Li and B from J. D. Dill and J. A. Pople, J. Chem. Phys. 62, 2921 (1975).
   Na - Ar     : M. M. Francl, W. J. Pietro, W. J. Hehre, J. S. Binkley, M. S. Gordon, 
                 D. J. DeFrees and J. A. Pople, J. Chem. Phys. 77, 3654 (1982).
   K - Zn      : V. A. Rassolov, J. A. Pople, M. A. Ratner, and T. L. Windus, J. Chem. Phys. 109, 1223 (1998).

----- AuxJ basis set information -----
Your calculation utilizes the auxiliary basis: def2/J
   F. Weigend, Phys. Chem. Chem. Phys. 8, 1057 (2006).

================================================================================
                                        WARNINGS
                       Please study these warnings very carefully!
================================================================================


WARNING: Geometry Optimization
  ===> : Switching off AutoStart
         For restart on a previous wavefunction, please use MOREAD

INFO   : the flag for use of the SHARK integral package has been found!

================================================================================
                                       INPUT FILE
================================================================================
NAME = Q8_0e_0H_B3LYP_631Gd_opt.inp
|  1> !Defgrid3 VeryTightOpt CPCM(water) B3LYP 6-31G(d) OPT FREQ
|  2> 
|  3> %maxcore 2048
|  4> 
|  5> %pal
|  6>    nprocs 4
|  7> end
|  8> 
|  9> * xyz 0 1
| 10>  C                  1.12764407   -1.67515921    0.00000000
| 11>  C                  1.82518207   -0.46740821    0.00000000
| 12>  C                 -0.26729693    0.74102279   -0.00167800
| 13>  C                 -0.96489793   -0.46718321   -0.00068200
| 14>  C                  1.12752807    0.74110079   -0.00119900
| 15>  O                  1.74082078    1.80419941   -0.00183671
| 16>  C                 -0.26751593   -1.67515921    0.00000000
| 17>  O                 -0.88138106   -2.73792743    0.00057299
| 18>  C                  3.36518181   -0.46729618    0.00088786
| 19>  H                  3.72231540    0.03639152   -0.87298531
| 20>  H                  3.72130791    0.03787322    0.87431678
| 21>  H                  3.72192151   -1.47607547    0.00194899
| 22>  C                  1.89719642   -3.00909541    0.00184158
| 23>  H                  2.51453128   -3.06592028   -0.87026427
| 24>  H                  2.51013736   -3.06604289    0.87703321
| 25>  H                  1.20160933   -3.82214851    0.00003533
| 26>  C                 -2.50489788   -0.46692692   -0.00093409
| 27>  H                 -2.86150474   -0.96967657   -0.87556221
| 28>  H                 -2.86179129   -0.97286243    0.87173787
| 29>  H                 -2.86139714    0.54193636    0.00084691
| 30>  C                 -1.03763511    2.07450594   -0.00301249
| 31>  H                 -1.65405009    2.12943976   -0.87588983
| 32>  H                 -1.65156525    2.13262385    0.87140851
| 33>  H                 -0.34252469    2.88796485   -0.00548337
| 34> **                         ****END OF INPUT****
================================================================================

                       *****************************
                       * Geometry Optimization Run *
                       *****************************

Geometry optimization settings:
Update method            Update   .... BFGS
Choice of coordinates    CoordSys .... Z-matrix Internals
Initial Hessian          InHess   .... Almoef's Model

Convergence Tolerances:
Energy Change            TolE     ....  2.0000e-07 Eh
Max. Gradient            TolMAXG  ....  3.0000e-05 Eh/bohr
RMS Gradient             TolRMSG  ....  8.0000e-06 Eh/bohr
Max. Displacement        TolMAXD  ....  2.0000e-04 bohr
RMS Displacement         TolRMSD  ....  1.0000e-04 bohr
Strict Convergence                ....  False
------------------------------------------------------------------------------
                        ORCA OPTIMIZATION COORDINATE SETUP
------------------------------------------------------------------------------

The optimization will be done in new redundant internal coordinates
Making redundant internal coordinates   ...  (new redundants) done
Evaluating the initial hessian          ...  (Almloef) done
Evaluating the coordinates              ...  done
Calculating the B-matrix                .... done
Calculating the G-matrix                .... done
Diagonalizing the G-matrix              .... done
The first mode is                       ....   48
The number of degrees of freedom        ....   66

    -----------------------------------------------------------------
                    Redundant Internal Coordinates


    -----------------------------------------------------------------
         Definition                    Initial Value    Approx d2E/dq
    -----------------------------------------------------------------
      1. B(C   1,C   0)                  1.3947         0.614074   
      2. B(C   3,C   2)                  1.3951         0.613114   
      3. B(C   4,C   1)                  1.3954         0.612463   
      4. B(C   4,C   2)                  1.3948         0.613819   
      5. B(O   5,C   4)                  1.2273         1.017246   
      6. B(C   6,C   0)                  1.3952         0.613064   
      7. B(C   6,C   3)                  1.3948         0.613810   
      8. B(O   7,C   6)                  1.2273         1.017246   
      9. B(C   8,C   1)                  1.5400         0.360100   
     10. B(H   9,C   8)                  1.0700         0.387554   
     11. B(H  10,C   8)                  1.0700         0.387554   
     12. B(H  11,C   8)                  1.0700         0.387554   
     13. B(C  12,C   0)                  1.5400         0.360100   
     14. B(H  13,C  12)                  1.0700         0.387554   
     15. B(H  14,C  12)                  1.0700         0.387554   
     16. B(H  15,C  12)                  1.0700         0.387554   
     17. B(C  16,C   3)                  1.5400         0.360100   
     18. B(H  17,C  16)                  1.0700         0.387554   
     19. B(H  18,C  16)                  1.0700         0.387554   
     20. B(H  19,C  16)                  1.0700         0.387554   
     21. B(C  20,C   2)                  1.5400         0.360100   
     22. B(H  21,C  20)                  1.0700         0.387554   
     23. B(H  22,C  20)                  1.0700         0.387554   
     24. B(H  23,C  20)                  1.0700         0.387554   
     25. A(C   1,C   0,C  12)          120.0105         0.393474   
     26. A(C   6,C   0,C  12)          119.9808         0.393360   
     27. A(C   1,C   0,C   6)          120.0086         0.432441   
     28. A(C   4,C   1,C   8)          119.9930         0.393293   
     29. A(C   0,C   1,C   8)          120.0128         0.393474   
     30. A(C   0,C   1,C   4)          119.9942         0.432365   
     31. A(C   4,C   2,C  20)          120.0113         0.393445   
     32. A(C   3,C   2,C   4)          120.0047         0.432415   
     33. A(C   3,C   2,C  20)          119.9840         0.393366   
     34. A(C   6,C   3,C  16)          120.0080         0.393444   
     35. A(C   2,C   3,C  16)          119.9920         0.393366   
     36. A(C   2,C   3,C   6)          120.0000         0.432414   
     37. A(C   1,C   4,C   2)          119.9940         0.432333   
     38. A(C   2,C   4,O   5)          119.9835         0.470944   
     39. A(C   1,C   4,O   5)          120.0225         0.470752   
     40. A(C   3,C   6,O   7)          119.9904         0.470942   
     41. A(C   0,C   6,O   7)          120.0111         0.470837   
     42. A(C   0,C   6,C   3)          119.9985         0.432408   
     43. A(H   9,C   8,H  10)          109.4713         0.297665   
     44. A(C   1,C   8,H  10)          109.4712         0.326284   
     45. A(C   1,C   8,H   9)          109.4712         0.326284   
     46. A(H  10,C   8,H  11)          109.4712         0.297665   
     47. A(H   9,C   8,H  11)          109.4712         0.297665   
     48. A(C   1,C   8,H  11)          109.4712         0.326284   
     49. A(H  14,C  12,H  15)          109.4712         0.297665   
     50. A(H  13,C  12,H  15)          109.4712         0.297665   
     51. A(C   0,C  12,H  15)          109.4712         0.326284   
     52. A(H  13,C  12,H  14)          109.4713         0.297665   
     53. A(C   0,C  12,H  14)          109.4712         0.326284   
     54. A(C   0,C  12,H  13)          109.4712         0.326284   
     55. A(H  17,C  16,H  18)          109.4713         0.297665   
     56. A(C   3,C  16,H  18)          109.4712         0.326284   
     57. A(C   3,C  16,H  17)          109.4712         0.326284   
     58. A(H  18,C  16,H  19)          109.4712         0.297665   
     59. A(H  17,C  16,H  19)          109.4712         0.297665   
     60. A(C   3,C  16,H  19)          109.4712         0.326284   
     61. A(H  22,C  20,H  23)          109.4712         0.297665   
     62. A(H  21,C  20,H  23)          109.4712         0.297665   
     63. A(C   2,C  20,H  23)          109.4712         0.326284   
     64. A(H  21,C  20,H  22)          109.4713         0.297665   
     65. A(C   2,C  20,H  22)          109.4712         0.326284   
     66. A(C   2,C  20,H  21)          109.4712         0.326284   
     67. D(C   4,C   1,C   0,C   6)     -0.0568         0.026063   
     68. D(C   8,C   1,C   0,C   6)    179.9619         0.026063   
     69. D(C   4,C   1,C   0,C  12)   -179.9777         0.026063   
     70. D(C   8,C   1,C   0,C  12)      0.0410         0.026063   
     71. D(C   6,C   3,C   2,C   4)     -0.0376         0.025977   
     72. D(C   6,C   3,C   2,C  20)    179.9750         0.025977   
     73. D(C  16,C   3,C   2,C  20)      0.0007         0.025977   
     74. D(C  16,C   3,C   2,C   4)    179.9881         0.025977   
     75. D(C   1,C   4,C   2,C  20)   -179.9995         0.026041   
     76. D(O   5,C   4,C   1,C   8)      0.0157         0.025919   
     77. D(C   1,C   4,C   2,C   3)      0.0131         0.026041   
     78. D(O   5,C   4,C   2,C   3)   -179.9871         0.026041   
     79. D(O   5,C   4,C   2,C  20)      0.0002         0.026041   
     80. D(C   2,C   4,C   1,C   8)   -179.9846         0.025919   
     81. D(O   5,C   4,C   1,C   0)   -179.9656         0.025919   
     82. D(C   2,C   4,C   1,C   0)      0.0341         0.025919   
     83. D(O   7,C   6,C   3,C  16)     -0.0094         0.026040   
     84. D(C   0,C   6,C   3,C  16)    179.9892         0.026040   
     85. D(O   7,C   6,C   0,C  12)     -0.0482         0.025973   
     86. D(O   7,C   6,C   0,C   1)   -179.9691         0.025973   
     87. D(C   0,C   6,C   3,C   2)      0.0149         0.026040   
     88. D(O   7,C   6,C   3,C   2)   -179.9837         0.026040   
     89. D(C   3,C   6,C   0,C   1)      0.0323         0.025973   
     90. D(C   3,C   6,C   0,C  12)    179.9532         0.025973   
     91. D(H  11,C   8,C   1,C   4)    179.9892         0.009750   
     92. D(H  11,C   8,C   1,C   0)     -0.0295         0.009750   
     93. D(H  10,C   8,C   1,C   4)     59.9892         0.009750   
     94. D(H  10,C   8,C   1,C   0)   -120.0295         0.009750   
     95. D(H   9,C   8,C   1,C   4)    -60.0108         0.009750   
     96. D(H   9,C   8,C   1,C   0)    119.9705         0.009750   
     97. D(H  13,C  12,C   0,C   1)    -59.9128         0.009750   
     98. D(H  15,C  12,C   0,C   6)      0.1663         0.009750   
     99. D(H  15,C  12,C   0,C   1)   -179.9128         0.009750   
    100. D(H  14,C  12,C   0,C   6)   -119.8337         0.009750   
    101. D(H  14,C  12,C   0,C   1)     60.0872         0.009750   
    102. D(H  13,C  12,C   0,C   6)    120.1663         0.009750   
    103. D(H  19,C  16,C   3,C   6)    179.8686         0.009750   
    104. D(H  19,C  16,C   3,C   2)     -0.1571         0.009750   
    105. D(H  18,C  16,C   3,C   6)     59.8686         0.009750   
    106. D(H  18,C  16,C   3,C   2)   -120.1571         0.009750   
    107. D(H  17,C  16,C   3,C   6)    -60.1314         0.009750   
    108. D(H  17,C  16,C   3,C   2)    119.8429         0.009750   
    109. D(H  23,C  20,C   2,C   4)      0.1168         0.009750   
    110. D(H  23,C  20,C   2,C   3)   -179.8958         0.009750   
    111. D(H  22,C  20,C   2,C   4)   -119.8832         0.009750   
    112. D(H  22,C  20,C   2,C   3)     60.1042         0.009750   
    113. D(H  21,C  20,C   2,C   4)    120.1168         0.009750   
    114. D(H  21,C  20,C   2,C   3)    -59.8958         0.009750   
    -----------------------------------------------------------------

Number of atoms                         .... 24
Number of degrees of freedom            .... 114

         *************************************************************
         *                GEOMETRY OPTIMIZATION CYCLE   1            *
         *************************************************************
---------------------------------
CARTESIAN COORDINATES (ANGSTROEM)
---------------------------------
  C      1.127644   -1.675159    0.000000
  C      1.825182   -0.467408    0.000000
  C     -0.267297    0.741023   -0.001678
  C     -0.964898   -0.467183   -0.000682
  C      1.127528    0.741101   -0.001199
  O      1.740821    1.804199   -0.001837
  C     -0.267516   -1.675159    0.000000
  O     -0.881381   -2.737927    0.000573
  C      3.365182   -0.467296    0.000888
  H      3.722315    0.036392   -0.872985
  H      3.721308    0.037873    0.874317
  H      3.721922   -1.476075    0.001949
  C      1.897196   -3.009095    0.001842
  H      2.514531   -3.065920   -0.870264
  H      2.510137   -3.066043    0.877033
  H      1.201609   -3.822149    0.000035
  C     -2.504898   -0.466927   -0.000934
  H     -2.861505   -0.969677   -0.875562
  H     -2.861791   -0.972862    0.871738
  H     -2.861397    0.541936    0.000847
  C     -1.037635    2.074506   -0.003012
  H     -1.654050    2.129440   -0.875890
  H     -1.651565    2.132624    0.871409
  H     -0.342525    2.887965   -0.005483

----------------------------
CARTESIAN COORDINATES (A.U.)
----------------------------
  NO LB      ZA    FRAG     MASS         X           Y           Z
   0 C     6.0000    0    12.011    2.130938   -3.165592    0.000000
   1 C     6.0000    0    12.011    3.449094   -0.883274    0.000000
   2 C     6.0000    0    12.011   -0.505118    1.400330   -0.003171
   3 C     6.0000    0    12.011   -1.823393   -0.882848   -0.001289
   4 C     6.0000    0    12.011    2.130719    1.400478   -0.002266
   5 O     8.0000    0    15.999    3.289675    3.409443   -0.003471
   6 C     6.0000    0    12.011   -0.505532   -3.165592    0.000000
   7 O     8.0000    0    15.999   -1.665569   -5.173933    0.001083
   8 C     6.0000    0    12.011    6.359272   -0.883062    0.001678
   9 H     1.0000    0     1.008    7.034157    0.068770   -1.649703
  10 H     1.0000    0     1.008    7.032253    0.071570    1.652219
  11 H     1.0000    0     1.008    7.033412   -2.789378    0.003683
  12 C     6.0000    0    12.011    3.585182   -5.686366    0.003480
  13 H     1.0000    0     1.008    4.751775   -5.793750   -1.644561
  14 H     1.0000    0     1.008    4.743472   -5.793981    1.657353
  15 H     1.0000    0     1.008    2.270713   -7.222814    0.000067
  16 C     6.0000    0    12.011   -4.733571   -0.882364   -0.001765
  17 H     1.0000    0     1.008   -5.407460   -1.832423   -1.654573
  18 H     1.0000    0     1.008   -5.408002   -1.838444    1.647346
  19 H     1.0000    0     1.008   -5.407257    1.024111    0.001600
  20 C     6.0000    0    12.011   -1.960846    3.920248   -0.005693
  21 H     1.0000    0     1.008   -3.125702    4.024058   -1.655192
  22 H     1.0000    0     1.008   -3.121006    4.030075    1.646723
  23 H     1.0000    0     1.008   -0.647278    5.457463   -0.010362

--------------------------------
INTERNAL COORDINATES (ANGSTROEM)
--------------------------------
 C      0   0   0     0.000000000000     0.00000000     0.00000000
 C      1   0   0     1.394712063275     0.00000000     0.00000000
 C      2   1   0     2.416356071213    89.99830213     0.00000000
 C      3   2   1     1.395137945027    89.99456448     0.04089897
 C      3   2   1     1.394825084428    30.01014083   180.02954567
 O      5   3   2     1.227317004958   119.98347392   179.99976292
 C      4   3   2     1.394829070397   120.00002272   359.96894842
 O      7   4   3     1.227316998819   119.99040397   180.01634103
 C      2   1   3     1.540000000015   120.01279480   180.00164014
 H      9   2   1     1.070000008170   109.47120278   119.97048534
 H      9   2   1     1.070000000042   109.47120262   239.97049959
 H      9   2   1     1.069999997891   109.47123200   359.97049268
 C      1   2   3     1.539999998856   120.01054996   180.03933585
 H     13   1   2     1.070000004124   109.47120302   300.08722900
 H     13   1   2     1.070000000294   109.47120274    60.08724385
 H     13   1   2     1.070000002679   109.47123129   180.08723683
 C      4   3   2     1.539999991959   119.99197535   179.99465307
 H     17   4   3     1.070000005359   109.47120276   119.84288232
 H     17   4   3     1.069999998201   109.47120266   239.84289692
 H     17   4   3     1.070000005642   109.47123127   359.84288970
 C      3   2   1     1.540000001222   150.02148402   180.03038811
 H     21   3   2     1.070000001324   109.47120203   120.11633162
 H     21   3   2     1.069999996965   109.47120252   240.11634619
 H     21   3   2     1.069999999766   109.47123112     0.11633911

---------------------------
INTERNAL COORDINATES (A.U.)
---------------------------
 C      0   0   0     0.000000000000     0.00000000     0.00000000
 C      1   0   0     2.635623835266     0.00000000     0.00000000
 C      2   1   0     4.566251216630    89.99830213     0.00000000
 C      3   2   1     2.636428635142    89.99456448     0.04089897
 C      3   2   1     2.635837414293    30.01014083   180.02954567
 O      5   3   2     2.319293018875   119.98347392   179.99976292
 C      4   3   2     2.635844946682   120.00002272   359.96894842
 O      7   4   3     2.319293007274   119.99040397   180.01634103
 C      2   1   3     2.910178246267   120.01279480   180.00164014
 H      9   2   1     2.022006978734   109.47120278   119.97048534
 H      9   2   1     2.022006963375   109.47120262   239.97049959
 H      9   2   1     2.022006959310   109.47123200   359.97049268
 C      1   2   3     2.910178244078   120.01054996   180.03933585
 H     13   1   2     2.022006971089   109.47120302   300.08722900
 H     13   1   2     2.022006963851   109.47120274    60.08724385
 H     13   1   2     2.022006968359   109.47123129   180.08723683
 C      4   3   2     2.910178231044   119.99197535   179.99465307
 H     17   4   3     2.022006973423   109.47120276   119.84288232
 H     17   4   3     2.022006959897   109.47120266   239.84289692
 H     17   4   3     2.022006973958   109.47123127   359.84288970
 C      3   2   1     2.910178248548   150.02148402   180.03038811
 H     21   3   2     2.022006965798   109.47120203   120.11633162
 H     21   3   2     2.022006957560   109.47120252   240.11634619
 H     21   3   2     2.022006962853   109.47123112     0.11633911

---------------------
BASIS SET INFORMATION
---------------------
There are 3 groups of distinct atoms

 Group   1 Type C   : 10s4p1d contracted to 3s2p1d pattern {631/31/1}
 Group   2 Type O   : 10s4p1d contracted to 3s2p1d pattern {631/31/1}
 Group   3 Type H   : 4s contracted to 2s pattern {31}

Atom   0C    basis set group =>   1
Atom   1C    basis set group =>   1
Atom   2C    basis set group =>   1
Atom   3C    basis set group =>   1
Atom   4C    basis set group =>   1
Atom   5O    basis set group =>   2
Atom   6C    basis set group =>   1
Atom   7O    basis set group =>   2
Atom   8C    basis set group =>   1
Atom   9H    basis set group =>   3
Atom  10H    basis set group =>   3
Atom  11H    basis set group =>   3
Atom  12C    basis set group =>   1
Atom  13H    basis set group =>   3
Atom  14H    basis set group =>   3
Atom  15H    basis set group =>   3
Atom  16C    basis set group =>   1
Atom  17H    basis set group =>   3
Atom  18H    basis set group =>   3
Atom  19H    basis set group =>   3
Atom  20C    basis set group =>   1
Atom  21H    basis set group =>   3
Atom  22H    basis set group =>   3
Atom  23H    basis set group =>   3
---------------------------------
AUXILIARY/J BASIS SET INFORMATION
---------------------------------
There are 3 groups of distinct atoms

 Group   1 Type C   : 12s5p4d2f1g contracted to 6s4p3d1f1g pattern {711111/2111/211/2/1}
 Group   2 Type O   : 12s5p4d2f1g contracted to 6s4p3d1f1g pattern {711111/2111/211/2/1}
 Group   3 Type H   : 5s2p1d contracted to 3s1p1d pattern {311/2/1}

Atom   0C    basis set group =>   1
Atom   1C    basis set group =>   1
Atom   2C    basis set group =>   1
Atom   3C    basis set group =>   1
Atom   4C    basis set group =>   1
Atom   5O    basis set group =>   2
Atom   6C    basis set group =>   1
Atom   7O    basis set group =>   2
Atom   8C    basis set group =>   1
Atom   9H    basis set group =>   3
Atom  10H    basis set group =>   3
Atom  11H    basis set group =>   3
Atom  12C    basis set group =>   1
Atom  13H    basis set group =>   3
Atom  14H    basis set group =>   3
Atom  15H    basis set group =>   3
Atom  16C    basis set group =>   1
Atom  17H    basis set group =>   3
Atom  18H    basis set group =>   3
Atom  19H    basis set group =>   3
Atom  20C    basis set group =>   1
Atom  21H    basis set group =>   3
Atom  22H    basis set group =>   3
Atom  23H    basis set group =>   3


           ************************************************************
           *        Program running with 4 parallel MPI-processes     *
           *              working on a common directory               *
           ************************************************************
------------------------------------------------------------------------------
                           ORCA GTO INTEGRAL CALCULATION
                           -- RI-GTO INTEGRALS CHOSEN --
------------------------------------------------------------------------------
------------------------------------------------------------------------------
                   ___                                                        
                  /   \      - P O W E R E D   B Y -                         
                 /     \                                                     
                 |  |  |   _    _      __       _____    __    __             
                 |  |  |  | |  | |    /  \     |  _  \  |  |  /  |          
                  \  \/   | |  | |   /    \    | | | |  |  | /  /          
                 / \  \   | |__| |  /  /\  \   | |_| |  |  |/  /          
                |  |  |   |  __  | /  /__\  \  |    /   |      \           
                |  |  |   | |  | | |   __   |  |    \   |  |\   \          
                \     /   | |  | | |  |  |  |  | |\  \  |  | \   \       
                 \___/    |_|  |_| |__|  |__|  |_| \__\ |__|  \__/        
                                                                              
                      - O R C A' S   B I G   F R I E N D -                    
                                      &                                       
                       - I N T E G R A L  F E E D E R -                       
                                                                              
 v1 FN, 2020, v2 2021                                                         
------------------------------------------------------------------------------


Reading SHARK input file Q8_0e_0H_B3LYP_631Gd_opt.SHARKINP.tmp ... ok
----------------------
SHARK INTEGRAL PACKAGE
----------------------

Number of atoms                             ...     24
Number of basis functions                   ...    192
Number of shells                            ...     96
Maximum angular momentum                    ...      2
Integral batch strategy                     ... SHARK/LIBINT Hybrid
RI-J (if used) integral strategy            ... SPLIT-RIJ (Revised 2003 algorithm where possible)
Printlevel                                  ...      1
Contraction scheme used                     ... SEGMENTED contraction
Coulomb Range Separation                    ... NOT USED
Exchange Range Separation                   ... NOT USED
Finite Nucleus Model                        ... NOT USED
Auxiliary Coulomb fitting basis             ... AVAILABLE
   # of basis functions in Aux-J            ...    720
   # of shells in Aux-J                     ...    240
   Maximum angular momentum in Aux-J        ...      4
Auxiliary J/K fitting basis                 ... NOT available
Auxiliary Correlation fitting basis         ... NOT available
Auxiliary 'external' fitting basis          ... NOT available
Integral threshold                          ...     2.500000e-11
Primitive cut-off                           ...     2.500000e-12
Primitive pair pre-selection threshold      ...     2.500000e-12

Calculating pre-screening integrals         ... done (  0.0 sec) Dimension = 96
Organizing shell pair data                  ... done (  0.0 sec)
Shell pair information
Total number of shell pairs                 ...      4656
Shell pairs after pre-screening             ...      4207
Total number of primitive shell pairs       ...     26394
Primitive shell pairs kept                  ...     14775
          la=0 lb=0:   1579 shell pairs
          la=1 lb=0:   1358 shell pairs
          la=1 lb=1:    297 shell pairs
          la=2 lb=0:    622 shell pairs
          la=2 lb=1:    278 shell pairs
          la=2 lb=2:     73 shell pairs

Calculating one electron integrals          ... done (  0.0 sec)
Calculating RI/J V-Matrix + Cholesky decomp.... done (  0.0 sec)
Calculating Nuclear repulsion               ... done (  0.0 sec) ENN=    700.789368162038 Eh

SHARK setup successfully completed in   0.2 seconds

Maximum memory used throughout the entire GTOINT-calculation: 14.3 MB


           ************************************************************
           *        Program running with 4 parallel MPI-processes     *
           *              working on a common directory               *
           ************************************************************
-------------------------------------------------------------------------------
                                 ORCA SCF
-------------------------------------------------------------------------------

------------
SCF SETTINGS
------------
Hamiltonian:
 Density Functional     Method          .... DFT(GTOs)
 Exchange Functional    Exchange        .... B88
   X-Alpha parameter    XAlpha          ....  0.666667
   Becke's b parameter  XBeta           ....  0.004200
 Correlation Functional Correlation     .... LYP
 LDA part of GGA corr.  LDAOpt          .... VWN-5
 Gradients option       PostSCFGGA      .... off
 Hybrid DFT is turned on
   Fraction HF Exchange ScalHFX         ....  0.200000
   Scaling of DF-GGA-X  ScalDFX         ....  0.720000
   Scaling of DF-GGA-C  ScalDFC         ....  0.810000
   Scaling of DF-LDA-C  ScalLDAC        ....  1.000000
   Perturbative correction              ....  0.000000
   Density functional embedding theory  .... OFF
   NL short-range parameter             ....  4.800000
 RI-approximation to the Coulomb term is turned on
   Number of AuxJ basis functions       .... 720
   RIJ-COSX (HFX calculated with COS-X)).... on


General Settings:
 Integral files         IntName         .... Q8_0e_0H_B3LYP_631Gd_opt
 Hartree-Fock type      HFTyp           .... RHF
 Total Charge           Charge          ....    0
 Multiplicity           Mult            ....    1
 Number of Electrons    NEL             ....   88
 Basis Dimension        Dim             ....  192
 Nuclear Repulsion      ENuc            ....    700.7893681620 Eh

Convergence Acceleration:
 DIIS                   CNVDIIS         .... on
   Start iteration      DIISMaxIt       ....    12
   Startup error        DIISStart       ....  0.200000
   # of expansion vecs  DIISMaxEq       ....     5
   Bias factor          DIISBfac        ....   1.050
   Max. coefficient     DIISMaxC        ....  10.000
 Trust-Rad. Augm. Hess. CNVTRAH         .... auto
   Auto Start mean grad. ratio tolernc. ....  1.125000
   Auto Start start iteration           ....    20
   Auto Start num. interpolation iter.  ....    10
   Max. Number of Micro iterations      ....    16
   Max. Number of Macro iterations      .... Maxiter - #DIIS iter
   Number of Davidson start vectors     ....     2
   Converg. threshold I  (grad. norm)   ....   1.000e-05
   Converg. threshold II (energy diff.) ....   1.000e-08
   Grad. Scal. Fac. for Micro threshold ....   0.100
   Minimum threshold for Micro iter.    ....   0.010
   NR start threshold (gradient norm)   ....   0.001
   Initial trust radius                 ....   0.400
   Minimum AH scaling param. (alpha)    ....   1.000
   Maximum AH scaling param. (alpha)    .... 1000.000
   Orbital update algorithm             .... Taylor
   White noise on init. David. guess    .... on
   Maximum white noise                  ....   0.010
   Quad. conv. algorithm                .... NR
 SOSCF                  CNVSOSCF        .... on
   Start iteration      SOSCFMaxIt      ....   150
   Startup grad/error   SOSCFStart      ....  0.003300
 Level Shifting         CNVShift        .... on
   Level shift para.    LevelShift      ....    0.2500
   Turn off err/grad.   ShiftErr        ....    0.0010
 Zerner damping         CNVZerner       .... off
 Static damping         CNVDamp         .... on
   Fraction old density DampFac         ....    0.7000
   Max. Damping (<1)    DampMax         ....    0.9800
   Min. Damping (>=0)   DampMin         ....    0.0000
   Turn off err/grad.   DampErr         ....    0.1000
 Fernandez-Rico         CNVRico         .... off

SCF Procedure:
 Maximum # iterations   MaxIter         ....   125
 SCF integral mode      SCFMode         .... Direct
   Integral package                     .... SHARK and LIBINT hybrid scheme
 Reset frequency        DirectResetFreq ....    20
 Integral Threshold     Thresh          ....  2.500e-11 Eh
 Primitive CutOff       TCut            ....  2.500e-12 Eh

Convergence Tolerance:
 Convergence Check Mode ConvCheckMode   .... Total+1el-Energy
 Convergence forced     ConvForced      .... 0
 Energy Change          TolE            ....  1.000e-08 Eh
 1-El. energy change                    ....  1.000e-05 Eh
 Orbital Gradient       TolG            ....  1.000e-05
 Orbital Rotation angle TolX            ....  1.000e-05
 DIIS Error             TolErr          ....  5.000e-07


Diagonalization of the overlap matrix:
Smallest eigenvalue                        ... 3.311e-04
Time for diagonalization                   ...    0.006 sec
Threshold for overlap eigenvalues          ... 1.000e-08
Number of eigenvalues below threshold      ... 0
Time for construction of square roots      ...    0.002 sec
Total time needed                          ...    0.009 sec

Time for model grid setup =    0.160 sec

------------------------------
INITIAL GUESS: MODEL POTENTIAL
------------------------------
Loading Hartree-Fock densities                     ... done
Calculating cut-offs                               ... done
Initializing the effective Hamiltonian             ... done
Setting up the integral package (SHARK)            ... done
Starting the Coulomb interaction                   ... done (   0.1 sec)
Reading the grid                                   ... done
Mapping shells                                     ... done
Starting the XC term evaluation                    ... done (   0.1 sec)
  promolecular density results
     # of electrons  =     87.986661093
     EX              =    -71.438682042
     EC              =     -2.969227036
     EX+EC           =    -74.407909078
Transforming the Hamiltonian                       ... done (   0.0 sec)
Diagonalizing the Hamiltonian                      ... done (   0.0 sec)
Back transforming the eigenvectors                 ... done (   0.0 sec)
Now organizing SCF variables                       ... done
                      ------------------
                      INITIAL GUESS DONE (   0.3 sec)
                      ------------------
-------------------
DFT GRID GENERATION
-------------------

General Integration Accuracy     IntAcc      ... 4.959
Radial Grid Type                 RadialGrid  ... OptM3 with GC (2021)
Angular Grid (max. ang.)         AngularGrid ... 6 (Lebedev-590)
Angular grid pruning method      GridPruning ... 4 (adaptive)
Weight generation scheme         WeightScheme... Becke
Basis function cutoff            BFCut       ... 1.0000e-11
Integration weight cutoff        WCut        ... 1.0000e-14
Angular grids for H and He will be reduced by one unit
Partially contracted basis set               ... off
Rotationally invariant grid construction     ... off

Total number of grid points                  ...   273828
Total number of batches                      ...     4290
Average number of points per batch           ...       63
Average number of grid points per atom       ...    11410
Time for grid setup =    3.341 sec

--------------------
COSX GRID GENERATION
--------------------

GRIDX 1
-------
General Integration Accuracy     IntAcc      ... 4.020
Radial Grid Type                 RadialGrid  ... OptM3 with GC (2021)
Angular Grid (max. ang.)         AngularGrid ... 2 (Lebedev-110)
Angular grid pruning method      GridPruning ... 4 (adaptive)
Weight generation scheme         WeightScheme... Becke
Basis function cutoff            BFCut       ... 1.0000e-11
Integration weight cutoff        WCut        ... 1.0000e-14
Angular grids for H and He will be reduced by one unit
Partially contracted basis set               ... on
Rotationally invariant grid construction     ... off

Total number of grid points                  ...    30210
Total number of batches                      ...      484
Average number of points per batch           ...       62
Average number of grid points per atom       ...     1259
UseSFitting                                  ... on

GRIDX 2
-------
General Integration Accuracy     IntAcc      ... 4.338
Radial Grid Type                 RadialGrid  ... OptM3 with GC (2021)
Angular Grid (max. ang.)         AngularGrid ... 3 (Lebedev-194)
Angular grid pruning method      GridPruning ... 4 (adaptive)
Weight generation scheme         WeightScheme... Becke
Basis function cutoff            BFCut       ... 1.0000e-11
Integration weight cutoff        WCut        ... 1.0000e-14
Angular grids for H and He will be reduced by one unit
Partially contracted basis set               ... on
Rotationally invariant grid construction     ... off

Total number of grid points                  ...    66249
Total number of batches                      ...     1045
Average number of points per batch           ...       63
Average number of grid points per atom       ...     2760
UseSFitting                                  ... on

GRIDX 3
-------
General Integration Accuracy     IntAcc      ... 4.871
Radial Grid Type                 RadialGrid  ... OptM3 with GC (2021)
Angular Grid (max. ang.)         AngularGrid ... 4 (Lebedev-302)
Angular grid pruning method      GridPruning ... 4 (adaptive)
Weight generation scheme         WeightScheme... Becke
Basis function cutoff            BFCut       ... 1.0000e-11
Integration weight cutoff        WCut        ... 1.0000e-14
Angular grids for H and He will be reduced by one unit
Partially contracted basis set               ... on
Rotationally invariant grid construction     ... off

Total number of grid points                  ...   126120
Total number of batches                      ...     1982
Average number of points per batch           ...       63
Average number of grid points per atom       ...     5255
UseSFitting                                  ... on

Time for X-Grid setup             =    1.431 sec


--------------------
CPCM SOLVATION MODEL
--------------------
CPCM parameters:
  Epsilon                                         ...      80.4000
  Refrac                                          ...       1.3300
  Rsolv                                           ...       1.3000
  Surface type                                    ... GAUSSIAN VDW
  Epsilon function type                           ...         CPCM
Radii:
 Radius for C  used is    3.8550 Bohr (=   2.0400 Ang.)
 Radius for O  used is    3.4469 Bohr (=   1.8240 Ang.)
 Radius for H  used is    2.4944 Bohr (=   1.3200 Ang.)
Calculating surface                               ...        done! (  0.0s)
GEPOL surface points                              ...         1260
GEPOL Volume                                      ...    1388.1732
GEPOL Surface-area                                ...     742.2043
Calculating surface distance matrix               ...        done! (  0.0s)
Performing Cholesky decomposition & store         ...        done! (  0.1s)
Overall time for CPCM initialization              ...                 0.1s
--------------
SCF ITERATIONS
--------------
ITER       Energy         Delta-E        Max-DP      RMS-DP      [F,P]     Damp
               ***  Starting incremental Fock matrix formation  ***
  0   -538.0414047518   0.000000000000 0.08131677  0.00255610  0.2194893 0.7000
  1   -538.1921325559  -0.150727804144 0.04898784  0.00171200  0.0939400 0.7000
                               ***Turning on DIIS***
  2   -538.2525711625  -0.060438606534 0.06598578  0.00262731  0.0396613 0.0000
  3   -538.3505192111  -0.097948048613 0.03463710  0.00122665  0.0446027 0.0000
  4   -538.3685279852  -0.018008774104 0.00759704  0.00035885  0.0149801 0.0000
  5   -538.3700533456  -0.001525360430 0.00271671  0.00011466  0.0037665 0.0000
                      *** Initiating the SOSCF procedure ***
                           *** Shutting down DIIS ***
                      *** Re-Reading the Fockian *** 
                      *** Removing any level shift *** 
ITER      Energy       Delta-E        Grad      Rot      Max-DP    RMS-DP
  6   -538.37010485  -0.0000515034  0.000306  0.000306  0.000701  0.000030
               *** Restarting incremental Fock matrix formation ***
  7   -538.37010057   0.0000042826  0.000112  0.000355  0.000334  0.000015
  8   -538.37010095  -0.0000003817  0.000081  0.000382  0.000230  0.000007
  9   -538.37010092   0.0000000317  0.000110  0.000242  0.000135  0.000005
 10   -538.37010104  -0.0000001285  0.000013  0.000021  0.000031  0.000001
 11   -538.37010105  -0.0000000072  0.000011  0.000020  0.000017  0.000001
                  ***Gradient check signals convergence***
              ***Rediagonalizing the Fockian in SOSCF/NRSCF***

               *****************************************************
               *                     SUCCESS                       *
               *           SCF CONVERGED AFTER  12 CYCLES          *
               *****************************************************

Old exchange energy                            =    -14.559329286 Eh
New exchange energy                            =    -14.559327384 Eh
Exchange energy change after final integration =      0.000001902 Eh
Total energy after final integration           =   -538.370099152 Eh
Final COS-X integration done in                =     6.697 sec

----------------
TOTAL SCF ENERGY
----------------

Total Energy       :         -538.37009915 Eh          -14649.79518 eV

Components:
Nuclear Repulsion  :          700.78936816 Eh           19069.44818 eV
Electronic Energy  :        -1239.15946731 Eh          -33719.24336 eV
One Electron Energy:        -2120.62013065 Eh          -57705.00742 eV
Two Electron Energy:          881.46066334 Eh           23985.76406 eV
Max COSX asymmetry :            0.00000048 Eh               0.00001 eV
CPCM Dielectric    :           -0.01129879 Eh              -0.30746 eV

Virial components:
Potential Energy   :        -1074.48107005 Eh          -29238.11635 eV
Kinetic Energy     :          536.11097090 Eh           14588.32117 eV
Virial Ratio       :            2.00421392


DFT components:
N(Alpha)           :       44.000001134076 electrons
N(Beta)            :       44.000001134076 electrons
N(Total)           :       88.000002268151 electrons
E(X)               :      -57.810309904444 Eh       
E(C)               :       -3.505753233967 Eh       
E(XC)              :      -61.316063138411 Eh       
DFET-embed. en.    :        0.000000000000 Eh       
CPCM Solvation Model Properties:
Surface-charge          :           -0.01714171
Charge-correction       :           -0.00014804 Eh              -0.00403 eV
Free-energy (cav+disp)  :  This term is not implemented in the current solvation scheme

---------------
SCF CONVERGENCE
---------------

  Last Energy change         ...   -2.7477e-09  Tolerance :   1.0000e-08
  Last MAX-Density change    ...    3.5527e-15  Tolerance :   1.0000e-07
  Last RMS-Density change    ...    5.6790e-17  Tolerance :   5.0000e-09
  Last Orbital Gradient      ...    1.0946e-06  Tolerance :   1.0000e-05
  Last Orbital Rotation      ...    4.7442e-06  Tolerance :   1.0000e-05

             **** THE GBW FILE WAS UPDATED (Q8_0e_0H_B3LYP_631Gd_opt.gbw) ****
             **** DENSITY Q8_0e_0H_B3LYP_631Gd_opt.scfp WAS UPDATED ****
             **** ENERGY FILE WAS UPDATED (Q8_0e_0H_B3LYP_631Gd_opt.en.tmp) ****
             **** THE GBW FILE WAS UPDATED (Q8_0e_0H_B3LYP_631Gd_opt.gbw) ****
             **** DENSITY Q8_0e_0H_B3LYP_631Gd_opt.scfp WAS UPDATED ****
----------------
ORBITAL ENERGIES
----------------

  NO   OCC          E(Eh)            E(eV) 
   0   2.0000     -19.141447      -520.8653 
   1   2.0000     -19.141430      -520.8648 
   2   2.0000     -10.259634      -279.1788 
   3   2.0000     -10.259591      -279.1777 
   4   2.0000     -10.202780      -277.6317 
   5   2.0000     -10.202752      -277.6310 
   6   2.0000     -10.202065      -277.6123 
   7   2.0000     -10.202057      -277.6121 
   8   2.0000     -10.164951      -276.6024 
   9   2.0000     -10.164938      -276.6020 
  10   2.0000     -10.163626      -276.5663 
  11   2.0000     -10.163610      -276.5659 
  12   2.0000      -1.049708       -28.5640 
  13   2.0000      -1.046575       -28.4788 
  14   2.0000      -0.863863       -23.5069 
  15   2.0000      -0.808139       -21.9906 
  16   2.0000      -0.742909       -20.2156 
  17   2.0000      -0.732159       -19.9231 
  18   2.0000      -0.719566       -19.5804 
  19   2.0000      -0.666083       -18.1250 
  20   2.0000      -0.653747       -17.7893 
  21   2.0000      -0.582349       -15.8465 
  22   2.0000      -0.554974       -15.1016 
  23   2.0000      -0.531536       -14.4638 
  24   2.0000      -0.466538       -12.6951 
  25   2.0000      -0.462254       -12.5786 
  26   2.0000      -0.442120       -12.0307 
  27   2.0000      -0.430062       -11.7026 
  28   2.0000      -0.427845       -11.6422 
  29   2.0000      -0.422855       -11.5065 
  30   2.0000      -0.405847       -11.0437 
  31   2.0000      -0.400748       -10.9049 
  32   2.0000      -0.393198       -10.6995 
  33   2.0000      -0.391708       -10.6589 
  34   2.0000      -0.389252       -10.5921 
  35   2.0000      -0.388462       -10.5706 
  36   2.0000      -0.382373       -10.4049 
  37   2.0000      -0.378662       -10.3039 
  38   2.0000      -0.358118        -9.7449 
  39   2.0000      -0.348747        -9.4899 
  40   2.0000      -0.272950        -7.4273 
  41   2.0000      -0.264870        -7.2075 
  42   2.0000      -0.258536        -7.0351 
  43   2.0000      -0.245233        -6.6731 
  44   0.0000      -0.125407        -3.4125 
  45   0.0000      -0.005572        -0.1516 
  46   0.0000       0.049510         1.3472 
  47   0.0000       0.112744         3.0679 
  48   0.0000       0.124670         3.3924 
  49   0.0000       0.139136         3.7861 
  50   0.0000       0.159416         4.3379 
  51   0.0000       0.160873         4.3776 
  52   0.0000       0.164740         4.4828 
  53   0.0000       0.178033         4.8445 
  54   0.0000       0.179410         4.8820 
  55   0.0000       0.185565         5.0495 
  56   0.0000       0.198267         5.3951 
  57   0.0000       0.203299         5.5320 
  58   0.0000       0.203968         5.5502 
  59   0.0000       0.208176         5.6648 
  60   0.0000       0.215227         5.8566 
  61   0.0000       0.227017         6.1775 
  62   0.0000       0.241367         6.5679 
  63   0.0000       0.279532         7.6065 
  64   0.0000       0.290151         7.8954 
  65   0.0000       0.324813         8.8386 
  66   0.0000       0.338063         9.1992 
  67   0.0000       0.385594        10.4926 
  68   0.0000       0.389153        10.5894 
  69   0.0000       0.401252        10.9186 
  70   0.0000       0.458878        12.4867 
  71   0.0000       0.496250        13.5037 
  72   0.0000       0.507423        13.8077 
  73   0.0000       0.526387        14.3237 
  74   0.0000       0.538278        14.6473 
  75   0.0000       0.538853        14.6629 
  76   0.0000       0.553820        15.0702 
  77   0.0000       0.554942        15.1007 
  78   0.0000       0.565589        15.3905 
  79   0.0000       0.567557        15.4440 
  80   0.0000       0.575640        15.6640 
  81   0.0000       0.602292        16.3892 
  82   0.0000       0.616363        16.7721 
  83   0.0000       0.637148        17.3377 
  84   0.0000       0.673440        18.3252 
  85   0.0000       0.674424        18.3520 
  86   0.0000       0.680300        18.5119 
  87   0.0000       0.707644        19.2560 
  88   0.0000       0.727079        19.7848 
  89   0.0000       0.734462        19.9857 
  90   0.0000       0.752064        20.4647 
  91   0.0000       0.755639        20.5620 
  92   0.0000       0.772070        21.0091 
  93   0.0000       0.773382        21.0448 
  94   0.0000       0.789772        21.4908 
  95   0.0000       0.811287        22.0762 
  96   0.0000       0.815692        22.1961 
  97   0.0000       0.824770        22.4431 
  98   0.0000       0.838942        22.8288 
  99   0.0000       0.897861        24.4320 
 100   0.0000       0.902336        24.5538 
 101   0.0000       0.904235        24.6055 
 102   0.0000       0.912688        24.8355 
 103   0.0000       0.921336        25.0708 
 104   0.0000       0.927978        25.2516 
 105   0.0000       0.952613        25.9219 
 106   0.0000       0.956144        26.0180 
 107   0.0000       0.960801        26.1447 
 108   0.0000       0.971803        26.4441 
 109   0.0000       0.981955        26.7204 
 110   0.0000       0.992794        27.0153 
 111   0.0000       1.023194        27.8425 
 112   0.0000       1.031681        28.0735 
 113   0.0000       1.043247        28.3882 
 114   0.0000       1.061443        28.8833 
 115   0.0000       1.083241        29.4765 
 116   0.0000       1.107097        30.1257 
 117   0.0000       1.125256        30.6198 
 118   0.0000       1.190661        32.3995 
 119   0.0000       1.206394        32.8277 
 120   0.0000       1.213755        33.0280 
 121   0.0000       1.242091        33.7990 
 122   0.0000       1.279149        34.8074 
 123   0.0000       1.304751        35.5041 
 124   0.0000       1.319179        35.8967 
 125   0.0000       1.340305        36.4716 
 126   0.0000       1.353588        36.8330 
 127   0.0000       1.377402        37.4810 
 128   0.0000       1.380547        37.5666 
 129   0.0000       1.396550        38.0020 
 130   0.0000       1.408448        38.3258 
 131   0.0000       1.424217        38.7549 
 132   0.0000       1.486417        40.4475 
 133   0.0000       1.498405        40.7737 
 134   0.0000       1.624853        44.2145 
 135   0.0000       1.691506        46.0282 
 136   0.0000       1.713413        46.6243 
 137   0.0000       1.745532        47.4983 
 138   0.0000       1.749481        47.6058 
 139   0.0000       1.767312        48.0910 
 140   0.0000       1.786075        48.6016 
 141   0.0000       1.792008        48.7630 
 142   0.0000       1.793846        48.8130 
 143   0.0000       1.803721        49.0817 
 144   0.0000       1.836702        49.9792 
 145   0.0000       1.870288        50.8931 
 146   0.0000       1.883402        51.2500 
 147   0.0000       1.903574        51.7989 
 148   0.0000       1.912855        52.0514 
 149   0.0000       1.916021        52.1376 
 150   0.0000       1.937179        52.7133 
 151   0.0000       1.975873        53.7662 
 152   0.0000       1.994842        54.2824 
 153   0.0000       2.025499        55.1166 
 154   0.0000       2.037228        55.4358 
 155   0.0000       2.056118        55.9498 
 156   0.0000       2.063573        56.1527 
 157   0.0000       2.127751        57.8990 
 158   0.0000       2.147169        58.4274 
 159   0.0000       2.149691        58.4961 
 160   0.0000       2.162638        58.8484 
 161   0.0000       2.207944        60.0812 
 162   0.0000       2.221209        60.4422 
 163   0.0000       2.248967        61.1975 
 164   0.0000       2.283067        62.1254 
 165   0.0000       2.297868        62.5282 
 166   0.0000       2.326401        63.3046 
 167   0.0000       2.370856        64.5143 
 168   0.0000       2.371239        64.5247 
 169   0.0000       2.381501        64.8039 
 170   0.0000       2.384561        64.8872 
 171   0.0000       2.386470        64.9391 
 172   0.0000       2.394536        65.1586 
 173   0.0000       2.415087        65.7178 
 174   0.0000       2.418592        65.8132 
 175   0.0000       2.462677        67.0128 
 176   0.0000       2.509855        68.2966 
 177   0.0000       2.518682        68.5368 
 178   0.0000       2.609579        71.0102 
 179   0.0000       2.682216        72.9868 
 180   0.0000       2.695877        73.3586 
 181   0.0000       2.708626        73.7055 
 182   0.0000       2.716393        73.9168 
 183   0.0000       2.825348        76.8816 
 184   0.0000       2.836026        77.1722 
 185   0.0000       2.927627        79.6648 
 186   0.0000       2.937603        79.9362 
 187   0.0000       2.999871        81.6306 
 188   0.0000       3.101780        84.4037 
 189   0.0000       3.128014        85.1176 
 190   0.0000       3.343097        90.9703 
 191   0.0000       3.487218        94.8920 

                    ********************************
                    * MULLIKEN POPULATION ANALYSIS *
                    ********************************

-----------------------
MULLIKEN ATOMIC CHARGES
-----------------------
   0 C :    0.051674
   1 C :    0.035338
   2 C :    0.051717
   3 C :    0.035397
   4 C :    0.332505
   5 O :   -0.457792
   6 C :    0.332519
   7 O :   -0.457809
   8 C :   -0.518850
   9 H :    0.183047
  10 H :    0.183030
  11 H :    0.177500
  12 C :   -0.543207
  13 H :    0.190398
  14 H :    0.190468
  15 H :    0.175817
  16 C :   -0.518823
  17 H :    0.183077
  18 H :    0.182985
  19 H :    0.177485
  20 C :   -0.543231
  21 H :    0.190441
  22 H :    0.190503
  23 H :    0.175812
Sum of atomic charges:   -0.0000000

--------------------------------
MULLIKEN REDUCED ORBITAL CHARGES
--------------------------------
  0 C s       :     3.183268  s :     3.183268
      pz      :     0.940947  p :     2.725694
      px      :     0.898394
      py      :     0.886352
      dz2     :     0.002947  d :     0.039364
      dxz     :     0.003884
      dyz     :     0.006356
      dx2y2   :     0.015063
      dxy     :     0.011114
  1 C s       :     3.187661  s :     3.187661
      pz      :     0.935595  p :     2.737547
      px      :     0.874387
      py      :     0.927565
      dz2     :     0.002956  d :     0.039455
      dxz     :     0.005983
      dyz     :     0.004340
      dx2y2   :     0.011479
      dxy     :     0.014696
  2 C s       :     3.183337  s :     3.183337
      pz      :     0.940814  p :     2.725586
      px      :     0.898290
      py      :     0.886481
      dz2     :     0.002947  d :     0.039360
      dxz     :     0.003888
      dyz     :     0.006350
      dx2y2   :     0.015058
      dxy     :     0.011118
  3 C s       :     3.187664  s :     3.187664
      pz      :     0.935497  p :     2.737483
      px      :     0.874406
      py      :     0.927580
      dz2     :     0.002956  d :     0.039457
      dxz     :     0.005983
      dyz     :     0.004340
      dx2y2   :     0.011481
      dxy     :     0.014697
  4 C s       :     3.073104  s :     3.073104
      pz      :     0.802865  p :     2.499039
      px      :     0.861809
      py      :     0.834365
      dz2     :     0.004918  d :     0.095353
      dxz     :     0.009446
      dyz     :     0.014299
      dx2y2   :     0.037443
      dxy     :     0.029247
  5 O s       :     3.856949  s :     3.856949
      pz      :     1.320659  p :     4.574205
      px      :     1.743653
      py      :     1.509893
      dz2     :     0.002442  d :     0.026638
      dxz     :     0.002532
      dyz     :     0.007294
      dx2y2   :     0.006846
      dxy     :     0.007525
  6 C s       :     3.072993  s :     3.072993
      pz      :     0.802895  p :     2.499125
      px      :     0.861730
      py      :     0.834500
      dz2     :     0.004918  d :     0.095364
      dxz     :     0.009449
      dyz     :     0.014300
      dx2y2   :     0.037448
      dxy     :     0.029249
  7 O s       :     3.856942  s :     3.856942
      pz      :     1.320675  p :     4.574228
      px      :     1.743331
      py      :     1.510222
      dz2     :     0.002442  d :     0.026638
      dxz     :     0.002536
      dyz     :     0.007289
      dx2y2   :     0.006845
      dxy     :     0.007527
  8 C s       :     3.290870  s :     3.290870
      pz      :     1.099709  p :     3.193913
      px      :     0.988812
      py      :     1.105392
      dz2     :     0.007376  d :     0.034067
      dxz     :     0.005776
      dyz     :     0.006731
      dx2y2   :     0.008774
      dxy     :     0.005411
  9 H s       :     0.816953  s :     0.816953
 10 H s       :     0.816970  s :     0.816970
 11 H s       :     0.822500  s :     0.822500
 12 C s       :     3.297107  s :     3.297107
      pz      :     1.090373  p :     3.212101
      px      :     1.089393
      py      :     1.032335
      dz2     :     0.007213  d :     0.033999
      dxz     :     0.010615
      dyz     :     0.001996
      dx2y2   :     0.004233
      dxy     :     0.009942
 13 H s       :     0.809602  s :     0.809602
 14 H s       :     0.809532  s :     0.809532
 15 H s       :     0.824183  s :     0.824183
 16 C s       :     3.290860  s :     3.290860
      pz      :     1.099712  p :     3.193895
      px      :     0.988802
      py      :     1.105381
      dz2     :     0.007376  d :     0.034068
      dxz     :     0.005778
      dyz     :     0.006728
      dx2y2   :     0.008777
      dxy     :     0.005409
 17 H s       :     0.816923  s :     0.816923
 18 H s       :     0.817015  s :     0.817015
 19 H s       :     0.822515  s :     0.822515
 20 C s       :     3.297146  s :     3.297146
      pz      :     1.090348  p :     3.212084
      px      :     1.089322
      py      :     1.032413
      dz2     :     0.007213  d :     0.034001
      dxz     :     0.010618
      dyz     :     0.001993
      dx2y2   :     0.004233
      dxy     :     0.009944
 21 H s       :     0.809559  s :     0.809559
 22 H s       :     0.809497  s :     0.809497
 23 H s       :     0.824188  s :     0.824188


                     *******************************
                     * LOEWDIN POPULATION ANALYSIS *
                     *******************************

----------------------
LOEWDIN ATOMIC CHARGES
----------------------
   0 C :   -0.009564
   1 C :   -0.008236
   2 C :   -0.009469
   3 C :   -0.008159
   4 C :    0.076927
   5 O :   -0.217313
   6 C :    0.076869
   7 O :   -0.217315
   8 C :   -0.364686
   9 H :    0.150709
  10 H :    0.150702
  11 H :    0.146345
  12 C :   -0.372924
  13 H :    0.152051
  14 H :    0.152101
  15 H :    0.143813
  16 C :   -0.364683
  17 H :    0.150731
  18 H :    0.150678
  19 H :    0.146343
  20 C :   -0.372915
  21 H :    0.152073
  22 H :    0.152114
  23 H :    0.143808

-------------------------------
LOEWDIN REDUCED ORBITAL CHARGES
-------------------------------
  0 C s       :     2.891701  s :     2.891701
      pz      :     0.925341  p :     3.019990
      px      :     1.047870
      py      :     1.046780
      dz2     :     0.006835  d :     0.097873
      dxz     :     0.008291
      dyz     :     0.011883
      dx2y2   :     0.038394
      dxy     :     0.032470
  1 C s       :     2.890413  s :     2.890413
      pz      :     0.926395  p :     3.019715
      px      :     1.037482
      py      :     1.055838
      dz2     :     0.006852  d :     0.098108
      dxz     :     0.010611
      dyz     :     0.009726
      dx2y2   :     0.033193
      dxy     :     0.037726
  2 C s       :     2.891744  s :     2.891744
      pz      :     0.925206  p :     3.019864
      px      :     1.047952
      py      :     1.046706
      dz2     :     0.006834  d :     0.097861
      dxz     :     0.008300
      dyz     :     0.011870
      dx2y2   :     0.038374
      dxy     :     0.032482
  3 C s       :     2.890390  s :     2.890390
      pz      :     0.926281  p :     3.019645
      px      :     1.037499
      py      :     1.055865
      dz2     :     0.006854  d :     0.098124
      dxz     :     0.010611
      dyz     :     0.009729
      dx2y2   :     0.033200
      dxy     :     0.037731
  4 C s       :     2.834320  s :     2.834320
      pz      :     0.791607  p :     2.853065
      px      :     1.044506
      py      :     1.016952
      dz2     :     0.012914  d :     0.235688
      dxz     :     0.019816
      dyz     :     0.029422
      dx2y2   :     0.096846
      dxy     :     0.076691
  5 O s       :     3.554502  s :     3.554502
      pz      :     1.308521  p :     4.608409
      px      :     1.741380
      py      :     1.558508
      dz2     :     0.006355  d :     0.054402
      dxz     :     0.003504
      dyz     :     0.010130
      dx2y2   :     0.015950
      dxy     :     0.018463
  6 C s       :     2.834264  s :     2.834264
      pz      :     0.791630  p :     2.853143
      px      :     1.044476
      py      :     1.017038
      dz2     :     0.012915  d :     0.235724
      dxz     :     0.019817
      dyz     :     0.029434
      dx2y2   :     0.096857
      dxy     :     0.076700
  7 O s       :     3.554493  s :     3.554493
      pz      :     1.308540  p :     4.608418
      px      :     1.741145
      py      :     1.558734
      dz2     :     0.006355  d :     0.054404
      dxz     :     0.003510
      dyz     :     0.010125
      dx2y2   :     0.015947
      dxy     :     0.018468
  8 C s       :     2.960430  s :     2.960430
      pz      :     1.146110  p :     3.338502
      px      :     1.043178
      py      :     1.149214
      dz2     :     0.013568  d :     0.065754
      dxz     :     0.011543
      dyz     :     0.011717
      dx2y2   :     0.018239
      dxy     :     0.010688
  9 H s       :     0.849291  s :     0.849291
 10 H s       :     0.849298  s :     0.849298
 11 H s       :     0.853655  s :     0.853655
 12 C s       :     2.962169  s :     2.962169
      pz      :     1.142739  p :     3.345131
      px      :     1.125428
      py      :     1.076964
      dz2     :     0.013409  d :     0.065624
      dxz     :     0.019381
      dyz     :     0.004035
      dx2y2   :     0.008583
      dxy     :     0.020216
 13 H s       :     0.847949  s :     0.847949
 14 H s       :     0.847899  s :     0.847899
 15 H s       :     0.856187  s :     0.856187
 16 C s       :     2.960432  s :     2.960432
      pz      :     1.146114  p :     3.338496
      px      :     1.043164
      py      :     1.149218
      dz2     :     0.013568  d :     0.065756
      dxz     :     0.011546
      dyz     :     0.011712
      dx2y2   :     0.018245
      dxy     :     0.010685
 17 H s       :     0.849269  s :     0.849269
 18 H s       :     0.849322  s :     0.849322
 19 H s       :     0.853657  s :     0.853657
 20 C s       :     2.962177  s :     2.962177
      pz      :     1.142726  p :     3.345111
      px      :     1.125367
      py      :     1.077018
      dz2     :     0.013410  d :     0.065627
      dxz     :     0.019386
      dyz     :     0.004030
      dx2y2   :     0.008582
      dxy     :     0.020219
 21 H s       :     0.847927  s :     0.847927
 22 H s       :     0.847886  s :     0.847886
 23 H s       :     0.856192  s :     0.856192


                      *****************************
                      * MAYER POPULATION ANALYSIS *
                      *****************************

  NA   - Mulliken gross atomic population
  ZA   - Total nuclear charge
  QA   - Mulliken gross atomic charge
  VA   - Mayer's total valence
  BVA  - Mayer's bonded valence
  FA   - Mayer's free valence

  ATOM       NA         ZA         QA         VA         BVA        FA
  0 C      5.9483     6.0000     0.0517     3.8472     3.8472    -0.0000
  1 C      5.9647     6.0000     0.0353     3.8250     3.8250     0.0000
  2 C      5.9483     6.0000     0.0517     3.8471     3.8471    -0.0000
  3 C      5.9646     6.0000     0.0354     3.8250     3.8250    -0.0000
  4 C      5.6675     6.0000     0.3325     4.0036     4.0036    -0.0000
  5 O      8.4578     8.0000    -0.4578     2.0603     2.0603    -0.0000
  6 C      5.6675     6.0000     0.3325     4.0038     4.0038    -0.0000
  7 O      8.4578     8.0000    -0.4578     2.0603     2.0603    -0.0000
  8 C      6.5189     6.0000    -0.5189     3.8523     3.8523    -0.0000
  9 H      0.8170     1.0000     0.1830     0.9259     0.9259    -0.0000
 10 H      0.8170     1.0000     0.1830     0.9260     0.9260    -0.0000
 11 H      0.8225     1.0000     0.1775     0.9316     0.9316    -0.0000
 12 C      6.5432     6.0000    -0.5432     3.8388     3.8388    -0.0000
 13 H      0.8096     1.0000     0.1904     0.9205     0.9205    -0.0000
 14 H      0.8095     1.0000     0.1905     0.9205     0.9205     0.0000
 15 H      0.8242     1.0000     0.1758     0.9456     0.9456     0.0000
 16 C      6.5188     6.0000    -0.5188     3.8523     3.8523    -0.0000
 17 H      0.8169     1.0000     0.1831     0.9259     0.9259    -0.0000
 18 H      0.8170     1.0000     0.1830     0.9260     0.9260     0.0000
 19 H      0.8225     1.0000     0.1775     0.9316     0.9316    -0.0000
 20 C      6.5432     6.0000    -0.5432     3.8388     3.8388    -0.0000
 21 H      0.8096     1.0000     0.1904     0.9205     0.9205    -0.0000
 22 H      0.8095     1.0000     0.1905     0.9205     0.9205     0.0000
 23 H      0.8242     1.0000     0.1758     0.9456     0.9456     0.0000

  Mayer bond orders larger than 0.100000
B(  0-C ,  1-C ) :   1.6720 B(  0-C ,  6-C ) :   1.0664 B(  0-C , 12-C ) :   0.9979 
B(  1-C ,  4-C ) :   1.0475 B(  1-C ,  8-C ) :   1.0147 B(  2-C ,  3-C ) :   1.6715 
B(  2-C ,  4-C ) :   1.0666 B(  2-C , 20-C ) :   0.9979 B(  3-C ,  6-C ) :   1.0479 
B(  3-C , 16-C ) :   1.0148 B(  4-C ,  5-O ) :   1.7739 B(  6-C ,  7-O ) :   1.7738 
B(  8-C ,  9-H ) :   0.9306 B(  8-C , 10-H ) :   0.9306 B(  8-C , 11-H ) :   0.9268 
B( 12-C , 13-H ) :   0.9274 B( 12-C , 14-H ) :   0.9274 B( 12-C , 15-H ) :   0.9281 
B( 16-C , 17-H ) :   0.9306 B( 16-C , 18-H ) :   0.9306 B( 16-C , 19-H ) :   0.9267 
B( 20-C , 21-H ) :   0.9274 B( 20-C , 22-H ) :   0.9273 B( 20-C , 23-H ) :   0.9281 


-------
TIMINGS
-------

Total SCF time: 0 days 0 hours 0 min 54 sec 

Total time                  ....      54.090 sec
Sum of individual times     ....      53.799 sec  ( 99.5%)

Fock matrix formation       ....      48.560 sec  ( 89.8%)
  Split-RI-J                ....       2.353 sec  (  4.8% of F)
  Chain of spheres X        ....      35.844 sec  ( 73.8% of F)
  XC integration            ....       6.905 sec  ( 14.2% of F)
    Basis function eval.    ....       2.909 sec  ( 42.1% of XC)
    Density eval.           ....       1.495 sec  ( 21.7% of XC)
    XC-Functional eval.     ....       0.692 sec  ( 10.0% of XC)
    XC-Potential eval.      ....       1.116 sec  ( 16.2% of XC)
Diagonalization             ....       0.047 sec  (  0.1%)
Density matrix formation    ....       0.005 sec  (  0.0%)
Population analysis         ....       0.006 sec  (  0.0%)
Initial guess               ....       0.182 sec  (  0.3%)
Orbital Transformation      ....       0.000 sec  (  0.0%)
Orbital Orthonormalization  ....       0.000 sec  (  0.0%)
DIIS solution               ....       0.035 sec  (  0.1%)
SOSCF solution              ....       0.030 sec  (  0.1%)
Grid generation             ....       4.932 sec  (  9.1%)

Maximum memory used throughout the entire SCF-calculation: 69.0 MB

-------------------------   --------------------
FINAL SINGLE POINT ENERGY      -538.370099152336
-------------------------   --------------------


           ************************************************************
           *        Program running with 4 parallel MPI-processes     *
           *              working on a common directory               *
           ************************************************************
------------------------------------------------------------------------------
                         ORCA SCF GRADIENT CALCULATION
------------------------------------------------------------------------------

 ... reading COSX grid (gridx3)
Gradient of the Kohn-Sham DFT energy:
Kohn-Sham wavefunction type      ... RKS
Hartree-Fock exchange scaling    ...    0.200
Number of operators              ...    1
Number of atoms                  ...   24
Basis set dimensions             ...  192
Integral neglect threshold       ... 2.5e-11
Integral primitive cutoff        ... 2.5e-12
SHARK Integral package           ... ON

Nuc. rep. gradient       (SHARK) ... done (  0.0 sec)
HCore & Overlap gradient (SHARK) ... done (  0.1 sec)
RI-J gradient            (SHARK) ... done (  0.6 sec)
COSX-gradient                    ... done (  8.0 sec)
Exchange-correlation gradient    ... done

------------------
CARTESIAN GRADIENT
------------------

   1   C   :   -0.097234719   -0.016651356   -0.000118069
   2   C   :   -0.033930108    0.091501292   -0.000031348
   3   C   :    0.097700326    0.017008455   -0.000000631
   4   C   :    0.034001790   -0.092249827    0.000084699
   5   C   :   -0.020184692   -0.032452288    0.000030106
   6   O   :   -0.019249171   -0.027534128    0.000010305
   7   C   :    0.019830551    0.032734152    0.000000057
   8   O   :    0.019128281    0.027643153   -0.000017283
   9   C   :    0.037094131    0.000807790    0.000012557
  10   H   :   -0.008096543   -0.009950547    0.012922141
  11   H   :   -0.008079851   -0.009970897   -0.012913601
  12   H   :   -0.007778666    0.009873646   -0.000019995
  13   C   :    0.025234117   -0.024648291    0.000123479
  14   H   :   -0.011016745    0.003251056    0.013066526
  15   H   :   -0.010963559    0.003235842   -0.013140900
  16   H   :    0.008711015    0.011888384    0.000013232
  17   C   :   -0.037086945   -0.000786333   -0.000059651
  18   H   :    0.008093633    0.009936541    0.012945674
  19   H   :    0.008087683    0.009984127   -0.012887459
  20   H   :    0.007780314   -0.009853866   -0.000020734
  21   C   :   -0.025310332    0.024605533    0.000018054
  22   H   :    0.010998732   -0.003213952    0.013084252
  23   H   :    0.010971972   -0.003261816   -0.013123368
  24   H   :   -0.008701233   -0.011897560    0.000022095

Difference to translation invariance:
           :   -0.0000000187   -0.0000008910    0.0000001383

Difference to rotation invariance:
           :   -0.0000032570   -0.0000001707   -0.0001690358

Norm of the cartesian gradient     ...    0.2290663917
RMS gradient                       ...    0.0269957332
MAX gradient                       ...    0.0977003264

-------
TIMINGS
-------

Total SCF gradient time            ...       13.021 sec

One electron gradient       ....       0.097 sec  (  0.7%)
RI-J Coulomb gradient       ....       0.553 sec  (  4.2%)
COSX gradient               ....       7.979 sec  ( 61.3%)
XC gradient                 ....       3.492 sec  ( 26.8%)
CPCM gradient               ....       0.289 sec  (  2.2%)
   A-Matrix (El+Nuc)        ....       0.084 sec  (  0.6%)
   Potential                ....       0.205 sec  (  1.6%)

Maximum memory used throughout the entire SCFGRAD-calculation: 60.0 MB
------------------------------------------------------------------------------
                         ORCA GEOMETRY RELAXATION STEP
------------------------------------------------------------------------------

Reading the OPT-File                    .... done
Getting information on internals        .... done
Copying old internal coords+grads       .... done
Making the new internal coordinates     .... (new redundants).... done
Validating the new internal coordinates .... (new redundants).... done
Calculating the B-matrix                .... done
Calculating the G,G- and P matrices     .... done
Transforming gradient to internals      .... done
Projecting the internal gradient        .... done
Number of atoms                         ....  24
Number of internal coordinates          .... 114
Current Energy                          ....  -538.370099152 Eh
Current gradient norm                   ....     0.229066392 Eh/bohr
Maximum allowed component of the step   ....  0.300
Current trust radius                    ....  0.300
Evaluating the initial hessian          ....  (Almloef) done
Projecting the Hessian                  .... done
Forming the augmented Hessian           .... done
Diagonalizing the augmented Hessian     .... done
Last element of RFO vector              ....  0.960959686
Lowest eigenvalues of augmented Hessian:
 -0.048062715  0.009750442  0.009750442  0.009750442  0.009750448
Length of the computed step             ....  0.287929268
The final length of the internal step   ....  0.287929268
Converting the step to cartesian space:
 Initial RMS(Int)=    0.0269670467
Transforming coordinates:
 Iter   0:  RMS(Cart)=    0.0571094928 RMS(Int)=    0.0270749274
 Iter   1:  RMS(Cart)=    0.0012586668 RMS(Int)=    0.0007031476
 Iter   2:  RMS(Cart)=    0.0000426294 RMS(Int)=    0.0000246222
 Iter   3:  RMS(Cart)=    0.0000017795 RMS(Int)=    0.0000013324
 Iter   4:  RMS(Cart)=    0.0000000745 RMS(Int)=    0.0000000644
done
Storing new coordinates                 .... done

                                .--------------------.
          ----------------------|Geometry convergence|-------------------------
          Item                value                   Tolerance       Converged
          ---------------------------------------------------------------------
          RMS gradient        0.0160808629            0.0000080000      NO
          MAX gradient        0.0728907887            0.0000300000      NO
          RMS step            0.0269670467            0.0001000000      NO
          MAX step            0.1101267568            0.0002000000      NO
          ........................................................
          Max(Bonds)      0.0583      Max(Angles)    2.25
          Max(Dihed)        0.45      Max(Improp)    0.00
          ---------------------------------------------------------------------

The optimization has not yet converged - more geometry cycles are needed


    ---------------------------------------------------------------------------
                         Redundant Internal Coordinates
                            (Angstroem and degrees)

        Definition                    Value    dE/dq     Step     New-Value
    ----------------------------------------------------------------------------
     1. B(C   1,C   0)                1.3947  0.025949 -0.0207    1.3740   
     2. B(C   3,C   2)                1.3951  0.026187 -0.0210    1.3742   
     3. B(C   4,C   1)                1.3954 -0.068357  0.0548    1.4502   
     4. B(C   4,C   2)                1.3948 -0.072891  0.0583    1.4531   
     5. B(O   5,C   4)                1.2273 -0.033469  0.0166    1.2439   
     6. B(C   6,C   0)                1.3952 -0.072600  0.0581    1.4533   
     7. B(C   6,C   3)                1.3948 -0.068874  0.0551    1.4499   
     8. B(O   7,C   6)                1.2273 -0.033504  0.0166    1.2440   
     9. B(C   8,C   1)                1.5400  0.013138 -0.0170    1.5230   
    10. B(H   9,C   8)                1.0700 -0.017939  0.0218    1.0918   
    11. B(H  10,C   8)                1.0700 -0.017937  0.0218    1.0918   
    12. B(H  11,C   8)                1.0700 -0.011903  0.0145    1.0845   
    13. B(C  12,C   0)                1.5400  0.011413 -0.0148    1.5252   
    14. B(H  13,C  12)                1.0700 -0.017178  0.0209    1.0909   
    15. B(H  14,C  12)                1.0700 -0.017200  0.0209    1.0909   
    16. B(H  15,C  12)                1.0700 -0.014698  0.0179    1.0879   
    17. B(C  16,C   3)                1.5400  0.013127 -0.0170    1.5230   
    18. B(H  17,C  16)                1.0700 -0.017947  0.0218    1.0918   
    19. B(H  18,C  16)                1.0700 -0.017929  0.0218    1.0918   
    20. B(H  19,C  16)                1.0700 -0.011884  0.0144    1.0844   
    21. B(C  20,C   2)                1.5400  0.011420 -0.0148    1.5252   
    22. B(H  21,C  20)                1.0700 -0.017174  0.0209    1.0909   
    23. B(H  22,C  20)                1.0700 -0.017196  0.0209    1.0909   
    24. B(H  23,C  20)                1.0700 -0.014699  0.0179    1.0879   
    25. A(C   1,C   0,C  12)          120.01 -0.013998    1.80    121.81   
    26. A(C   6,C   0,C  12)          119.98  0.009996   -1.32    118.66   
    27. A(C   1,C   0,C   6)          120.01  0.004002   -0.48    119.53   
    28. A(C   4,C   1,C   8)          119.99  0.015715   -2.05    117.94   
    29. A(C   0,C   1,C   8)          120.01 -0.017335    2.24    122.25   
    30. A(C   0,C   1,C   4)          119.99  0.001620   -0.19    119.81   
    31. A(C   4,C   2,C  20)          120.01  0.010106   -1.33    118.68   
    32. A(C   3,C   2,C   4)          120.00  0.004007   -0.48    119.53   
    33. A(C   3,C   2,C  20)          119.98 -0.014113    1.81    121.79   
    34. A(C   6,C   3,C  16)          120.01  0.015746   -2.06    117.95   
    35. A(C   2,C   3,C  16)          119.99 -0.017437    2.25    122.24   
    36. A(C   2,C   3,C   6)          120.00  0.001690   -0.19    119.81   
    37. A(C   1,C   4,C   2)          119.99 -0.005680    0.67    120.66   
    38. A(C   2,C   4,O   5)          119.98 -0.000541    0.04    120.02   
    39. A(C   1,C   4,O   5)          120.02  0.006221   -0.71    119.31   
    40. A(C   3,C   6,O   7)          119.99  0.005995   -0.68    119.31   
    41. A(C   0,C   6,O   7)          120.01 -0.000356    0.02    120.03   
    42. A(C   0,C   6,C   3)          120.00 -0.005639    0.67    120.67   
    43. A(H   9,C   8,H  10)          109.47  0.003828   -0.89    108.58   
    44. A(C   1,C   8,H  10)          109.47 -0.001413    0.17    109.64   
    45. A(C   1,C   8,H   9)          109.47 -0.001418    0.17    109.64   
    46. A(H  10,C   8,H  11)          109.47  0.002393   -0.24    109.23   
    47. A(H   9,C   8,H  11)          109.47  0.002389   -0.24    109.23   
    48. A(C   1,C   8,H  11)          109.47 -0.005779    1.03    110.50   
    49. A(H  14,C  12,H  15)          109.47  0.001868   -0.31    109.16   
    50. A(H  13,C  12,H  15)          109.47  0.001872   -0.31    109.16   
    51. A(C   0,C  12,H  15)          109.47 -0.000371    0.06    109.53   
    52. A(H  13,C  12,H  14)          109.47  0.002896   -0.44    109.03   
    53. A(C   0,C  12,H  14)          109.47 -0.003117    0.50    109.97   
    54. A(C   0,C  12,H  13)          109.47 -0.003149    0.50    109.97   
    55. A(H  17,C  16,H  18)          109.47  0.003830   -0.90    108.58   
    56. A(C   3,C  16,H  18)          109.47 -0.001409    0.17    109.64   
    57. A(C   3,C  16,H  17)          109.47 -0.001416    0.17    109.64   
    58. A(H  18,C  16,H  19)          109.47  0.002394   -0.24    109.23   
    59. A(H  17,C  16,H  19)          109.47  0.002397   -0.24    109.23   
    60. A(C   3,C  16,H  19)          109.47 -0.005797    1.03    110.50   
    61. A(H  22,C  20,H  23)          109.47  0.001878   -0.31    109.16   
    62. A(H  21,C  20,H  23)          109.47  0.001870   -0.31    109.16   
    63. A(C   2,C  20,H  23)          109.47 -0.000377    0.06    109.53   
    64. A(H  21,C  20,H  22)          109.47  0.002891   -0.44    109.04   
    65. A(C   2,C  20,H  22)          109.47 -0.003126    0.50    109.97   
    66. A(C   2,C  20,H  21)          109.47 -0.003135    0.50    109.97   
    67. D(C   4,C   1,C   0,C   6)     -0.06 -0.000010    0.00     -0.05   
    68. D(C   8,C   1,C   0,C   6)    179.96 -0.000007    0.00    179.96   
    69. D(C   4,C   1,C   0,C  12)   -179.98  0.000002   -0.01   -179.99   
    70. D(C   8,C   1,C   0,C  12)      0.04  0.000005   -0.01      0.03   
    71. D(C   6,C   3,C   2,C   4)     -0.04 -0.000006    0.00     -0.04   
    72. D(C   6,C   3,C   2,C  20)    179.98 -0.000004   -0.00    179.97   
    73. D(C  16,C   3,C   2,C  20)      0.00 -0.000005   -0.00     -0.00   
    74. D(C  16,C   3,C   2,C   4)    179.99 -0.000006   -0.00    179.99   
    75. D(C   1,C   4,C   2,C  20)   -180.00 -0.000009    0.00   -180.00   
    76. D(O   5,C   4,C   1,C   8)      0.02 -0.000010    0.00      0.02   
    77. D(C   1,C   4,C   2,C   3)      0.01 -0.000004   -0.00      0.01   
    78. D(O   5,C   4,C   2,C   3)   -179.99 -0.000008    0.00   -179.99   
    79. D(O   5,C   4,C   2,C  20)      0.00 -0.000013    0.00      0.00   
    80. D(C   2,C   4,C   1,C   8)   -179.98 -0.000015    0.00   -179.98   
    81. D(O   5,C   4,C   1,C   0)   -179.97 -0.000001   -0.00   -179.97   
    82. D(C   2,C   4,C   1,C   0)      0.03 -0.000006   -0.00      0.03   
    83. D(O   7,C   6,C   3,C  16)     -0.01 -0.000017    0.01     -0.00   
    84. D(C   0,C   6,C   3,C  16)    179.99 -0.000016    0.01    180.00   
    85. D(O   7,C   6,C   0,C  12)     -0.05 -0.000031    0.01     -0.03   
    86. D(O   7,C   6,C   0,C   1)   -179.97  0.000000   -0.00   -179.97   
    87. D(C   0,C   6,C   3,C   2)      0.01 -0.000008    0.00      0.02   
    88. D(O   7,C   6,C   3,C   2)   -179.98 -0.000009    0.00   -179.98   
    89. D(C   3,C   6,C   0,C   1)      0.03 -0.000001   -0.00      0.03   
    90. D(C   3,C   6,C   0,C  12)    179.95 -0.000032    0.01    179.97   
    91. D(H  11,C   8,C   1,C   4)    179.99  0.000008   -0.00    179.98   
    92. D(H  11,C   8,C   1,C   0)     -0.03  0.000002   -0.00     -0.03   
    93. D(H  10,C   8,C   1,C   4)     59.99  0.001481   -0.45     59.54   
    94. D(H  10,C   8,C   1,C   0)   -120.03  0.001475   -0.44   -120.47   
    95. D(H   9,C   8,C   1,C   4)    -60.01 -0.001474    0.44    -59.57   
    96. D(H   9,C   8,C   1,C   0)    119.97 -0.001480    0.44    120.41   
    97. D(H  13,C  12,C   0,C   1)    -59.91  0.000139   -0.03    -59.95   
    98. D(H  15,C  12,C   0,C   6)      0.17  0.000019   -0.02      0.15   
    99. D(H  15,C  12,C   0,C   1)   -179.91  0.000002    0.00   -179.91   
   100. D(H  14,C  12,C   0,C   6)   -119.83 -0.000134    0.03   -119.81   
   101. D(H  14,C  12,C   0,C   1)     60.09 -0.000151    0.04     60.13   
   102. D(H  13,C  12,C   0,C   6)    120.17  0.000156   -0.05    120.12   
   103. D(H  19,C  16,C   3,C   6)    179.87  0.000006   -0.01    179.86   
   104. D(H  19,C  16,C   3,C   2)     -0.16  0.000003   -0.00     -0.16   
   105. D(H  18,C  16,C   3,C   6)     59.87  0.001486   -0.45     59.42   
   106. D(H  18,C  16,C   3,C   2)   -120.16  0.001483   -0.45   -120.60   
   107. D(H  17,C  16,C   3,C   6)    -60.13 -0.001475    0.44    -59.69   
   108. D(H  17,C  16,C   3,C   2)    119.84 -0.001478    0.44    120.28   
   109. D(H  23,C  20,C   2,C   4)      0.12  0.000009   -0.01      0.11   
   110. D(H  23,C  20,C   2,C   3)   -179.90  0.000007   -0.00   -179.90   
   111. D(H  22,C  20,C   2,C   4)   -119.88 -0.000145    0.04   -119.85   
   112. D(H  22,C  20,C   2,C   3)     60.10 -0.000147    0.04     60.14   
   113. D(H  21,C  20,C   2,C   4)    120.12  0.000149   -0.04    120.07   
   114. D(H  21,C  20,C   2,C   3)    -59.90  0.000146   -0.04    -59.94   
    ----------------------------------------------------------------------------

         *************************************************************
         *                GEOMETRY OPTIMIZATION CYCLE   2            *
         *************************************************************
---------------------------------
CARTESIAN COORDINATES (ANGSTROEM)
---------------------------------
  C      1.175444   -1.696142    0.000142
  C      1.864680   -0.507557    0.000070
  C     -0.315319    0.761919   -0.001717
  C     -1.004605   -0.426894   -0.000698
  C      1.137708    0.747250   -0.001223
  O      1.770930    1.817961   -0.001867
  C     -0.277752   -1.681446    0.000070
  O     -0.911114   -2.752095    0.000650
  C      3.386581   -0.450601    0.000980
  H      3.734344    0.082987   -0.885787
  H      3.733202    0.084623    0.887205
  H      3.804045   -1.451488    0.002191
  C      1.893460   -3.041764    0.001726
  H      2.522736   -3.129355   -0.885027
  H      2.518450   -3.129448    0.891529
  H      1.160086   -3.845248   -0.000081
  C     -2.526528   -0.483657   -0.000846
  H     -2.873766   -1.016394   -0.888342
  H     -2.873788   -1.019672    0.884637
  H     -2.943908    0.517240    0.001000
  C     -1.033705    2.107333   -0.003137
  H     -1.662102    2.193207   -0.890675
  H     -1.659601    2.196389    0.885887
  H     -0.300562    2.911029   -0.005584

----------------------------
CARTESIAN COORDINATES (A.U.)
----------------------------
  NO LB      ZA    FRAG     MASS         X           Y           Z
   0 C     6.0000    0    12.011    2.221267   -3.205244    0.000269
   1 C     6.0000    0    12.011    3.523735   -0.959144    0.000132
   2 C     6.0000    0    12.011   -0.595867    1.439819   -0.003245
   3 C     6.0000    0    12.011   -1.898428   -0.806712   -0.001320
   4 C     6.0000    0    12.011    2.149957    1.412097   -0.002311
   5 O     8.0000    0    15.999    3.346573    3.435448   -0.003527
   6 C     6.0000    0    12.011   -0.524875   -3.177473    0.000131
   7 O     8.0000    0    15.999   -1.721757   -5.200705    0.001228
   8 C     6.0000    0    12.011    6.399711   -0.851512    0.001853
   9 H     1.0000    0     1.008    7.056887    0.156823   -1.673894
  10 H     1.0000    0     1.008    7.054729    0.159914    1.676575
  11 H     1.0000    0     1.008    7.188604   -2.742916    0.004139
  12 C     6.0000    0    12.011    3.578121   -5.748100    0.003261
  13 H     1.0000    0     1.008    4.767280   -5.913624   -1.672460
  14 H     1.0000    0     1.008    4.759181   -5.913799    1.684746
  15 H     1.0000    0     1.008    2.192246   -7.266466   -0.000152
  16 C     6.0000    0    12.011   -4.774446   -0.913978   -0.001599
  17 H     1.0000    0     1.008   -5.430630   -1.920706   -1.678724
  18 H     1.0000    0     1.008   -5.430671   -1.926900    1.671722
  19 H     1.0000    0     1.008   -5.563180    0.977442    0.001890
  20 C     6.0000    0    12.011   -1.953418    3.982283   -0.005927
  21 H     1.0000    0     1.008   -3.140918    4.144560   -1.683132
  22 H     1.0000    0     1.008   -3.136192    4.150573    1.674084
  23 H     1.0000    0     1.008   -0.567980    5.501048   -0.010552

--------------------------------
INTERNAL COORDINATES (ANGSTROEM)
--------------------------------
 C      0   0   0     0.000000000000     0.00000000     0.00000000
 C      1   0   0     1.373965555073     0.00000000     0.00000000
 C      2   1   0     2.522691452080    90.10489333     0.00000000
 C      3   2   1     1.374187811857    89.89208798     0.03945504
 C      2   1   3     1.450182879125   119.80556446     0.00000000
 O      5   2   1     1.243942174005   119.31396452   180.03109971
 C      4   3   2     1.449902928110   119.80760249   359.97012599
 O      7   4   3     1.243959839106   119.30592014   180.01795520
 C      2   1   3     1.522966249148   122.25183052   179.99819067
 H      9   2   1     1.091792381232   109.63906435   120.41637986
 H      9   2   1     1.091789768026   109.63798867   239.52569545
 H      9   2   1     1.084460058004   110.49748882   359.96971783
 C      1   2   3     1.525203834229   121.80727943   180.02752821
 H     13   1   2     1.090867434926   109.97213954   300.05171613
 H     13   1   2     1.090894715622   109.96648916    60.13031351
 H     13   1   2     1.087854466120   109.52773015   180.08870604
 C      4   3   2     1.522981205115   122.24152686   179.99286347
 H     17   4   3     1.091802226653   109.63851549   120.28646915
 H     17   4   3     1.091779322299   109.63737174   239.39397359
 H     17   4   3     1.084436828752   110.50044856   359.84004141
 C      3   2   1     1.525194579071   148.31351060   180.03281676
 H     21   3   2     1.090863124755   109.96999388   120.07112701
 H     21   3   2     1.090889905610   109.96809799   240.15082410
 H     21   3   2     1.087855946417   109.52853085     0.10872516

---------------------------
INTERNAL COORDINATES (A.U.)
---------------------------
 C      0   0   0     0.000000000000     0.00000000     0.00000000
 C      1   0   0     2.596418616529     0.00000000     0.00000000
 C      2   1   0     4.767195964816    90.10489333     0.00000000
 C      3   2   1     2.596838620983    89.89208798     0.03945504
 C      2   1   3     2.740448485648   119.80556446     0.00000000
 O      5   2   1     2.350710035304   119.31396452   180.03109971
 C      4   3   2     2.739919454899   119.80760249   359.97012599
 O      7   4   3     2.350743417507   119.30592014   180.01795520
 C      2   1   3     2.877989122095   122.25183052   179.99819067
 H      9   2   1     2.063188595630   109.63906435   120.41637986
 H      9   2   1     2.063183657386   109.63798867   239.52569545
 H      9   2   1     2.049332512804   110.49748882   359.96971783
 C      1   2   3     2.882217545100   121.80727943   180.02752821
 H     13   1   2     2.061440700424   109.97213954   300.05171613
 H     13   1   2     2.061492253467   109.96648916    60.13031351
 H     13   1   2     2.055747014529   109.52773015   180.08870604
 C      4   3   2     2.878017384777   122.24152686   179.99286347
 H     17   4   3     2.063207200780   109.63851549   120.28646915
 H     17   4   3     2.063163917823   109.63737174   239.39397359
 H     17   4   3     2.049288615878   110.50044856   359.84004141
 C      3   2   1     2.882200055385   148.31351060   180.03281676
 H     21   3   2     2.061432555381   109.96999388   120.07112701
 H     21   3   2     2.061483163863   109.96809799   240.15082410
 H     21   3   2     2.055749811887   109.52853085     0.10872516


           ************************************************************
           *        Program running with 4 parallel MPI-processes     *
           *              working on a common directory               *
           ************************************************************
------------------------------------------------------------------------------
                   ___                                                        
                  /   \      - P O W E R E D   B Y -                         
                 /     \                                                     
                 |  |  |   _    _      __       _____    __    __             
                 |  |  |  | |  | |    /  \     |  _  \  |  |  /  |          
                  \  \/   | |  | |   /    \    | | | |  |  | /  /          
                 / \  \   | |__| |  /  /\  \   | |_| |  |  |/  /          
                |  |  |   |  __  | /  /__\  \  |    /   |      \           
                |  |  |   | |  | | |   __   |  |    \   |  |\   \          
                \     /   | |  | | |  |  |  |  | |\  \  |  | \   \       
                 \___/    |_|  |_| |__|  |__|  |_| \__\ |__|  \__/        
                                                                              
                      - O R C A' S   B I G   F R I E N D -                    
                                      &                                       
                       - I N T E G R A L  F E E D E R -                       
                                                                              
 v1 FN, 2020, v2 2021                                                         
------------------------------------------------------------------------------


Reading SHARK input file Q8_0e_0H_B3LYP_631Gd_opt.SHARKINP.tmp ... ok
----------------------
SHARK INTEGRAL PACKAGE
----------------------

Number of atoms                             ...     24
Number of basis functions                   ...    192
Number of shells                            ...     96
Maximum angular momentum                    ...      2
Integral batch strategy                     ... SHARK/LIBINT Hybrid
RI-J (if used) integral strategy            ... SPLIT-RIJ (Revised 2003 algorithm where possible)
Printlevel                                  ...      1
Contraction scheme used                     ... SEGMENTED contraction
Coulomb Range Separation                    ... NOT USED
Exchange Range Separation                   ... NOT USED
Finite Nucleus Model                        ... NOT USED
Auxiliary Coulomb fitting basis             ... AVAILABLE
   # of basis functions in Aux-J            ...    720
   # of shells in Aux-J                     ...    240
   Maximum angular momentum in Aux-J        ...      4
Auxiliary J/K fitting basis                 ... NOT available
Auxiliary Correlation fitting basis         ... NOT available
Auxiliary 'external' fitting basis          ... NOT available
Integral threshold                          ...     2.500000e-11
Primitive cut-off                           ...     2.500000e-12
Primitive pair pre-selection threshold      ...     2.500000e-12

Calculating pre-screening integrals         ... done (  0.0 sec) Dimension = 96
Organizing shell pair data                  ... done (  0.0 sec)
Shell pair information
Total number of shell pairs                 ...      4656
Shell pairs after pre-screening             ...      4187
Total number of primitive shell pairs       ...     26394
Primitive shell pairs kept                  ...     14608
          la=0 lb=0:   1579 shell pairs
          la=1 lb=0:   1358 shell pairs
          la=1 lb=1:    295 shell pairs
          la=2 lb=0:    608 shell pairs
          la=2 lb=1:    278 shell pairs
          la=2 lb=2:     69 shell pairs

Calculating one electron integrals          ... done (  0.0 sec)
Calculating RI/J V-Matrix + Cholesky decomp.... done (  0.0 sec)
Calculating Nuclear repulsion               ... done (  0.0 sec) ENN=    692.419550043100 Eh

SHARK setup successfully completed in   0.2 seconds

Maximum memory used throughout the entire GTOINT-calculation: 14.2 MB


           ************************************************************
           *        Program running with 4 parallel MPI-processes     *
           *              working on a common directory               *
           ************************************************************

Diagonalization of the overlap matrix:
Smallest eigenvalue                        ... 3.873e-04
Time for diagonalization                   ...    0.005 sec
Threshold for overlap eigenvalues          ... 1.000e-08
Number of eigenvalues below threshold      ... 0
Time for construction of square roots      ...    0.002 sec
Total time needed                          ...    0.008 sec

-------------------
DFT GRID GENERATION
-------------------

General Integration Accuracy     IntAcc      ... 4.959
Radial Grid Type                 RadialGrid  ... OptM3 with GC (2021)
Angular Grid (max. ang.)         AngularGrid ... 6 (Lebedev-590)
Angular grid pruning method      GridPruning ... 4 (adaptive)
Weight generation scheme         WeightScheme... Becke
Basis function cutoff            BFCut       ... 1.0000e-11
Integration weight cutoff        WCut        ... 1.0000e-14
Angular grids for H and He will be reduced by one unit
Partially contracted basis set               ... off
Rotationally invariant grid construction     ... off

Total number of grid points                  ...   274240
Total number of batches                      ...     4296
Average number of points per batch           ...       63
Average number of grid points per atom       ...    11427
Time for grid setup =    3.332 sec

--------------------
COSX GRID GENERATION
--------------------

GRIDX 1
-------
General Integration Accuracy     IntAcc      ... 4.020
Radial Grid Type                 RadialGrid  ... OptM3 with GC (2021)
Angular Grid (max. ang.)         AngularGrid ... 2 (Lebedev-110)
Angular grid pruning method      GridPruning ... 4 (adaptive)
Weight generation scheme         WeightScheme... Becke
Basis function cutoff            BFCut       ... 1.0000e-11
Integration weight cutoff        WCut        ... 1.0000e-14
Angular grids for H and He will be reduced by one unit
Partially contracted basis set               ... on
Rotationally invariant grid construction     ... off

Total number of grid points                  ...    30266
Total number of batches                      ...      487
Average number of points per batch           ...       62
Average number of grid points per atom       ...     1261
UseSFitting                                  ... on

GRIDX 2
-------
General Integration Accuracy     IntAcc      ... 4.338
Radial Grid Type                 RadialGrid  ... OptM3 with GC (2021)
Angular Grid (max. ang.)         AngularGrid ... 3 (Lebedev-194)
Angular grid pruning method      GridPruning ... 4 (adaptive)
Weight generation scheme         WeightScheme... Becke
Basis function cutoff            BFCut       ... 1.0000e-11
Integration weight cutoff        WCut        ... 1.0000e-14
Angular grids for H and He will be reduced by one unit
Partially contracted basis set               ... on
Rotationally invariant grid construction     ... off

Total number of grid points                  ...    66358
Total number of batches                      ...     1053
Average number of points per batch           ...       63
Average number of grid points per atom       ...     2765
UseSFitting                                  ... on

GRIDX 3
-------
General Integration Accuracy     IntAcc      ... 4.871
Radial Grid Type                 RadialGrid  ... OptM3 with GC (2021)
Angular Grid (max. ang.)         AngularGrid ... 4 (Lebedev-302)
Angular grid pruning method      GridPruning ... 4 (adaptive)
Weight generation scheme         WeightScheme... Becke
Basis function cutoff            BFCut       ... 1.0000e-11
Integration weight cutoff        WCut        ... 1.0000e-14
Angular grids for H and He will be reduced by one unit
Partially contracted basis set               ... on
Rotationally invariant grid construction     ... off

Total number of grid points                  ...   126330
Total number of batches                      ...     1991
Average number of points per batch           ...       63
Average number of grid points per atom       ...     5264
UseSFitting                                  ... on

Time for X-Grid setup             =    1.424 sec


--------------------
CPCM SOLVATION MODEL
--------------------
CPCM parameters:
  Epsilon                                         ...      80.4000
  Refrac                                          ...       1.3300
  Rsolv                                           ...       1.3000
  Surface type                                    ... GAUSSIAN VDW
  Epsilon function type                           ...         CPCM
Radii:
 Radius for C  used is    3.8550 Bohr (=   2.0400 Ang.)
 Radius for O  used is    3.4469 Bohr (=   1.8240 Ang.)
 Radius for H  used is    2.4944 Bohr (=   1.3200 Ang.)
Calculating surface                               ...        done! (  0.0s)
GEPOL surface points                              ...         1277
GEPOL Volume                                      ...    1408.6210
GEPOL Surface-area                                ...     754.5752
Calculating surface distance matrix               ...        done! (  0.0s)
Performing Cholesky decomposition & store         ...        done! (  0.1s)
Overall time for CPCM initialization              ...                 0.1s
--------------
SCF ITERATIONS
--------------
ITER       Energy         Delta-E        Max-DP      RMS-DP      [F,P]     Damp
               ***  Starting incremental Fock matrix formation  ***
  0   -538.3938570957   0.000000000000 0.00634627  0.00028721  0.0171582 0.7000
                      *** Initiating the SOSCF procedure ***
                      *** Re-Reading the Fockian *** 
                      *** Removing any level shift *** 
ITER      Energy       Delta-E        Grad      Rot      Max-DP    RMS-DP
  1   -538.39598669  -0.0021295928  0.002238  0.002238  0.015924  0.000794
               *** Restarting incremental Fock matrix formation ***
  2   -538.40078977  -0.0048030828  0.002994  0.007168  0.010987  0.000309
  3   -538.40058273   0.0002070457  0.005590  0.008811  0.009107  0.000209
  4   -538.40109989  -0.0005171678  0.001426  0.003337  0.004366  0.000128
  5   -538.40107854   0.0000213546  0.001390  0.001698  0.002118  0.000069
  6   -538.40114146  -0.0000629194  0.000095  0.000143  0.000302  0.000011
  7   -538.40114150  -0.0000000384  0.000081  0.000127  0.000184  0.000005
  8   -538.40114177  -0.0000002727  0.000017  0.000094  0.000090  0.000002
  9   -538.40114175   0.0000000170  0.000025  0.000057  0.000057  0.000001
                  ***Gradient check signals convergence***
              ***Rediagonalizing the Fockian in SOSCF/NRSCF***

               *****************************************************
               *                     SUCCESS                       *
               *           SCF CONVERGED AFTER  10 CYCLES          *
               *****************************************************

Old exchange energy                            =    -14.521363141 Eh
New exchange energy                            =    -14.521364405 Eh
Exchange energy change after final integration =     -0.000001264 Eh
Total energy after final integration           =   -538.401143041 Eh
Final COS-X integration done in                =     6.625 sec
Total Energy       :         -538.40114304 Eh          -14650.63993 eV
  Last Energy change         ...   -2.4746e-08  Tolerance :   1.0000e-08
  Last MAX-Density change    ...    2.7200e-15  Tolerance :   1.0000e-07
             **** THE GBW FILE WAS UPDATED (Q8_0e_0H_B3LYP_631Gd_opt.gbw) ****
             **** DENSITY Q8_0e_0H_B3LYP_631Gd_opt.scfp WAS UPDATED ****
             **** ENERGY FILE WAS UPDATED (Q8_0e_0H_B3LYP_631Gd_opt.en.tmp) ****
             **** THE GBW FILE WAS UPDATED (Q8_0e_0H_B3LYP_631Gd_opt.gbw) ****
             **** DENSITY Q8_0e_0H_B3LYP_631Gd_opt.scfp WAS UPDATED ****
Total SCF time: 0 days 0 hours 0 min 52 sec 

Maximum memory used throughout the entire SCF-calculation: 68.5 MB

-------------------------   --------------------
FINAL SINGLE POINT ENERGY      -538.401143041223
-------------------------   --------------------


           ************************************************************
           *        Program running with 4 parallel MPI-processes     *
           *              working on a common directory               *
           ************************************************************
------------------------------------------------------------------------------
                         ORCA SCF GRADIENT CALCULATION
------------------------------------------------------------------------------

 ... reading COSX grid (gridx3)
Gradient of the Kohn-Sham DFT energy:
Kohn-Sham wavefunction type      ... RKS
Hartree-Fock exchange scaling    ...    0.200
Number of operators              ...    1
Number of atoms                  ...   24
Basis set dimensions             ...  192
Integral neglect threshold       ... 2.5e-11
Integral primitive cutoff        ... 2.5e-12
SHARK Integral package           ... ON

Nuc. rep. gradient       (SHARK) ... done (  0.0 sec)
HCore & Overlap gradient (SHARK) ... done (  0.1 sec)
RI-J gradient            (SHARK) ... done (  0.5 sec)
COSX-gradient                    ... done (  7.9 sec)
Exchange-correlation gradient    ... done

------------------
CARTESIAN GRADIENT
------------------

   1   C   :   -0.037410573   -0.008479902   -0.000078881
   2   C   :   -0.010415890    0.036814327   -0.000000053
   3   C   :    0.037612601    0.008668351   -0.000002997
   4   C   :    0.010409798   -0.037132268    0.000041394
   5   C   :   -0.015633084   -0.026605423    0.000018497
   6   O   :    0.001817950    0.004693207   -0.000004436
   7   C   :    0.015518427    0.026718342   -0.000000101
   8   O   :   -0.001862429   -0.004678532    0.000001205
   9   C   :    0.016637524   -0.001622090    0.000009315
  10   H   :   -0.002655017   -0.002398626    0.000823029
  11   H   :   -0.002651532   -0.002400757   -0.000821958
  12   H   :   -0.003312597    0.001912699   -0.000006099
  13   C   :    0.011814841   -0.010146760    0.000058237
  14   H   :   -0.002755570    0.001968628    0.001306009
  15   H   :   -0.002748251    0.001967431   -0.001321521
  16   H   :    0.000534777    0.002260101   -0.000007508
  17   C   :   -0.016645505    0.001648841   -0.000026818
  18   H   :    0.002656212    0.002396845    0.000831633
  19   H   :    0.002650240    0.002403983   -0.000814105
  20   H   :    0.003314340   -0.001922527   -0.000000776
  21   C   :   -0.011848499    0.010129884    0.000005412
  22   H   :    0.002755604   -0.001963486    0.001312899
  23   H   :    0.002751182   -0.001971322   -0.001317614
  24   H   :   -0.000534597   -0.002261061   -0.000004416

Difference to translation invariance:
           :   -0.0000000482   -0.0000001151    0.0000003467

Difference to rotation invariance:
           :   -0.0000039326    0.0000006384    0.0002600830

Norm of the cartesian gradient     ...    0.0951913625
RMS gradient                       ...    0.0112184097
MAX gradient                       ...    0.0376126006

-------
TIMINGS
-------

Total SCF gradient time            ...       12.866 sec

One electron gradient       ....       0.097 sec  (  0.8%)
RI-J Coulomb gradient       ....       0.540 sec  (  4.2%)
COSX gradient               ....       7.910 sec  ( 61.5%)
XC gradient                 ....       3.418 sec  ( 26.6%)
CPCM gradient               ....       0.288 sec  (  2.2%)
   A-Matrix (El+Nuc)        ....       0.082 sec  (  0.6%)
   Potential                ....       0.206 sec  (  1.6%)

Maximum memory used throughout the entire SCFGRAD-calculation: 59.0 MB
------------------------------------------------------------------------------
                         ORCA GEOMETRY RELAXATION STEP
------------------------------------------------------------------------------

Reading the OPT-File                    .... done
Getting information on internals        .... done
Copying old internal coords+grads       .... done
Making the new internal coordinates     .... (new redundants).... done
Validating the new internal coordinates .... (new redundants).... done
Calculating the B-matrix                .... done
Calculating the G,G- and P matrices     .... done
Transforming gradient to internals      .... done
Projecting the internal gradient        .... done
Number of atoms                         ....  24
Number of internal coordinates          .... 114
Current Energy                          ....  -538.401143041 Eh
Current gradient norm                   ....     0.095191363 Eh/bohr
Maximum allowed component of the step   ....  0.300
Current trust radius                    ....  0.300
Updating the Hessian (BFGS)             .... done
Forming the augmented Hessian           .... done
Diagonalizing the augmented Hessian     .... done
Last element of RFO vector              ....  0.986299379
Lowest eigenvalues of augmented Hessian:
 -0.009495250  0.009750442  0.009750442  0.009750442  0.009750445
Length of the computed step             ....  0.167256778
The final length of the internal step   ....  0.167256778
Converting the step to cartesian space:
 Initial RMS(Int)=    0.0156650325
Transforming coordinates:
 Iter   0:  RMS(Cart)=    0.0377790220 RMS(Int)=    0.8323512731
 Iter   1:  RMS(Cart)=    0.0008063762 RMS(Int)=    0.0004439234
 Iter   2:  RMS(Cart)=    0.0000223151 RMS(Int)=    0.0000094155
 Iter   3:  RMS(Cart)=    0.0000008101 RMS(Int)=    0.0000006260
 Iter   4:  RMS(Cart)=    0.0000000283 RMS(Int)=    0.0000000166
done
Storing new coordinates                 .... done

                                .--------------------.
          ----------------------|Geometry convergence|-------------------------
          Item                value                   Tolerance       Converged
          ---------------------------------------------------------------------
          Energy change      -0.0310438889            0.0000002000      NO
          RMS gradient        0.0055015912            0.0000080000      NO
          MAX gradient        0.0234297450            0.0000300000      NO
          RMS step            0.0156650325            0.0001000000      NO
          MAX step            0.0563793599            0.0002000000      NO
          ........................................................
          Max(Bonds)      0.0298      Max(Angles)    1.73
          Max(Dihed)        0.46      Max(Improp)    0.00
          ---------------------------------------------------------------------

The optimization has not yet converged - more geometry cycles are needed


    ---------------------------------------------------------------------------
                         Redundant Internal Coordinates
                            (Angstroem and degrees)

        Definition                    Value    dE/dq     Step     New-Value
    ----------------------------------------------------------------------------
     1. B(C   1,C   0)                1.3740  0.013513 -0.0170    1.3570   
     2. B(C   3,C   2)                1.3742  0.013666 -0.0172    1.3570   
     3. B(C   4,C   1)                1.4502 -0.022884  0.0292    1.4793   
     4. B(C   4,C   2)                1.4531 -0.023430  0.0298    1.4829   
     5. B(O   5,C   4)                1.2439  0.004965 -0.0032    1.2407   
     6. B(C   6,C   0)                1.4533 -0.023331  0.0297    1.4830   
     7. B(C   6,C   3)                1.4499 -0.023056  0.0293    1.4792   
     8. B(O   7,C   6)                1.2440  0.004975 -0.0032    1.2407   
     9. B(C   8,C   1)                1.5230  0.007844 -0.0162    1.5068   
    10. B(H   9,C   8)                1.0918 -0.002687  0.0051    1.0969   
    11. B(H  10,C   8)                1.0918 -0.002687  0.0051    1.0969   
    12. B(H  11,C   8)                1.0845 -0.003039  0.0058    1.0903   
    13. B(C  12,C   0)                1.5252  0.006708 -0.0138    1.5114   
    14. B(H  13,C  12)                1.0909 -0.002810  0.0053    1.0962   
    15. B(H  14,C  12)                1.0909 -0.002812  0.0054    1.0962   
    16. B(H  15,C  12)                1.0879 -0.002028  0.0038    1.0917   
    17. B(C  16,C   3)                1.5230  0.007850 -0.0162    1.5068   
    18. B(H  17,C  16)                1.0918 -0.002691  0.0051    1.0969   
    19. B(H  18,C  16)                1.0918 -0.002685  0.0051    1.0969   
    20. B(H  19,C  16)                1.0844 -0.003048  0.0058    1.0903   
    21. B(C  20,C   2)                1.5252  0.006709 -0.0138    1.5114   
    22. B(H  21,C  20)                1.0909 -0.002811  0.0054    1.0962   
    23. B(H  22,C  20)                1.0909 -0.002814  0.0054    1.0962   
    24. B(H  23,C  20)                1.0879 -0.002029  0.0038    1.0917   
    25. A(C   1,C   0,C  12)          121.81 -0.007510    1.53    123.34   
    26. A(C   6,C   0,C  12)          118.66  0.005938   -1.23    117.43   
    27. A(C   1,C   0,C   6)          119.53  0.001572   -0.30    119.23   
    28. A(C   4,C   1,C   8)          117.94  0.008365   -1.72    116.22   
    29. A(C   0,C   1,C   8)          122.25 -0.008044    1.66    123.91   
    30. A(C   0,C   1,C   4)          119.81 -0.000320    0.07    119.87   
    31. A(C   4,C   2,C  20)          118.68  0.005992   -1.24    117.43   
    32. A(C   3,C   2,C   4)          119.53  0.001557   -0.30    119.23   
    33. A(C   3,C   2,C  20)          121.79 -0.007550    1.54    123.34   
    34. A(C   6,C   3,C  16)          117.95  0.008385   -1.73    116.23   
    35. A(C   2,C   3,C  16)          122.24 -0.008072    1.66    123.90   
    36. A(C   2,C   3,C   6)          119.81 -0.000313    0.07    119.87   
    37. A(C   1,C   4,C   2)          120.66 -0.001255    0.23    120.90   
    38. A(C   2,C   4,O   5)          120.02 -0.000339    0.05    120.07   
    39. A(C   1,C   4,O   5)          119.31  0.001594   -0.29    119.03   
    40. A(C   3,C   6,O   7)          119.31  0.001535   -0.28    119.03   
    41. A(C   0,C   6,O   7)          120.03 -0.000293    0.04    120.07   
    42. A(C   0,C   6,C   3)          120.67 -0.001242    0.23    120.90   
    43. A(H   9,C   8,H  10)          108.58  0.003112   -1.11    107.47   
    44. A(C   1,C   8,H  10)          109.64 -0.001617    0.35    109.99   
    45. A(C   1,C   8,H   9)          109.64 -0.001622    0.36    109.99   
    46. A(H  10,C   8,H  11)          109.23  0.001662   -0.26    108.97   
    47. A(H   9,C   8,H  11)          109.23  0.001662   -0.26    108.97   
    48. A(C   1,C   8,H  11)          110.50 -0.003063    0.91    111.41   
    49. A(H  14,C  12,H  15)          109.16  0.001504   -0.35    108.81   
    50. A(H  13,C  12,H  15)          109.16  0.001498   -0.34    108.82   
    51. A(C   0,C  12,H  15)          109.53 -0.000801    0.25    109.78   
    52. A(H  13,C  12,H  14)          109.03  0.002697   -0.76    108.27   
    53. A(C   0,C  12,H  14)          109.97 -0.002410    0.60    110.56   
    54. A(C   0,C  12,H  13)          109.97 -0.002418    0.60    110.57   
    55. A(H  17,C  16,H  18)          108.58  0.003112   -1.10    107.47   
    56. A(C   3,C  16,H  18)          109.64 -0.001617    0.35    109.99   
    57. A(C   3,C  16,H  17)          109.64 -0.001622    0.35    109.99   
    58. A(H  18,C  16,H  19)          109.23  0.001657   -0.26    108.97   
    59. A(H  17,C  16,H  19)          109.23  0.001664   -0.26    108.96   
    60. A(C   3,C  16,H  19)          110.50 -0.003060    0.91    111.41   
    61. A(H  22,C  20,H  23)          109.16  0.001506   -0.35    108.81   
    62. A(H  21,C  20,H  23)          109.16  0.001497   -0.34    108.82   
    63. A(C   2,C  20,H  23)          109.53 -0.000802    0.25    109.78   
    64. A(H  21,C  20,H  22)          109.03  0.002697   -0.76    108.28   
    65. A(C   2,C  20,H  22)          109.97 -0.002413    0.60    110.57   
    66. A(C   2,C  20,H  21)          109.97 -0.002414    0.60    110.57   
    67. D(C   4,C   1,C   0,C   6)     -0.05 -0.000007    0.01     -0.04   
    68. D(C   8,C   1,C   0,C   6)    179.96 -0.000005    0.01    179.97   
    69. D(C   4,C   1,C   0,C  12)   -179.99  0.000004   -0.01   -180.00   
    70. D(C   8,C   1,C   0,C  12)      0.03  0.000006   -0.02      0.01   
    71. D(C   6,C   3,C   2,C   4)     -0.04 -0.000004    0.01     -0.03   
    72. D(C   6,C   3,C   2,C  20)    179.97 -0.000003    0.00    179.98   
    73. D(C  16,C   3,C   2,C  20)     -0.00 -0.000002   -0.00     -0.00   
    74. D(C  16,C   3,C   2,C   4)    179.99 -0.000003    0.00    179.99   
    75. D(C   1,C   4,C   2,C  20)   -180.00 -0.000003    0.00   -180.00   
    76. D(O   5,C   4,C   1,C   8)      0.02 -0.000003   -0.00      0.02   
    77. D(C   1,C   4,C   2,C   3)      0.01 -0.000000   -0.00      0.01   
    78. D(O   5,C   4,C   2,C   3)   -179.99 -0.000001   -0.00   -179.99   
    79. D(O   5,C   4,C   2,C  20)      0.00 -0.000003   -0.00      0.00   
    80. D(C   2,C   4,C   1,C   8)   -179.98 -0.000004   -0.00   -179.98   
    81. D(O   5,C   4,C   1,C   0)   -179.97  0.000001   -0.01   -179.97   
    82. D(C   2,C   4,C   1,C   0)      0.03  0.000000   -0.01      0.03   
    83. D(O   7,C   6,C   3,C  16)     -0.00 -0.000007    0.01      0.00   
    84. D(C   0,C   6,C   3,C  16)    180.00 -0.000007    0.01    180.00   
    85. D(O   7,C   6,C   0,C  12)     -0.03 -0.000016    0.02     -0.01   
    86. D(O   7,C   6,C   0,C   1)   -179.97  0.000003   -0.01   -179.98   
    87. D(C   0,C   6,C   3,C   2)      0.02 -0.000003    0.00      0.02   
    88. D(O   7,C   6,C   3,C   2)   -179.98 -0.000003    0.00   -179.98   
    89. D(C   3,C   6,C   0,C   1)      0.03  0.000003   -0.01      0.02   
    90. D(C   3,C   6,C   0,C  12)    179.97 -0.000016    0.02    179.99   
    91. D(H  11,C   8,C   1,C   4)    179.98  0.000004   -0.00    179.98   
    92. D(H  11,C   8,C   1,C   0)     -0.03  0.000001    0.00     -0.03   
    93. D(H  10,C   8,C   1,C   4)     59.54  0.000922   -0.46     59.08   
    94. D(H  10,C   8,C   1,C   0)   -120.47  0.000919   -0.46   -120.93   
    95. D(H   9,C   8,C   1,C   4)    -59.57 -0.000918    0.46    -59.11   
    96. D(H   9,C   8,C   1,C   0)    120.42 -0.000921    0.46    120.88   
    97. D(H  13,C  12,C   0,C   1)    -59.95 -0.000152    0.11    -59.84   
    98. D(H  15,C  12,C   0,C   6)      0.15  0.000013   -0.02      0.13   
    99. D(H  15,C  12,C   0,C   1)   -179.91 -0.000000    0.01   -179.90   
   100. D(H  14,C  12,C   0,C   6)   -119.81  0.000153   -0.11   -119.92   
   101. D(H  14,C  12,C   0,C   1)     60.13  0.000140   -0.08     60.05   
   102. D(H  13,C  12,C   0,C   6)    120.11 -0.000139    0.08    120.19   
   103. D(H  19,C  16,C   3,C   6)    179.86  0.000001   -0.00    179.86   
   104. D(H  19,C  16,C   3,C   2)     -0.16 -0.000001    0.00     -0.16   
   105. D(H  18,C  16,C   3,C   6)     59.42  0.000924   -0.46     58.95   
   106. D(H  18,C  16,C   3,C   2)   -120.61  0.000921   -0.46   -121.07   
   107. D(H  17,C  16,C   3,C   6)    -59.69 -0.000916    0.45    -59.24   
   108. D(H  17,C  16,C   3,C   2)    120.29 -0.000918    0.46    120.75   
   109. D(H  23,C  20,C   2,C   4)      0.11  0.000006   -0.01      0.10   
   110. D(H  23,C  20,C   2,C   3)   -179.90  0.000005   -0.00   -179.90   
   111. D(H  22,C  20,C   2,C   4)   -119.85  0.000147   -0.10   -119.95   
   112. D(H  22,C  20,C   2,C   3)     60.14  0.000145   -0.10     60.05   
   113. D(H  21,C  20,C   2,C   4)    120.07 -0.000145    0.09    120.16   
   114. D(H  21,C  20,C   2,C   3)    -59.94 -0.000147    0.09    -59.84   
    ----------------------------------------------------------------------------

         *************************************************************
         *                GEOMETRY OPTIMIZATION CYCLE   3            *
         *************************************************************
---------------------------------
CARTESIAN COORDINATES (ANGSTROEM)
---------------------------------
  C      1.201274   -1.705794    0.000424
  C      1.881796   -0.531807    0.000163
  C     -0.341301    0.771460   -0.001705
  C     -1.021811   -0.402547   -0.000716
  C      1.141465    0.748959   -0.001196
  O      1.779432    1.813094   -0.001894
  C     -0.281567   -1.683234    0.000192
  O     -0.919531   -2.747384    0.000751
  C      3.385260   -0.431745    0.000976
  H      3.724751    0.120591   -0.883818
  H      3.723626    0.122441    0.885039
  H      3.849538   -1.418232    0.002326
  C      1.877027   -3.057682    0.001677
  H      2.510998   -3.172173   -0.885264
  H      2.506978   -3.172382    0.891487
  H      1.123208   -3.847345   -0.000079
  C     -2.525286   -0.502485   -0.000855
  H     -2.864296   -1.054098   -0.886305
  H     -2.864196   -1.057370    0.882542
  H     -2.989520    0.484016    0.000970
  C     -1.017183    2.123271   -0.003163
  H     -1.650359    2.236262   -0.890860
  H     -1.647935    2.239343    0.885902
  H     -0.263451    2.913019   -0.005492

----------------------------
CARTESIAN COORDINATES (A.U.)
----------------------------
  NO LB      ZA    FRAG     MASS         X           Y           Z
   0 C     6.0000    0    12.011    2.270080   -3.223484    0.000802
   1 C     6.0000    0    12.011    3.556079   -1.004970    0.000309
   2 C     6.0000    0    12.011   -0.644965    1.457849   -0.003222
   3 C     6.0000    0    12.011   -1.930943   -0.760703   -0.001354
   4 C     6.0000    0    12.011    2.157056    1.415327   -0.002260
   5 O     8.0000    0    15.999    3.362639    3.426251   -0.003579
   6 C     6.0000    0    12.011   -0.532085   -3.180852    0.000363
   7 O     8.0000    0    15.999   -1.737662   -5.191803    0.001420
   8 C     6.0000    0    12.011    6.397215   -0.815880    0.001844
   9 H     1.0000    0     1.008    7.038760    0.227884   -1.670173
  10 H     1.0000    0     1.008    7.036633    0.231380    1.672481
  11 H     1.0000    0     1.008    7.274573   -2.680071    0.004396
  12 C     6.0000    0    12.011    3.547067   -5.778182    0.003168
  13 H     1.0000    0     1.008    4.745099   -5.994537   -1.672907
  14 H     1.0000    0     1.008    4.737501   -5.994933    1.684667
  15 H     1.0000    0     1.008    2.122556   -7.270428   -0.000149
  16 C     6.0000    0    12.011   -4.772098   -0.949560   -0.001616
  17 H     1.0000    0     1.008   -5.412735   -1.991956   -1.674875
  18 H     1.0000    0     1.008   -5.412547   -1.998140    1.667763
  19 H     1.0000    0     1.008   -5.649374    0.914658    0.001832
  20 C     6.0000    0    12.011   -1.922198    4.012400   -0.005977
  21 H     1.0000    0     1.008   -3.118727    4.225922   -1.683481
  22 H     1.0000    0     1.008   -3.114146    4.231745    1.674112
  23 H     1.0000    0     1.008   -0.497850    5.504809   -0.010378

--------------------------------
INTERNAL COORDINATES (ANGSTROEM)
--------------------------------
 C      0   0   0     0.000000000000     0.00000000     0.00000000
 C      1   0   0     1.356965675805     0.00000000     0.00000000
 C      2   1   0     2.576949400357    90.28107838     0.00000000
 C      3   2   1     1.356977273242    89.71807294     0.03072998
 C      2   1   3     1.479342333252   119.87101144     0.00000000
 O      5   2   1     1.240719717219   119.02706963   180.02518834
 C      4   3   2     1.479230435582   119.87327278   359.97526296
 O      7   4   3     1.240730492278   119.02895361   180.01792958
 C      2   1   3     1.506790624194   123.90709037   179.99685146
 H      9   2   1     1.096899710575   109.98784895   120.88221863
 H      9   2   1     1.096896076667   109.98537706   239.06188175
 H      9   2   1     1.090280929901   111.39581720   359.96993810
 C      1   2   3     1.511371717153   123.34198095   180.00808160
 H     13   1   2     1.096216728024   110.56848617   300.15712165
 H     13   1   2     1.096246559315   110.56018067    60.04747735
 H     13   1   2     1.091701960377   109.77163070   180.09692340
 C      4   3   2     1.506792460061   123.90157677   179.99306404
 H     17   4   3     1.096916961220   109.98686385   120.75087987
 H     17   4   3     1.096881054615   109.98504637   238.92875629
 H     17   4   3     1.090276312430   111.39805126   359.84110844
 C      3   2   1     1.511360682684   146.94480655   180.02663601
 H     21   3   2     1.096214242339   110.56549527   120.16077733
 H     21   3   2     1.096246736281   110.56255470   240.05211201
 H     21   3   2     1.091705182998   109.77251806     0.10130928

---------------------------
INTERNAL COORDINATES (A.U.)
---------------------------
 C      0   0   0     0.000000000000     0.00000000     0.00000000
 C      1   0   0     2.564293500403     0.00000000     0.00000000
 C      2   1   0     4.869728627648    90.28107838     0.00000000
 C      3   2   1     2.564315416383    89.71807294     0.03072998
 C      2   1   3     2.795551868163   119.87101144     0.00000000
 O      5   2   1     2.344620474501   119.02706963   180.02518834
 C      4   3   2     2.795340412210   119.87327278   359.97526296
 O      7   4   3     2.344640836410   119.02895361   180.01792958
 C      2   1   3     2.847421620887   123.90709037   179.99685146
 H      9   2   1     2.072840049364   109.98784895   120.88221863
 H      9   2   1     2.072833182273   109.98537706   239.06188175
 H      9   2   1     2.060332366550   111.39581720   359.96993810
 C      1   2   3     2.856078631974   123.34198095   180.00808160
 H     13   1   2     2.071549399388   110.56848617   300.15712165
 H     13   1   2     2.071605772358   110.56018067    60.04747735
 H     13   1   2     2.063017724977   109.77163070   180.09692340
 C      4   3   2     2.847425090173   123.90157677   179.99306404
 H     17   4   3     2.072872648359   109.98686385   120.75087987
 H     17   4   3     2.072804794709   109.98504637   238.92875629
 H     17   4   3     2.060323640795   111.39805126   359.84110844
 C      3   2   1     2.856057779849   146.94480655   180.02663601
 H     21   3   2     2.071544702126   110.56549527   120.16077733
 H     21   3   2     2.071606106776   110.56255470   240.05211201
 H     21   3   2     2.063023814848   109.77251806     0.10130928


           ************************************************************
           *        Program running with 4 parallel MPI-processes     *
           *              working on a common directory               *
           ************************************************************
------------------------------------------------------------------------------
                   ___                                                        
                  /   \      - P O W E R E D   B Y -                         
                 /     \                                                     
                 |  |  |   _    _      __       _____    __    __             
                 |  |  |  | |  | |    /  \     |  _  \  |  |  /  |          
                  \  \/   | |  | |   /    \    | | | |  |  | /  /          
                 / \  \   | |__| |  /  /\  \   | |_| |  |  |/  /          
                |  |  |   |  __  | /  /__\  \  |    /   |      \           
                |  |  |   | |  | | |   __   |  |    \   |  |\   \          
                \     /   | |  | | |  |  |  |  | |\  \  |  | \   \       
                 \___/    |_|  |_| |__|  |__|  |_| \__\ |__|  \__/        
                                                                              
                      - O R C A' S   B I G   F R I E N D -                    
                                      &                                       
                       - I N T E G R A L  F E E D E R -                       
                                                                              
 v1 FN, 2020, v2 2021                                                         
------------------------------------------------------------------------------


Reading SHARK input file Q8_0e_0H_B3LYP_631Gd_opt.SHARKINP.tmp ... ok
----------------------
SHARK INTEGRAL PACKAGE
----------------------

Number of atoms                             ...     24
Number of basis functions                   ...    192
Number of shells                            ...     96
Maximum angular momentum                    ...      2
Integral batch strategy                     ... SHARK/LIBINT Hybrid
RI-J (if used) integral strategy            ... SPLIT-RIJ (Revised 2003 algorithm where possible)
Printlevel                                  ...      1
Contraction scheme used                     ... SEGMENTED contraction
Coulomb Range Separation                    ... NOT USED
Exchange Range Separation                   ... NOT USED
Finite Nucleus Model                        ... NOT USED
Auxiliary Coulomb fitting basis             ... AVAILABLE
   # of basis functions in Aux-J            ...    720
   # of shells in Aux-J                     ...    240
   Maximum angular momentum in Aux-J        ...      4
Auxiliary J/K fitting basis                 ... NOT available
Auxiliary Correlation fitting basis         ... NOT available
Auxiliary 'external' fitting basis          ... NOT available
Integral threshold                          ...     2.500000e-11
Primitive cut-off                           ...     2.500000e-12
Primitive pair pre-selection threshold      ...     2.500000e-12

Calculating pre-screening integrals         ... done (  0.0 sec) Dimension = 96
Organizing shell pair data                  ... done (  0.0 sec)
Shell pair information
Total number of shell pairs                 ...      4656
Shell pairs after pre-screening             ...      4179
Total number of primitive shell pairs       ...     26394
Primitive shell pairs kept                  ...     14515
          la=0 lb=0:   1571 shell pairs
          la=1 lb=0:   1358 shell pairs
          la=1 lb=1:    295 shell pairs
          la=2 lb=0:    608 shell pairs
          la=2 lb=1:    278 shell pairs
          la=2 lb=2:     69 shell pairs

Calculating one electron integrals          ... done (  0.0 sec)
Calculating RI/J V-Matrix + Cholesky decomp.... done (  0.0 sec)
Calculating Nuclear repulsion               ... done (  0.0 sec) ENN=    690.700861374003 Eh

SHARK setup successfully completed in   0.2 seconds

Maximum memory used throughout the entire GTOINT-calculation: 14.2 MB


           ************************************************************
           *        Program running with 4 parallel MPI-processes     *
           *              working on a common directory               *
           ************************************************************

Diagonalization of the overlap matrix:
Smallest eigenvalue                        ... 4.073e-04
Time for diagonalization                   ...    0.005 sec
Threshold for overlap eigenvalues          ... 1.000e-08
Number of eigenvalues below threshold      ... 0
Time for construction of square roots      ...    0.002 sec
Total time needed                          ...    0.008 sec

-------------------
DFT GRID GENERATION
-------------------

General Integration Accuracy     IntAcc      ... 4.959
Radial Grid Type                 RadialGrid  ... OptM3 with GC (2021)
Angular Grid (max. ang.)         AngularGrid ... 6 (Lebedev-590)
Angular grid pruning method      GridPruning ... 4 (adaptive)
Weight generation scheme         WeightScheme... Becke
Basis function cutoff            BFCut       ... 1.0000e-11
Integration weight cutoff        WCut        ... 1.0000e-14
Angular grids for H and He will be reduced by one unit
Partially contracted basis set               ... off
Rotationally invariant grid construction     ... off

Total number of grid points                  ...   274342
Total number of batches                      ...     4301
Average number of points per batch           ...       63
Average number of grid points per atom       ...    11431
Time for grid setup =    3.333 sec

--------------------
COSX GRID GENERATION
--------------------

GRIDX 1
-------
General Integration Accuracy     IntAcc      ... 4.020
Radial Grid Type                 RadialGrid  ... OptM3 with GC (2021)
Angular Grid (max. ang.)         AngularGrid ... 2 (Lebedev-110)
Angular grid pruning method      GridPruning ... 4 (adaptive)
Weight generation scheme         WeightScheme... Becke
Basis function cutoff            BFCut       ... 1.0000e-11
Integration weight cutoff        WCut        ... 1.0000e-14
Angular grids for H and He will be reduced by one unit
Partially contracted basis set               ... on
Rotationally invariant grid construction     ... off

Total number of grid points                  ...    30284
Total number of batches                      ...      488
Average number of points per batch           ...       62
Average number of grid points per atom       ...     1262
UseSFitting                                  ... on

GRIDX 2
-------
General Integration Accuracy     IntAcc      ... 4.338
Radial Grid Type                 RadialGrid  ... OptM3 with GC (2021)
Angular Grid (max. ang.)         AngularGrid ... 3 (Lebedev-194)
Angular grid pruning method      GridPruning ... 4 (adaptive)
Weight generation scheme         WeightScheme... Becke
Basis function cutoff            BFCut       ... 1.0000e-11
Integration weight cutoff        WCut        ... 1.0000e-14
Angular grids for H and He will be reduced by one unit
Partially contracted basis set               ... on
Rotationally invariant grid construction     ... off

Total number of grid points                  ...    66438
Total number of batches                      ...     1053
Average number of points per batch           ...       63
Average number of grid points per atom       ...     2768
UseSFitting                                  ... on

GRIDX 3
-------
General Integration Accuracy     IntAcc      ... 4.871
Radial Grid Type                 RadialGrid  ... OptM3 with GC (2021)
Angular Grid (max. ang.)         AngularGrid ... 4 (Lebedev-302)
Angular grid pruning method      GridPruning ... 4 (adaptive)
Weight generation scheme         WeightScheme... Becke
Basis function cutoff            BFCut       ... 1.0000e-11
Integration weight cutoff        WCut        ... 1.0000e-14
Angular grids for H and He will be reduced by one unit
Partially contracted basis set               ... on
Rotationally invariant grid construction     ... off

Total number of grid points                  ...   126471
Total number of batches                      ...     1988
Average number of points per batch           ...       63
Average number of grid points per atom       ...     5270
UseSFitting                                  ... on

Time for X-Grid setup             =    1.420 sec


--------------------
CPCM SOLVATION MODEL
--------------------
CPCM parameters:
  Epsilon                                         ...      80.4000
  Refrac                                          ...       1.3300
  Rsolv                                           ...       1.3000
  Surface type                                    ... GAUSSIAN VDW
  Epsilon function type                           ...         CPCM
Radii:
 Radius for C  used is    3.8550 Bohr (=   2.0400 Ang.)
 Radius for O  used is    3.4469 Bohr (=   1.8240 Ang.)
 Radius for H  used is    2.4944 Bohr (=   1.3200 Ang.)
Calculating surface                               ...        done! (  0.0s)
GEPOL surface points                              ...         1285
GEPOL Volume                                      ...    1414.1871
GEPOL Surface-area                                ...     758.4865
Calculating surface distance matrix               ...        done! (  0.0s)
Performing Cholesky decomposition & store         ...        done! (  0.1s)
Overall time for CPCM initialization              ...                 0.1s
--------------
SCF ITERATIONS
--------------
ITER       Energy         Delta-E        Max-DP      RMS-DP      [F,P]     Damp
               ***  Starting incremental Fock matrix formation  ***
  0   -538.4040027965   0.000000000000 0.00300480  0.00015865  0.0128881 0.7000
                      *** Initiating the SOSCF procedure ***
                      *** Re-Reading the Fockian *** 
                      *** Removing any level shift *** 
ITER      Energy       Delta-E        Grad      Rot      Max-DP    RMS-DP
  1   -538.40482760  -0.0008248035  0.001800  0.001800  0.008768  0.000451
               *** Restarting incremental Fock matrix formation ***
  2   -538.40684083  -0.0020132274  0.001973  0.004819  0.006944  0.000189
  3   -538.40673073   0.0001100949  0.003847  0.005483  0.005951  0.000130
  4   -538.40695463  -0.0002238978  0.000656  0.001679  0.001803  0.000057
  5   -538.40694945   0.0000051810  0.000696  0.000886  0.000950  0.000031
  6   -538.40696273  -0.0000132838  0.000014  0.000029  0.000060  0.000003
  7   -538.40696275  -0.0000000154  0.000015  0.000041  0.000041  0.000001
  8   -538.40696275  -0.0000000045  0.000006  0.000024  0.000024  0.000001
  9   -538.40696275   0.0000000064  0.000006  0.000013  0.000014  0.000000
                  ***Gradient check signals convergence***
              ***Rediagonalizing the Fockian in SOSCF/NRSCF***

               *****************************************************
               *                     SUCCESS                       *
               *           SCF CONVERGED AFTER  10 CYCLES          *
               *****************************************************

Old exchange energy                            =    -14.515805378 Eh
New exchange energy                            =    -14.515812067 Eh
Exchange energy change after final integration =     -0.000006689 Eh
Total energy after final integration           =   -538.406969443 Eh
Final COS-X integration done in                =     6.608 sec
Total Energy       :         -538.40696944 Eh          -14650.79847 eV
  Last Energy change         ...   -6.4317e-09  Tolerance :   1.0000e-08
  Last MAX-Density change    ...    2.6645e-15  Tolerance :   1.0000e-07
             **** THE GBW FILE WAS UPDATED (Q8_0e_0H_B3LYP_631Gd_opt.gbw) ****
             **** DENSITY Q8_0e_0H_B3LYP_631Gd_opt.scfp WAS UPDATED ****
             **** ENERGY FILE WAS UPDATED (Q8_0e_0H_B3LYP_631Gd_opt.en.tmp) ****
             **** THE GBW FILE WAS UPDATED (Q8_0e_0H_B3LYP_631Gd_opt.gbw) ****
             **** DENSITY Q8_0e_0H_B3LYP_631Gd_opt.scfp WAS UPDATED ****
Total SCF time: 0 days 0 hours 0 min 51 sec 

Maximum memory used throughout the entire SCF-calculation: 68.7 MB

-------------------------   --------------------
FINAL SINGLE POINT ENERGY      -538.406969442524
-------------------------   --------------------


           ************************************************************
           *        Program running with 4 parallel MPI-processes     *
           *              working on a common directory               *
           ************************************************************
------------------------------------------------------------------------------
                         ORCA SCF GRADIENT CALCULATION
------------------------------------------------------------------------------

 ... reading COSX grid (gridx3)
Gradient of the Kohn-Sham DFT energy:
Kohn-Sham wavefunction type      ... RKS
Hartree-Fock exchange scaling    ...    0.200
Number of operators              ...    1
Number of atoms                  ...   24
Basis set dimensions             ...  192
Integral neglect threshold       ... 2.5e-11
Integral primitive cutoff        ... 2.5e-12
SHARK Integral package           ... ON

Nuc. rep. gradient       (SHARK) ... done (  0.0 sec)
HCore & Overlap gradient (SHARK) ... done (  0.1 sec)
RI-J gradient            (SHARK) ... done (  0.5 sec)
COSX-gradient                    ... done (  7.9 sec)
Exchange-correlation gradient    ... done

------------------
CARTESIAN GRADIENT
------------------

   1   C   :   -0.008131539   -0.001136502   -0.000028223
   2   C   :   -0.001797992    0.007648712    0.000005040
   3   C   :    0.008169657    0.001144660    0.000000705
   4   C   :    0.001827388   -0.007706311    0.000010446
   5   C   :   -0.008203006   -0.013993167    0.000008457
   6   O   :    0.003877016    0.006696217   -0.000005418
   7   C   :    0.008142117    0.014052194    0.000000507
   8   O   :   -0.003879195   -0.006706914    0.000003227
   9   C   :    0.003899904   -0.000281280    0.000003168
  10   H   :   -0.001020244   -0.000297312   -0.001054202
  11   H   :   -0.001019946   -0.000295649    0.001053961
  12   H   :   -0.000954410   -0.000315814    0.000000263
  13   C   :    0.003634981   -0.002255632    0.000017840
  14   H   :   -0.000647225    0.000948864   -0.000868911
  15   H   :   -0.000649945    0.000955747    0.000865559
  16   H   :   -0.000916157    0.000166930   -0.000007868
  17   C   :   -0.003897174    0.000295809   -0.000011744
  18   H   :    0.001021910    0.000297006   -0.001051900
  19   H   :    0.001019202    0.000295255    0.001056455
  20   H   :    0.000952834    0.000315358    0.000005418
  21   C   :   -0.003643978    0.002242838    0.000001414
  22   H   :    0.000649419   -0.000953557   -0.000867004
  23   H   :    0.000650118   -0.000952053    0.000868659
  24   H   :    0.000916228   -0.000165366   -0.000005293

Difference to translation invariance:
           :   -0.0000000382    0.0000000341    0.0000005561

Difference to rotation invariance:
           :   -0.0000046949    0.0000010301    0.0004840018

Norm of the cartesian gradient     ...    0.0315420381
RMS gradient                       ...    0.0037172648
MAX gradient                       ...    0.0140521938

-------
TIMINGS
-------

Total SCF gradient time            ...       12.863 sec

One electron gradient       ....       0.092 sec  (  0.7%)
RI-J Coulomb gradient       ....       0.535 sec  (  4.2%)
COSX gradient               ....       7.888 sec  ( 61.3%)
XC gradient                 ....       3.402 sec  ( 26.4%)
CPCM gradient               ....       0.293 sec  (  2.3%)
   A-Matrix (El+Nuc)        ....       0.087 sec  (  0.7%)
   Potential                ....       0.206 sec  (  1.6%)

Maximum memory used throughout the entire SCFGRAD-calculation: 59.6 MB
------------------------------------------------------------------------------
                         ORCA GEOMETRY RELAXATION STEP
------------------------------------------------------------------------------

Reading the OPT-File                    .... done
Getting information on internals        .... done
Copying old internal coords+grads       .... done
Making the new internal coordinates     .... (new redundants).... done
Validating the new internal coordinates .... (new redundants).... done
Calculating the B-matrix                .... done
Calculating the G,G- and P matrices     .... done
Transforming gradient to internals      .... done
Projecting the internal gradient        .... done
Number of atoms                         ....  24
Number of internal coordinates          .... 114
Current Energy                          ....  -538.406969443 Eh
Current gradient norm                   ....     0.031542038 Eh/bohr
Maximum allowed component of the step   ....  0.300
Current trust radius                    ....  0.300
Updating the Hessian (BFGS)             .... done
Forming the augmented Hessian           .... done
Diagonalizing the augmented Hessian     .... done
Last element of RFO vector              ....  0.997946082
Lowest eigenvalues of augmented Hessian:
 -0.001051812  0.009750442  0.009750442  0.009750442  0.009750445
Length of the computed step             ....  0.064191327
The final length of the internal step   ....  0.064191327
Converting the step to cartesian space:
 Initial RMS(Int)=    0.0060120686
Transforming coordinates:
 Iter   0:  RMS(Cart)=    0.0144805058 RMS(Int)=    0.0060181360
 Iter   1:  RMS(Cart)=    0.0001075739 RMS(Int)=    0.0000602842
 Iter   2:  RMS(Cart)=    0.0000011478 RMS(Int)=    0.0000004474
 Iter   3:  RMS(Cart)=    0.0000000172 RMS(Int)=    0.0000000129
done
Storing new coordinates                 .... done

                                .--------------------.
          ----------------------|Geometry convergence|-------------------------
          Item                value                   Tolerance       Converged
          ---------------------------------------------------------------------
          Energy change      -0.0058264013            0.0000002000      NO
          RMS gradient        0.0017389645            0.0000080000      NO
          MAX gradient        0.0077470249            0.0000300000      NO
          RMS step            0.0060120686            0.0001000000      NO
          MAX step            0.0210288880            0.0002000000      NO
          ........................................................
          Max(Bonds)      0.0111      Max(Angles)    0.68
          Max(Dihed)        0.24      Max(Improp)    0.00
          ---------------------------------------------------------------------

The optimization has not yet converged - more geometry cycles are needed


    ---------------------------------------------------------------------------
                         Redundant Internal Coordinates
                            (Angstroem and degrees)

        Definition                    Value    dE/dq     Step     New-Value
    ----------------------------------------------------------------------------
     1. B(C   1,C   0)                1.3570  0.000591 -0.0028    1.3541   
     2. B(C   3,C   2)                1.3570  0.000587 -0.0029    1.3541   
     3. B(C   4,C   1)                1.4793 -0.006207  0.0111    1.4904   
     4. B(C   4,C   2)                1.4829 -0.005971  0.0109    1.4938   
     5. B(O   5,C   4)                1.2407  0.007737 -0.0053    1.2354   
     6. B(C   6,C   0)                1.4830 -0.005935  0.0109    1.4939   
     7. B(C   6,C   3)                1.4792 -0.006261  0.0111    1.4904   
     8. B(O   7,C   6)                1.2407  0.007747 -0.0053    1.2354   
     9. B(C   8,C   1)                1.5068  0.000824 -0.0035    1.5033   
    10. B(H   9,C   8)                1.0969  0.000383  0.0001    1.0970   
    11. B(H  10,C   8)                1.0969  0.000384  0.0001    1.0970   
    12. B(H  11,C   8)                1.0903 -0.000117  0.0010    1.0913   
    13. B(C  12,C   0)                1.5114  0.000801 -0.0032    1.5082   
    14. B(H  13,C  12)                1.0962  0.000228  0.0004    1.0966   
    15. B(H  14,C  12)                1.0962  0.000227  0.0004    1.0967   
    16. B(H  15,C  12)                1.0917  0.000515 -0.0003    1.0914   
    17. B(C  16,C   3)                1.5068  0.000821 -0.0035    1.5033   
    18. B(H  17,C  16)                1.0969  0.000382  0.0001    1.0971   
    19. B(H  18,C  16)                1.0969  0.000385  0.0001    1.0970   
    20. B(H  19,C  16)                1.0903 -0.000117  0.0010    1.0913   
    21. B(C  20,C   2)                1.5114  0.000793 -0.0032    1.5082   
    22. B(H  21,C  20)                1.0962  0.000227  0.0004    1.0966   
    23. B(H  22,C  20)                1.0962  0.000228  0.0004    1.0967   
    24. B(H  23,C  20)                1.0917  0.000517 -0.0003    1.0914   
    25. A(C   1,C   0,C  12)          123.34 -0.001882    0.55    123.89   
    26. A(C   6,C   0,C  12)          117.43  0.001843   -0.50    116.93   
    27. A(C   1,C   0,C   6)          119.23  0.000039   -0.05    119.18   
    28. A(C   4,C   1,C   8)          116.22  0.002441   -0.67    115.56   
    29. A(C   0,C   1,C   8)          123.91 -0.001474    0.49    124.40   
    30. A(C   0,C   1,C   4)          119.87 -0.000968    0.17    120.04   
    31. A(C   4,C   2,C  20)          117.43  0.001857   -0.50    116.93   
    32. A(C   3,C   2,C   4)          119.23  0.000047   -0.05    119.18   
    33. A(C   3,C   2,C  20)          123.34 -0.001904    0.55    123.89   
    34. A(C   6,C   3,C  16)          116.23  0.002451   -0.67    115.56   
    35. A(C   2,C   3,C  16)          123.90 -0.001496    0.50    124.40   
    36. A(C   2,C   3,C   6)          119.87 -0.000955    0.17    120.05   
    37. A(C   1,C   4,C   2)          120.90  0.000916   -0.12    120.78   
    38. A(C   2,C   4,O   5)          120.07 -0.000593    0.11    120.18   
    39. A(C   1,C   4,O   5)          119.03 -0.000324    0.02    119.04   
    40. A(C   3,C   6,O   7)          119.03 -0.000322    0.02    119.05   
    41. A(C   0,C   6,O   7)          120.07 -0.000599    0.11    120.18   
    42. A(C   0,C   6,C   3)          120.90  0.000920   -0.12    120.78   
    43. A(H   9,C   8,H  10)          107.47  0.001780   -0.68    106.80   
    44. A(C   1,C   8,H  10)          109.99 -0.001197    0.30    110.29   
    45. A(C   1,C   8,H   9)          109.99 -0.001199    0.30    110.29   
    46. A(H  10,C   8,H  11)          108.95  0.000925   -0.19    108.77   
    47. A(H   9,C   8,H  11)          108.95  0.000927   -0.19    108.77   
    48. A(C   1,C   8,H  11)          111.40 -0.001095    0.43    111.82   
    49. A(H  14,C  12,H  15)          108.81  0.000884   -0.21    108.60   
    50. A(H  13,C  12,H  15)          108.81  0.000875   -0.20    108.61   
    51. A(C   0,C  12,H  15)          109.77 -0.000701    0.24    110.01   
    52. A(H  13,C  12,H  14)          108.27  0.001741   -0.59    107.68   
    53. A(C   0,C  12,H  14)          110.56 -0.001354    0.37    110.93   
    54. A(C   0,C  12,H  13)          110.57 -0.001346    0.37    110.94   
    55. A(H  17,C  16,H  18)          107.47  0.001780   -0.68    106.79   
    56. A(C   3,C  16,H  18)          109.99 -0.001199    0.30    110.29   
    57. A(C   3,C  16,H  17)          109.99 -0.001200    0.30    110.29   
    58. A(H  18,C  16,H  19)          108.95  0.000923   -0.18    108.77   
    59. A(H  17,C  16,H  19)          108.95  0.000928   -0.19    108.76   
    60. A(C   3,C  16,H  19)          111.40 -0.001092    0.43    111.82   
    61. A(H  22,C  20,H  23)          108.81  0.000881   -0.21    108.60   
    62. A(H  21,C  20,H  23)          108.81  0.000877   -0.20    108.61   
    63. A(C   2,C  20,H  23)          109.77 -0.000699    0.24    110.01   
    64. A(H  21,C  20,H  22)          108.27  0.001742   -0.59    107.68   
    65. A(C   2,C  20,H  22)          110.56 -0.001352    0.37    110.94   
    66. A(C   2,C  20,H  21)          110.57 -0.001351    0.37    110.94   
    67. D(C   4,C   1,C   0,C   6)     -0.04 -0.000004    0.01     -0.02   
    68. D(C   8,C   1,C   0,C   6)    179.97 -0.000004    0.01    179.98   
    69. D(C   4,C   1,C   0,C  12)    180.00  0.000001   -0.00    179.99   
    70. D(C   8,C   1,C   0,C  12)      0.00  0.000002   -0.01     -0.00   
    71. D(C   6,C   3,C   2,C   4)     -0.03 -0.000002    0.01     -0.02   
    72. D(C   6,C   3,C   2,C  20)    179.98 -0.000002    0.01    179.98   
    73. D(C  16,C   3,C   2,C  20)     -0.00 -0.000002    0.00     -0.00   
    74. D(C  16,C   3,C   2,C   4)    179.99 -0.000002    0.00    179.99   
    75. D(C   1,C   4,C   2,C  20)   -180.00  0.000000   -0.00   -180.00   
    76. D(O   5,C   4,C   1,C   8)      0.02  0.000001   -0.00      0.01   
    77. D(C   1,C   4,C   2,C   3)      0.01  0.000001   -0.00      0.01   
    78. D(O   5,C   4,C   2,C   3)   -179.99  0.000001   -0.00   -179.99   
    79. D(O   5,C   4,C   2,C  20)      0.00  0.000001   -0.00      0.00   
    80. D(C   2,C   4,C   1,C   8)   -179.98  0.000001   -0.01   -179.99   
    81. D(O   5,C   4,C   1,C   0)   -179.97  0.000002   -0.01   -179.98   
    82. D(C   2,C   4,C   1,C   0)      0.03  0.000002   -0.01      0.02   
    83. D(O   7,C   6,C   3,C  16)      0.00 -0.000001    0.00      0.00   
    84. D(C   0,C   6,C   3,C  16)   -180.00 -0.000001    0.00   -180.00   
    85. D(O   7,C   6,C   0,C  12)     -0.01 -0.000004    0.01     -0.00   
    86. D(O   7,C   6,C   0,C   1)   -179.98  0.000003   -0.01   -179.99   
    87. D(C   0,C   6,C   3,C   2)      0.02  0.000000   -0.00      0.02   
    88. D(O   7,C   6,C   3,C   2)   -179.98  0.000000   -0.00   -179.98   
    89. D(C   3,C   6,C   0,C   1)      0.02  0.000003   -0.01      0.01   
    90. D(C   3,C   6,C   0,C  12)    179.99 -0.000004    0.01    180.00   
    91. D(H  11,C   8,C   1,C   4)    179.98  0.000001   -0.00    179.98   
    92. D(H  11,C   8,C   1,C   0)     -0.03 -0.000000    0.00     -0.03   
    93. D(H  10,C   8,C   1,C   4)     59.07  0.000363   -0.23     58.84   
    94. D(H  10,C   8,C   1,C   0)   -120.94  0.000362   -0.23   -121.17   
    95. D(H   9,C   8,C   1,C   4)    -59.11 -0.000362    0.23    -58.88   
    96. D(H   9,C   8,C   1,C   0)    120.88 -0.000363    0.23    121.11   
    97. D(H  13,C  12,C   0,C   1)    -59.84 -0.000215    0.13    -59.71   
    98. D(H  15,C  12,C   0,C   6)      0.13  0.000005   -0.01      0.12   
    99. D(H  15,C  12,C   0,C   1)   -179.90 -0.000001    0.01   -179.90   
   100. D(H  14,C  12,C   0,C   6)   -119.92  0.000215   -0.14   -120.06   
   101. D(H  14,C  12,C   0,C   1)     60.05  0.000209   -0.12     59.93   
   102. D(H  13,C  12,C   0,C   6)    120.19 -0.000209    0.12    120.31   
   103. D(H  19,C  16,C   3,C   6)    179.86 -0.000002    0.00    179.86   
   104. D(H  19,C  16,C   3,C   2)     -0.16 -0.000003    0.01     -0.15   
   105. D(H  18,C  16,C   3,C   6)     58.95  0.000363   -0.23     58.72   
   106. D(H  18,C  16,C   3,C   2)   -121.07  0.000362   -0.23   -121.30   
   107. D(H  17,C  16,C   3,C   6)    -59.23 -0.000361    0.23    -59.00   
   108. D(H  17,C  16,C   3,C   2)    120.75 -0.000362    0.24    120.99   
   109. D(H  23,C  20,C   2,C   4)      0.10  0.000003   -0.01      0.10   
   110. D(H  23,C  20,C   2,C   3)   -179.90  0.000002   -0.01   -179.91   
   111. D(H  22,C  20,C   2,C   4)   -119.95  0.000212   -0.13   -120.08   
   112. D(H  22,C  20,C   2,C   3)     60.05  0.000212   -0.13     59.92   
   113. D(H  21,C  20,C   2,C   4)    120.16 -0.000212    0.12    120.29   
   114. D(H  21,C  20,C   2,C   3)    -59.84 -0.000212    0.12    -59.72   
    ----------------------------------------------------------------------------

         *************************************************************
         *                GEOMETRY OPTIMIZATION CYCLE   4            *
         *************************************************************
---------------------------------
CARTESIAN COORDINATES (ANGSTROEM)
---------------------------------
  C      1.209047   -1.710691    0.000623
  C      1.887357   -0.538699    0.000201
  C     -0.349132    0.776360   -0.001676
  C     -1.027436   -0.395628   -0.000749
  C      1.144534    0.753391   -0.001158
  O      1.781952    1.811656   -0.001867
  C     -0.284649   -1.687694    0.000257
  O     -0.922032   -2.745984    0.000796
  C      3.386355   -0.424977    0.000867
  H      3.725791    0.133489   -0.880261
  H      3.724803    0.135445    0.881127
  H      3.867350   -1.404547    0.002244
  C      1.871418   -3.065659    0.001756
  H      2.508069   -3.191384   -0.882267
  H      2.504201   -3.191665    0.888550
  H      1.114038   -3.851513    0.000058
  C     -2.526442   -0.509324   -0.000959
  H     -2.865404   -1.067208   -0.882663
  H     -2.865369   -1.070337    0.878718
  H     -3.007444    0.470238    0.000734
  C     -1.011509    2.131328   -0.003082
  H     -1.647379    2.255738   -0.887852
  H     -1.645064    2.258651    0.882973
  H     -0.254137    2.917190   -0.005269

----------------------------
CARTESIAN COORDINATES (A.U.)
----------------------------
  NO LB      ZA    FRAG     MASS         X           Y           Z
   0 C     6.0000    0    12.011    2.284768   -3.232738    0.001178
   1 C     6.0000    0    12.011    3.566588   -1.017994    0.000381
   2 C     6.0000    0    12.011   -0.659763    1.467107   -0.003168
   3 C     6.0000    0    12.011   -1.941573   -0.747628   -0.001415
   4 C     6.0000    0    12.011    2.162857    1.423703   -0.002188
   5 O     8.0000    0    15.999    3.367401    3.423534   -0.003527
   6 C     6.0000    0    12.011   -0.537909   -3.189280    0.000486
   7 O     8.0000    0    15.999   -1.742387   -5.189159    0.001504
   8 C     6.0000    0    12.011    6.399283   -0.803091    0.001639
   9 H     1.0000    0     1.008    7.040725    0.252258   -1.663452
  10 H     1.0000    0     1.008    7.038858    0.255953    1.665089
  11 H     1.0000    0     1.008    7.308233   -2.654209    0.004240
  12 C     6.0000    0    12.011    3.536468   -5.793256    0.003318
  13 H     1.0000    0     1.008    4.739563   -6.030842   -1.667243
  14 H     1.0000    0     1.008    4.732254   -6.031372    1.679117
  15 H     1.0000    0     1.008    2.105226   -7.278304    0.000110
  16 C     6.0000    0    12.011   -4.774283   -0.962482   -0.001812
  17 H     1.0000    0     1.008   -5.414829   -2.016731   -1.667991
  18 H     1.0000    0     1.008   -5.414763   -2.022644    1.660536
  19 H     1.0000    0     1.008   -5.683246    0.888622    0.001387
  20 C     6.0000    0    12.011   -1.911476    4.027627   -0.005824
  21 H     1.0000    0     1.008   -3.113096    4.262728   -1.677796
  22 H     1.0000    0     1.008   -3.108721    4.268233    1.668576
  23 H     1.0000    0     1.008   -0.480249    5.512690   -0.009957

--------------------------------
INTERNAL COORDINATES (ANGSTROEM)
--------------------------------
 C      0   0   0     0.000000000000     0.00000000     0.00000000
 C      1   0   0     1.354130912622     0.00000000     0.00000000
 C      2   1   0     2.594468112396    90.39478203     0.00000000
 C      3   2   1     1.354124087977    89.60510244     0.00000000
 C      2   1   3     1.490397761082   120.04458575     0.00000000
 O      5   2   1     1.235405482438   119.04389241   180.01818651
 C      4   3   2     1.490358576395   120.04544052     0.00000000
 O      7   4   3     1.235408819631   119.04663887   180.01589573
 C      2   1   3     1.503305251436   124.39926435   179.99838437
 H      9   2   1     1.097036212679   110.28439716   121.11787178
 H      9   2   1     1.097031373987   110.28129266   238.82897221
 H      9   2   1     1.091290675732   111.81387324   359.97129716
 C      1   2   3     1.508202308569   123.88765043   179.99848800
 H     13   1   2     1.096643615786   110.93785842   300.29248785
 H     13   1   2     1.096675240296   110.93068072    59.92809562
 H     13   1   2     1.091417955508   110.00537212   180.10311373
 C      4   3   2     1.503311414269   124.39815439   179.99537340
 H     17   4   3     1.097055962155   110.28330168   120.98997615
 H     17   4   3     1.097013860064   110.28164260   238.69980274
 H     17   4   3     1.091287164364   111.81531436   359.84801232
 C      3   2   1     1.508206178950   146.50735151   180.01650703
 H     21   3   2     1.096643080961   110.93595424   120.28581678
 H     21   3   2     1.096674753930   110.93255040   239.92221633
 H     21   3   2     1.091419430478   110.00591707     0.09723360

---------------------------
INTERNAL COORDINATES (A.U.)
---------------------------
 C      0   0   0     0.000000000000     0.00000000     0.00000000
 C      1   0   0     2.558936574332     0.00000000     0.00000000
 C      2   1   0     4.902834195620    90.39478203     0.00000000
 C      3   2   1     2.558923677622    89.60510244     0.00000000
 C      2   1   3     2.816443599055   120.04458575     0.00000000
 O      5   2   1     2.334578026153   119.04389241   180.01818651
 C      4   3   2     2.816369550727   120.04544052     0.00000000
 O      7   4   3     2.334584332533   119.04663887   180.01589573
 C      2   1   3     2.840835220900   124.39926435   179.99838437
 H      9   2   1     2.073098000958   110.28439716   121.11787178
 H      9   2   1     2.073088857156   110.28129266   238.82897221
 H      9   2   1     2.062240509635   111.81387324   359.97129716
 C      1   2   3     2.850089317743   123.88765043   179.99848800
 H     13   1   2     2.072356100349   110.93785842   300.29248785
 H     13   1   2     2.072415862012   110.93068072    59.92809562
 H     13   1   2     2.062481033555   110.00537212   180.10311373
 C      4   3   2     2.840846866966   124.39815439   179.99537340
 H     17   4   3     2.073135322058   110.28330168   120.98997615
 H     17   4   3     2.073055760637   110.28164260   238.69980274
 H     17   4   3     2.062233874112   111.81531436   359.84801232
 C      3   2   1     2.850096631704   146.50735151   180.01650703
 H     21   3   2     2.072355089675   110.93595424   120.28581678
 H     21   3   2     2.072414942913   110.93255040   239.92221633
 H     21   3   2     2.062483820844   110.00591707     0.09723360


           ************************************************************
           *        Program running with 4 parallel MPI-processes     *
           *              working on a common directory               *
           ************************************************************
------------------------------------------------------------------------------
                   ___                                                        
                  /   \      - P O W E R E D   B Y -                         
                 /     \                                                     
                 |  |  |   _    _      __       _____    __    __             
                 |  |  |  | |  | |    /  \     |  _  \  |  |  /  |          
                  \  \/   | |  | |   /    \    | | | |  |  | /  /          
                 / \  \   | |__| |  /  /\  \   | |_| |  |  |/  /          
                |  |  |   |  __  | /  /__\  \  |    /   |      \           
                |  |  |   | |  | | |   __   |  |    \   |  |\   \          
                \     /   | |  | | |  |  |  |  | |\  \  |  | \   \       
                 \___/    |_|  |_| |__|  |__|  |_| \__\ |__|  \__/        
                                                                              
                      - O R C A' S   B I G   F R I E N D -                    
                                      &                                       
                       - I N T E G R A L  F E E D E R -                       
                                                                              
 v1 FN, 2020, v2 2021                                                         
------------------------------------------------------------------------------


Reading SHARK input file Q8_0e_0H_B3LYP_631Gd_opt.SHARKINP.tmp ... ok
----------------------
SHARK INTEGRAL PACKAGE
----------------------

Number of atoms                             ...     24
Number of basis functions                   ...    192
Number of shells                            ...     96
Maximum angular momentum                    ...      2
Integral batch strategy                     ... SHARK/LIBINT Hybrid
RI-J (if used) integral strategy            ... SPLIT-RIJ (Revised 2003 algorithm where possible)
Printlevel                                  ...      1
Contraction scheme used                     ... SEGMENTED contraction
Coulomb Range Separation                    ... NOT USED
Exchange Range Separation                   ... NOT USED
Finite Nucleus Model                        ... NOT USED
Auxiliary Coulomb fitting basis             ... AVAILABLE
   # of basis functions in Aux-J            ...    720
   # of shells in Aux-J                     ...    240
   Maximum angular momentum in Aux-J        ...      4
Auxiliary J/K fitting basis                 ... NOT available
Auxiliary Correlation fitting basis         ... NOT available
Auxiliary 'external' fitting basis          ... NOT available
Integral threshold                          ...     2.500000e-11
Primitive cut-off                           ...     2.500000e-12
Primitive pair pre-selection threshold      ...     2.500000e-12

Calculating pre-screening integrals         ... done (  0.0 sec) Dimension = 96
Organizing shell pair data                  ... done (  0.0 sec)
Shell pair information
Total number of shell pairs                 ...      4656
Shell pairs after pre-screening             ...      4177
Total number of primitive shell pairs       ...     26394
Primitive shell pairs kept                  ...     14514
          la=0 lb=0:   1571 shell pairs
          la=1 lb=0:   1358 shell pairs
          la=1 lb=1:    293 shell pairs
          la=2 lb=0:    608 shell pairs
          la=2 lb=1:    278 shell pairs
          la=2 lb=2:     69 shell pairs

Calculating one electron integrals          ... done (  0.0 sec)
Calculating RI/J V-Matrix + Cholesky decomp.... done (  0.0 sec)
Calculating Nuclear repulsion               ... done (  0.0 sec) ENN=    689.852023064680 Eh

SHARK setup successfully completed in   0.2 seconds

Maximum memory used throughout the entire GTOINT-calculation: 14.2 MB


           ************************************************************
           *        Program running with 4 parallel MPI-processes     *
           *              working on a common directory               *
           ************************************************************

Diagonalization of the overlap matrix:
Smallest eigenvalue                        ... 4.208e-04
Time for diagonalization                   ...    0.005 sec
Threshold for overlap eigenvalues          ... 1.000e-08
Number of eigenvalues below threshold      ... 0
Time for construction of square roots      ...    0.002 sec
Total time needed                          ...    0.008 sec

-------------------
DFT GRID GENERATION
-------------------

General Integration Accuracy     IntAcc      ... 4.959
Radial Grid Type                 RadialGrid  ... OptM3 with GC (2021)
Angular Grid (max. ang.)         AngularGrid ... 6 (Lebedev-590)
Angular grid pruning method      GridPruning ... 4 (adaptive)
Weight generation scheme         WeightScheme... Becke
Basis function cutoff            BFCut       ... 1.0000e-11
Integration weight cutoff        WCut        ... 1.0000e-14
Angular grids for H and He will be reduced by one unit
Partially contracted basis set               ... off
Rotationally invariant grid construction     ... off

Total number of grid points                  ...   274404
Total number of batches                      ...     4298
Average number of points per batch           ...       63
Average number of grid points per atom       ...    11434
Time for grid setup =    3.327 sec

--------------------
COSX GRID GENERATION
--------------------

GRIDX 1
-------
General Integration Accuracy     IntAcc      ... 4.020
Radial Grid Type                 RadialGrid  ... OptM3 with GC (2021)
Angular Grid (max. ang.)         AngularGrid ... 2 (Lebedev-110)
Angular grid pruning method      GridPruning ... 4 (adaptive)
Weight generation scheme         WeightScheme... Becke
Basis function cutoff            BFCut       ... 1.0000e-11
Integration weight cutoff        WCut        ... 1.0000e-14
Angular grids for H and He will be reduced by one unit
Partially contracted basis set               ... on
Rotationally invariant grid construction     ... off

Total number of grid points                  ...    30312
Total number of batches                      ...      487
Average number of points per batch           ...       62
Average number of grid points per atom       ...     1263
UseSFitting                                  ... on

GRIDX 2
-------
General Integration Accuracy     IntAcc      ... 4.338
Radial Grid Type                 RadialGrid  ... OptM3 with GC (2021)
Angular Grid (max. ang.)         AngularGrid ... 3 (Lebedev-194)
Angular grid pruning method      GridPruning ... 4 (adaptive)
Weight generation scheme         WeightScheme... Becke
Basis function cutoff            BFCut       ... 1.0000e-11
Integration weight cutoff        WCut        ... 1.0000e-14
Angular grids for H and He will be reduced by one unit
Partially contracted basis set               ... on
Rotationally invariant grid construction     ... off

Total number of grid points                  ...    66468
Total number of batches                      ...     1053
Average number of points per batch           ...       63
Average number of grid points per atom       ...     2770
UseSFitting                                  ... on

GRIDX 3
-------
General Integration Accuracy     IntAcc      ... 4.871
Radial Grid Type                 RadialGrid  ... OptM3 with GC (2021)
Angular Grid (max. ang.)         AngularGrid ... 4 (Lebedev-302)
Angular grid pruning method      GridPruning ... 4 (adaptive)
Weight generation scheme         WeightScheme... Becke
Basis function cutoff            BFCut       ... 1.0000e-11
Integration weight cutoff        WCut        ... 1.0000e-14
Angular grids for H and He will be reduced by one unit
Partially contracted basis set               ... on
Rotationally invariant grid construction     ... off

Total number of grid points                  ...   126515
Total number of batches                      ...     1990
Average number of points per batch           ...       63
Average number of grid points per atom       ...     5271
UseSFitting                                  ... on

Time for X-Grid setup             =    1.421 sec


--------------------
CPCM SOLVATION MODEL
--------------------
CPCM parameters:
  Epsilon                                         ...      80.4000
  Refrac                                          ...       1.3300
  Rsolv                                           ...       1.3000
  Surface type                                    ... GAUSSIAN VDW
  Epsilon function type                           ...         CPCM
Radii:
 Radius for C  used is    3.8550 Bohr (=   2.0400 Ang.)
 Radius for O  used is    3.4469 Bohr (=   1.8240 Ang.)
 Radius for H  used is    2.4944 Bohr (=   1.3200 Ang.)
Calculating surface                               ...        done! (  0.0s)
GEPOL surface points                              ...         1289
GEPOL Volume                                      ...    1416.5930
GEPOL Surface-area                                ...     760.1524
Calculating surface distance matrix               ...        done! (  0.0s)
Performing Cholesky decomposition & store         ...        done! (  0.1s)
Overall time for CPCM initialization              ...                 0.1s
--------------
SCF ITERATIONS
--------------
ITER       Energy         Delta-E        Max-DP      RMS-DP      [F,P]     Damp
               ***  Starting incremental Fock matrix formation  ***
                      *** Initiating the SOSCF procedure ***
                      *** Re-Reading the Fockian *** 
                      *** Removing any level shift *** 
ITER      Energy       Delta-E        Grad      Rot      Max-DP    RMS-DP
  0   -538.40719853 -538.4071985284  0.001926  0.001926  0.004353  0.000206
               *** Restarting incremental Fock matrix formation ***
  1   -538.40752176  -0.0003232329  0.001525  0.005088  0.005748  0.000141
  2   -538.40745929   0.0000624698  0.002871  0.003842  0.004442  0.000097
  3   -538.40758121  -0.0001219232  0.000091  0.000235  0.000362  0.000013
  4   -538.40758136  -0.0000001426  0.000109  0.000139  0.000165  0.000005
  5   -538.40758174  -0.0000003827  0.000010  0.000039  0.000027  0.000001
  6   -538.40758176  -0.0000000184  0.000005  0.000019  0.000019  0.000000
  7   -538.40758176  -0.0000000001  0.000004  0.000012  0.000010  0.000000
                  ***Gradient check signals convergence***
              ***Rediagonalizing the Fockian in SOSCF/NRSCF***

               *****************************************************
               *                     SUCCESS                       *
               *           SCF CONVERGED AFTER   8 CYCLES          *
               *****************************************************

Old exchange energy                            =    -14.514989114 Eh
New exchange energy                            =    -14.514997780 Eh
Exchange energy change after final integration =     -0.000008666 Eh
Total energy after final integration           =   -538.407590419 Eh
Final COS-X integration done in                =     6.578 sec
Total Energy       :         -538.40759042 Eh          -14650.81537 eV
  Last Energy change         ...    5.2054e-09  Tolerance :   1.0000e-08
  Last MAX-Density change    ...    4.4409e-15  Tolerance :   1.0000e-07
             **** THE GBW FILE WAS UPDATED (Q8_0e_0H_B3LYP_631Gd_opt.gbw) ****
             **** DENSITY Q8_0e_0H_B3LYP_631Gd_opt.scfp WAS UPDATED ****
             **** ENERGY FILE WAS UPDATED (Q8_0e_0H_B3LYP_631Gd_opt.en.tmp) ****
             **** THE GBW FILE WAS UPDATED (Q8_0e_0H_B3LYP_631Gd_opt.gbw) ****
             **** DENSITY Q8_0e_0H_B3LYP_631Gd_opt.scfp WAS UPDATED ****
Total SCF time: 0 days 0 hours 0 min 45 sec 

Maximum memory used throughout the entire SCF-calculation: 68.2 MB

-------------------------   --------------------
FINAL SINGLE POINT ENERGY      -538.407590419342
-------------------------   --------------------


           ************************************************************
           *        Program running with 4 parallel MPI-processes     *
           *              working on a common directory               *
           ************************************************************
------------------------------------------------------------------------------
                         ORCA SCF GRADIENT CALCULATION
------------------------------------------------------------------------------

 ... reading COSX grid (gridx3)
Gradient of the Kohn-Sham DFT energy:
Kohn-Sham wavefunction type      ... RKS
Hartree-Fock exchange scaling    ...    0.200
Number of operators              ...    1
Number of atoms                  ...   24
Basis set dimensions             ...  192
Integral neglect threshold       ... 2.5e-11
Integral primitive cutoff        ... 2.5e-12
SHARK Integral package           ... ON

Nuc. rep. gradient       (SHARK) ... done (  0.0 sec)
HCore & Overlap gradient (SHARK) ... done (  0.1 sec)
RI-J gradient            (SHARK) ... done (  0.5 sec)
COSX-gradient                    ... done (  7.9 sec)
Exchange-correlation gradient    ... done

------------------
CARTESIAN GRADIENT
------------------

   1   C   :   -0.000598770   -0.000252078   -0.000003106
   2   C   :    0.000732337    0.000553135    0.000004464
   3   C   :    0.000605568    0.000235481   -0.000001570
   4   C   :   -0.000711967   -0.000561056    0.000002496
   5   C   :   -0.002701929   -0.004680877    0.000003288
   6   O   :    0.001651758    0.002653101   -0.000003053
   7   C   :    0.002669293    0.004708951   -0.000001561
   8   O   :   -0.001645168   -0.002661170    0.000002302
   9   C   :    0.000486534    0.000316581   -0.000000571
  10   H   :   -0.000358867    0.000012271   -0.000518517
  11   H   :   -0.000359682    0.000013237    0.000518421
  12   H   :   -0.000134957   -0.000289167    0.000001025
  13   C   :    0.000786999   -0.000504107    0.000001490
  14   H   :   -0.000207457    0.000332282   -0.000529952
  15   H   :   -0.000209493    0.000337158    0.000529807
  16   H   :   -0.000422097    0.000004137   -0.000003596
  17   C   :   -0.000487561   -0.000310431   -0.000003778
  18   H   :    0.000358989   -0.000012745   -0.000518639
  19   H   :    0.000358989   -0.000014089    0.000518469
  20   H   :    0.000133901    0.000286788    0.000004006
  21   C   :   -0.000787148    0.000503565   -0.000000450
  22   H   :    0.000208972   -0.000335481   -0.000529633
  23   H   :    0.000210169   -0.000333125    0.000530980
  24   H   :    0.000421562   -0.000002319   -0.000001716

Difference to translation invariance:
           :   -0.0000000238    0.0000000392    0.0000006079

Difference to rotation invariance:
           :   -0.0000052458    0.0000013372    0.0005142263

Norm of the cartesian gradient     ...    0.0093213899
RMS gradient                       ...    0.0010985363
MAX gradient                       ...    0.0047089509

-------
TIMINGS
-------

Total SCF gradient time            ...       12.821 sec

One electron gradient       ....       0.094 sec  (  0.7%)
RI-J Coulomb gradient       ....       0.537 sec  (  4.2%)
COSX gradient               ....       7.884 sec  ( 61.5%)
XC gradient                 ....       3.385 sec  ( 26.4%)
CPCM gradient               ....       0.296 sec  (  2.3%)
   A-Matrix (El+Nuc)        ....       0.088 sec  (  0.7%)
   Potential                ....       0.208 sec  (  1.6%)

Maximum memory used throughout the entire SCFGRAD-calculation: 60.0 MB
------------------------------------------------------------------------------
                         ORCA GEOMETRY RELAXATION STEP
------------------------------------------------------------------------------

Reading the OPT-File                    .... done
Getting information on internals        .... done
Copying old internal coords+grads       .... done
Making the new internal coordinates     .... (new redundants).... done
Validating the new internal coordinates .... (new redundants).... done
Calculating the B-matrix                .... done
Calculating the G,G- and P matrices     .... done
Transforming gradient to internals      .... done
Projecting the internal gradient        .... done
Number of atoms                         ....  24
Number of internal coordinates          .... 114
Current Energy                          ....  -538.407590419 Eh
Current gradient norm                   ....     0.009321390 Eh/bohr
Maximum allowed component of the step   ....  0.300
Current trust radius                    ....  0.300
Updating the Hessian (BFGS)             .... done
Forming the augmented Hessian           .... done
Diagonalizing the augmented Hessian     .... done
Last element of RFO vector              ....  0.999823094
Lowest eigenvalues of augmented Hessian:
 -0.000089572  0.009750428  0.009750442  0.009750442  0.009750445
Length of the computed step             ....  0.018812398
The final length of the internal step   ....  0.018812398
Converting the step to cartesian space:
 Initial RMS(Int)=    0.0017619425
Transforming coordinates:
 Iter   0:  RMS(Cart)=    0.0027994810 RMS(Int)=    0.5884755326
 Iter   1:  RMS(Cart)=    0.0000064028 RMS(Int)=    0.0000028718
 Iter   2:  RMS(Cart)=    0.0000000093 RMS(Int)=    0.0000000060
done
Storing new coordinates                 .... done

                                .--------------------.
          ----------------------|Geometry convergence|-------------------------
          Item                value                   Tolerance       Converged
          ---------------------------------------------------------------------
          Energy change      -0.0006209768            0.0000002000      NO
          RMS gradient        0.0005588191            0.0000080000      NO
          MAX gradient        0.0031284566            0.0000300000      NO
          RMS step            0.0017619425            0.0001000000      NO
          MAX step            0.0046817934            0.0002000000      NO
          ........................................................
          Max(Bonds)      0.0025      Max(Angles)    0.27
          Max(Dihed)        0.08      Max(Improp)    0.00
          ---------------------------------------------------------------------

The optimization has not yet converged - more geometry cycles are needed


    ---------------------------------------------------------------------------
                         Redundant Internal Coordinates
                            (Angstroem and degrees)

        Definition                    Value    dE/dq     Step     New-Value
    ----------------------------------------------------------------------------
     1. B(C   1,C   0)                1.3541 -0.000588  0.0001    1.3542   
     2. B(C   3,C   2)                1.3541 -0.000596  0.0001    1.3542   
     3. B(C   4,C   1)                1.4904 -0.000916  0.0024    1.4928   
     4. B(C   4,C   2)                1.4938 -0.000669  0.0022    1.4960   
     5. B(O   5,C   4)                1.2354  0.003125 -0.0023    1.2331   
     6. B(C   6,C   0)                1.4939 -0.000655  0.0022    1.4961   
     7. B(C   6,C   3)                1.4904 -0.000933  0.0025    1.4928   
     8. B(O   7,C   6)                1.2354  0.003128 -0.0023    1.2331   
     9. B(C   8,C   1)                1.5033 -0.000363  0.0001    1.5034   
    10. B(H   9,C   8)                1.0970  0.000310 -0.0003    1.0967   
    11. B(H  10,C   8)                1.0970  0.000310 -0.0003    1.0967   
    12. B(H  11,C   8)                1.0913  0.000204 -0.0001    1.0912   
    13. B(C  12,C   0)                1.5082 -0.000174 -0.0002    1.5080   
    14. B(H  13,C  12)                1.0966  0.000267 -0.0002    1.0964   
    15. B(H  14,C  12)                1.0967  0.000267 -0.0002    1.0965   
    16. B(H  15,C  12)                1.0914  0.000294 -0.0004    1.0911   
    17. B(C  16,C   3)                1.5033 -0.000360  0.0001    1.5034   
    18. B(H  17,C  16)                1.0971  0.000310 -0.0003    1.0967   
    19. B(H  18,C  16)                1.0970  0.000310 -0.0003    1.0967   
    20. B(H  19,C  16)                1.0913  0.000202 -0.0001    1.0912   
    21. B(C  20,C   2)                1.5082 -0.000173 -0.0002    1.5080   
    22. B(H  21,C  20)                1.0966  0.000266 -0.0002    1.0964   
    23. B(H  22,C  20)                1.0967  0.000267 -0.0002    1.0965   
    24. B(H  23,C  20)                1.0914  0.000295 -0.0004    1.0911   
    25. A(C   1,C   0,C  12)          123.89  0.000135    0.05    123.94   
    26. A(C   6,C   0,C  12)          116.93  0.000221   -0.09    116.84   
    27. A(C   1,C   0,C   6)          119.18 -0.000356    0.05    119.22   
    28. A(C   4,C   1,C   8)          115.56  0.000169   -0.10    115.45   
    29. A(C   0,C   1,C   8)          124.40  0.000598   -0.03    124.37   
    30. A(C   0,C   1,C   4)          120.04 -0.000767    0.14    120.18   
    31. A(C   4,C   2,C  20)          116.93  0.000216   -0.09    116.84   
    32. A(C   3,C   2,C   4)          119.18 -0.000351    0.04    119.22   
    33. A(C   3,C   2,C  20)          123.89  0.000135    0.05    123.94   
    34. A(C   6,C   3,C  16)          115.56  0.000168   -0.11    115.45   
    35. A(C   2,C   3,C  16)          124.40  0.000594   -0.03    124.37   
    36. A(C   2,C   3,C   6)          120.05 -0.000762    0.14    120.18   
    37. A(C   1,C   4,C   2)          120.78  0.001117   -0.18    120.59   
    38. A(C   2,C   4,O   5)          120.18 -0.000501    0.09    120.27   
    39. A(C   1,C   4,O   5)          119.04 -0.000617    0.09    119.14   
    40. A(C   3,C   6,O   7)          119.05 -0.000606    0.09    119.14   
    41. A(C   0,C   6,O   7)          120.18 -0.000513    0.09    120.27   
    42. A(C   0,C   6,C   3)          120.78  0.001119   -0.18    120.59   
    43. A(H   9,C   8,H  10)          106.80  0.000662   -0.25    106.55   
    44. A(C   1,C   8,H  10)          110.28 -0.000525    0.14    110.42   
    45. A(C   1,C   8,H   9)          110.28 -0.000524    0.14    110.42   
    46. A(H  10,C   8,H  11)          108.76  0.000315   -0.07    108.68   
    47. A(H   9,C   8,H  11)          108.76  0.000316   -0.07    108.69   
    48. A(C   1,C   8,H  11)          111.81 -0.000185    0.10    111.92   
    49. A(H  14,C  12,H  15)          108.60  0.000326   -0.07    108.53   
    50. A(H  13,C  12,H  15)          108.61  0.000321   -0.07    108.54   
    51. A(C   0,C  12,H  15)          110.01 -0.000299    0.11    110.12   
    52. A(H  13,C  12,H  14)          107.68  0.000748   -0.27    107.41   
    53. A(C   0,C  12,H  14)          110.93 -0.000525    0.14    111.07   
    54. A(C   0,C  12,H  13)          110.94 -0.000518    0.14    111.08   
    55. A(H  17,C  16,H  18)          106.80  0.000662   -0.24    106.55   
    56. A(C   3,C  16,H  18)          110.28 -0.000526    0.14    110.42   
    57. A(C   3,C  16,H  17)          110.28 -0.000525    0.14    110.42   
    58. A(H  18,C  16,H  19)          108.76  0.000313   -0.07    108.69   
    59. A(H  17,C  16,H  19)          108.76  0.000316   -0.07    108.68   
    60. A(C   3,C  16,H  19)          111.82 -0.000181    0.10    111.92   
    61. A(H  22,C  20,H  23)          108.60  0.000323   -0.07    108.53   
    62. A(H  21,C  20,H  23)          108.61  0.000322   -0.07    108.54   
    63. A(C   2,C  20,H  23)          110.01 -0.000297    0.11    110.12   
    64. A(H  21,C  20,H  22)          107.68  0.000749   -0.27    107.41   
    65. A(C   2,C  20,H  22)          110.93 -0.000521    0.14    111.08   
    66. A(C   2,C  20,H  21)          110.94 -0.000522    0.14    111.08   
    67. D(C   4,C   1,C   0,C   6)     -0.02 -0.000002    0.01     -0.02   
    68. D(C   8,C   1,C   0,C   6)    179.98 -0.000001    0.00    179.99   
    69. D(C   4,C   1,C   0,C  12)    179.99 -0.000001    0.00    179.99   
    70. D(C   8,C   1,C   0,C  12)     -0.00 -0.000000   -0.00     -0.00   
    71. D(C   6,C   3,C   2,C   4)     -0.02 -0.000001    0.00     -0.02   
    72. D(C   6,C   3,C   2,C  20)    179.98 -0.000001    0.00    179.99   
    73. D(C  16,C   3,C   2,C  20)     -0.00 -0.000001    0.00      0.00   
    74. D(C  16,C   3,C   2,C   4)    179.99 -0.000001    0.00    179.99   
    75. D(C   1,C   4,C   2,C  20)   -180.00  0.000000   -0.00   -180.00   
    76. D(O   5,C   4,C   1,C   8)      0.01  0.000001   -0.00      0.01   
    77. D(C   1,C   4,C   2,C   3)      0.01  0.000000   -0.00      0.01   
    78. D(O   5,C   4,C   2,C   3)   -179.99  0.000000   -0.00   -179.99   
    79. D(O   5,C   4,C   2,C  20)      0.00  0.000000   -0.00     -0.00   
    80. D(C   2,C   4,C   1,C   8)   -179.99  0.000001   -0.00   -179.99   
    81. D(O   5,C   4,C   1,C   0)   -179.98  0.000002   -0.01   -179.99   
    82. D(C   2,C   4,C   1,C   0)      0.02  0.000002   -0.00      0.01   
    83. D(O   7,C   6,C   3,C  16)      0.00  0.000000    0.00      0.00   
    84. D(C   0,C   6,C   3,C  16)   -180.00  0.000000   -0.00   -180.00   
    85. D(O   7,C   6,C   0,C  12)     -0.00  0.000001   -0.00     -0.00   
    86. D(O   7,C   6,C   0,C   1)   -179.99  0.000001   -0.00   -180.00   
    87. D(C   0,C   6,C   3,C   2)      0.02  0.000001   -0.00      0.01   
    88. D(O   7,C   6,C   3,C   2)   -179.98  0.000000   -0.00   -179.99   
    89. D(C   3,C   6,C   0,C   1)      0.01  0.000001   -0.00      0.01   
    90. D(C   3,C   6,C   0,C  12)    180.00  0.000000    0.00    180.00   
    91. D(H  11,C   8,C   1,C   4)    179.98 -0.000000   -0.00    179.98   
    92. D(H  11,C   8,C   1,C   0)     -0.03 -0.000001    0.00     -0.03   
    93. D(H  10,C   8,C   1,C   4)     58.84  0.000086   -0.07     58.77   
    94. D(H  10,C   8,C   1,C   0)   -121.17  0.000086   -0.06   -121.24   
    95. D(H   9,C   8,C   1,C   4)    -58.88 -0.000086    0.07    -58.81   
    96. D(H   9,C   8,C   1,C   0)    121.12 -0.000086    0.07    121.19   
    97. D(H  13,C  12,C   0,C   1)    -59.71 -0.000127    0.07    -59.63   
    98. D(H  15,C  12,C   0,C   6)      0.12  0.000001   -0.00      0.11   
    99. D(H  15,C  12,C   0,C   1)   -179.90  0.000000   -0.00   -179.90   
   100. D(H  14,C  12,C   0,C   6)   -120.06  0.000128   -0.08   -120.14   
   101. D(H  14,C  12,C   0,C   1)     59.93  0.000127   -0.07     59.85   
   102. D(H  13,C  12,C   0,C   6)    120.31 -0.000127    0.07    120.38   
   103. D(H  19,C  16,C   3,C   6)    179.86 -0.000002    0.01    179.87   
   104. D(H  19,C  16,C   3,C   2)     -0.15 -0.000003    0.01     -0.14   
   105. D(H  18,C  16,C   3,C   6)     58.71  0.000085   -0.06     58.65   
   106. D(H  18,C  16,C   3,C   2)   -121.30  0.000085   -0.06   -121.36   
   107. D(H  17,C  16,C   3,C   6)    -59.00 -0.000086    0.07    -58.92   
   108. D(H  17,C  16,C   3,C   2)    120.99 -0.000086    0.07    121.06   
   109. D(H  23,C  20,C   2,C   4)      0.10  0.000001   -0.00      0.09   
   110. D(H  23,C  20,C   2,C   3)   -179.91  0.000001   -0.00   -179.91   
   111. D(H  22,C  20,C   2,C   4)   -120.08  0.000128   -0.08   -120.16   
   112. D(H  22,C  20,C   2,C   3)     59.92  0.000128   -0.08     59.84   
   113. D(H  21,C  20,C   2,C   4)    120.29 -0.000127    0.07    120.36   
   114. D(H  21,C  20,C   2,C   3)    -59.72 -0.000127    0.07    -59.65   
    ----------------------------------------------------------------------------

         *************************************************************
         *                GEOMETRY OPTIMIZATION CYCLE   5            *
         *************************************************************
---------------------------------
CARTESIAN COORDINATES (ANGSTROEM)
---------------------------------
  C      1.209878   -1.711668    0.000673
  C      1.887590   -0.539252    0.000180
  C     -0.349970    0.777345   -0.001658
  C     -1.027681   -0.395070   -0.000778
  C      1.145925    0.756320   -0.001144
  O      1.782406    1.812462   -0.001818
  C     -0.286028   -1.690632    0.000270
  O     -0.922488   -2.746788    0.000786
  C      3.386682   -0.425533    0.000785
  H      3.728373    0.133525   -0.878709
  H      3.727462    0.135483    0.879379
  H      3.869363   -1.404154    0.002141
  C      1.871758   -3.066676    0.001825
  H      2.509914   -3.194577   -0.880525
  H      2.506137   -3.194819    0.886900
  H      1.115864   -3.853471    0.000202
  C     -2.526775   -0.508783   -0.001035
  H     -2.867986   -1.067368   -0.881040
  H     -2.868031   -1.070282    0.877044
  H     -3.009464    0.469833    0.000501
  C     -1.011844    2.132359   -0.003006
  H     -1.649215    2.258998   -0.886106
  H     -1.647003    2.261775    0.881322
  H     -0.255946    2.919149   -0.005086

----------------------------
CARTESIAN COORDINATES (A.U.)
----------------------------
  NO LB      ZA    FRAG     MASS         X           Y           Z
   0 C     6.0000    0    12.011    2.286338   -3.234584    0.001272
   1 C     6.0000    0    12.011    3.567028   -1.019038    0.000341
   2 C     6.0000    0    12.011   -0.661348    1.468969   -0.003134
   3 C     6.0000    0    12.011   -1.942036   -0.746573   -0.001470
   4 C     6.0000    0    12.011    2.165484    1.429237   -0.002163
   5 O     8.0000    0    15.999    3.368258    3.425057   -0.003435
   6 C     6.0000    0    12.011   -0.540515   -3.194832    0.000510
   7 O     8.0000    0    15.999   -1.743249   -5.190678    0.001484
   8 C     6.0000    0    12.011    6.399901   -0.804141    0.001484
   9 H     1.0000    0     1.008    7.045604    0.252326   -1.660519
  10 H     1.0000    0     1.008    7.043882    0.256026    1.661786
  11 H     1.0000    0     1.008    7.312036   -2.653467    0.004046
  12 C     6.0000    0    12.011    3.537111   -5.795179    0.003449
  13 H     1.0000    0     1.008    4.743050   -6.036875   -1.663951
  14 H     1.0000    0     1.008    4.735912   -6.037332    1.675997
  15 H     1.0000    0     1.008    2.108677   -7.282005    0.000381
  16 C     6.0000    0    12.011   -4.774913   -0.961461   -0.001956
  17 H     1.0000    0     1.008   -5.419707   -2.017033   -1.664925
  18 H     1.0000    0     1.008   -5.419792   -2.022540    1.657372
  19 H     1.0000    0     1.008   -5.687063    0.887856    0.000947
  20 C     6.0000    0    12.011   -1.912109    4.029574   -0.005680
  21 H     1.0000    0     1.008   -3.116565    4.268888   -1.674498
  22 H     1.0000    0     1.008   -3.112385    4.274135    1.665457
  23 H     1.0000    0     1.008   -0.483668    5.516392   -0.009611

--------------------------------
INTERNAL COORDINATES (ANGSTROEM)
--------------------------------
 C      0   0   0     0.000000000000     0.00000000     0.00000000
 C      1   0   0     1.354198506453     0.00000000     0.00000000
 C      2   1   0     2.596170906838    90.44295201     0.00000000
 C      3   2   1     1.354196595007    89.55704910     0.00000000
 C      2   1   3     1.492840950970   120.18058470     0.00000000
 O      5   2   1     1.233104158336   119.13538218   180.01294001
 C      4   3   2     1.492826837718   120.18082857     0.00000000
 O      7   4   3     1.233104757968   119.13681389   180.01470059
 C      2   1   3     1.503398957118   124.36796323   179.99823070
 H      9   2   1     1.096726547608   110.41995841   121.18748801
 H      9   2   1     1.096721396283   110.41709338   238.76330480
 H      9   2   1     1.091183825936   111.91566831   359.97356215
 C      1   2   3     1.508023472848   123.93598079   179.99830679
 H     13   1   2     1.096422820966   111.07928817   300.36762584
 H     13   1   2     1.096454754426   111.07357828    59.85292139
 H     13   1   2     1.091066104048   110.11329486   180.10250518
 C      4   3   2     1.503400889992   124.36778303   179.99707580
 H     17   4   3     1.096745306959   110.41889027   121.06544941
 H     17   4   3     1.096703256053   110.41771865   238.64060407
 H     17   4   3     1.091183314461   111.91628810   359.85725790
 C      3   2   1     1.508026054366   146.50668104   180.01091163
 H     21   3   2     1.096423566591   111.07830909   120.35812401
 H     21   3   2     1.096453917347   111.07460032   239.84382166
 H     21   3   2     1.091065937742   110.11342549     0.09374329

---------------------------
INTERNAL COORDINATES (A.U.)
---------------------------
 C      0   0   0     0.000000000000     0.00000000     0.00000000
 C      1   0   0     2.559064308162     0.00000000     0.00000000
 C      2   1   0     4.906052010779    90.44295201     0.00000000
 C      3   2   1     2.559060696051    89.55704910     0.00000000
 C      2   1   3     2.821060558835   120.18058470     0.00000000
 O      5   2   1     2.330229153854   119.13538218   180.01294001
 C      4   3   2     2.821033888654   120.18082857     0.00000000
 O      7   4   3     2.330230286995   119.13681389   180.01470059
 C      2   1   3     2.841012298976   124.36796323   179.99823070
 H      9   2   1     2.072512818780   110.41995841   121.18748801
 H      9   2   1     2.072503084186   110.41709338   238.76330480
 H      9   2   1     2.062038592784   111.91566831   359.97356215
 C      1   2   3     2.849751367208   123.93598079   179.99830679
 H     13   1   2     2.071938858607   111.07928817   300.36762584
 H     13   1   2     2.071999204101   111.07357828    59.85292139
 H     13   1   2     2.061816130656   110.11329486   180.10250518
 C      4   3   2     2.841015951579   124.36778303   179.99707580
 H     17   4   3     2.072548268816   110.41889027   121.06544941
 H     17   4   3     2.072468804120   110.41771865   238.64060407
 H     17   4   3     2.062037626236   111.91628810   359.85725790
 C      3   2   1     2.849756245569   146.50668104   180.01091163
 H     21   3   2     2.071940267634   111.07830909   120.35812401
 H     21   3   2     2.071997622250   111.07460032   239.84382166
 H     21   3   2     2.061815816383   110.11342549     0.09374329


           ************************************************************
           *        Program running with 4 parallel MPI-processes     *
           *              working on a common directory               *
           ************************************************************
------------------------------------------------------------------------------
                   ___                                                        
                  /   \      - P O W E R E D   B Y -                         
                 /     \                                                     
                 |  |  |   _    _      __       _____    __    __             
                 |  |  |  | |  | |    /  \     |  _  \  |  |  /  |          
                  \  \/   | |  | |   /    \    | | | |  |  | /  /          
                 / \  \   | |__| |  /  /\  \   | |_| |  |  |/  /          
                |  |  |   |  __  | /  /__\  \  |    /   |      \           
                |  |  |   | |  | | |   __   |  |    \   |  |\   \          
                \     /   | |  | | |  |  |  |  | |\  \  |  | \   \       
                 \___/    |_|  |_| |__|  |__|  |_| \__\ |__|  \__/        
                                                                              
                      - O R C A' S   B I G   F R I E N D -                    
                                      &                                       
                       - I N T E G R A L  F E E D E R -                       
                                                                              
 v1 FN, 2020, v2 2021                                                         
------------------------------------------------------------------------------


Reading SHARK input file Q8_0e_0H_B3LYP_631Gd_opt.SHARKINP.tmp ... ok
----------------------
SHARK INTEGRAL PACKAGE
----------------------

Number of atoms                             ...     24
Number of basis functions                   ...    192
Number of shells                            ...     96
Maximum angular momentum                    ...      2
Integral batch strategy                     ... SHARK/LIBINT Hybrid
RI-J (if used) integral strategy            ... SPLIT-RIJ (Revised 2003 algorithm where possible)
Printlevel                                  ...      1
Contraction scheme used                     ... SEGMENTED contraction
Coulomb Range Separation                    ... NOT USED
Exchange Range Separation                   ... NOT USED
Finite Nucleus Model                        ... NOT USED
Auxiliary Coulomb fitting basis             ... AVAILABLE
   # of basis functions in Aux-J            ...    720
   # of shells in Aux-J                     ...    240
   Maximum angular momentum in Aux-J        ...      4
Auxiliary J/K fitting basis                 ... NOT available
Auxiliary Correlation fitting basis         ... NOT available
Auxiliary 'external' fitting basis          ... NOT available
Integral threshold                          ...     2.500000e-11
Primitive cut-off                           ...     2.500000e-12
Primitive pair pre-selection threshold      ...     2.500000e-12

Calculating pre-screening integrals         ... done (  0.0 sec) Dimension = 96
Organizing shell pair data                  ... done (  0.0 sec)
Shell pair information
Total number of shell pairs                 ...      4656
Shell pairs after pre-screening             ...      4177
Total number of primitive shell pairs       ...     26394
Primitive shell pairs kept                  ...     14512
          la=0 lb=0:   1571 shell pairs
          la=1 lb=0:   1358 shell pairs
          la=1 lb=1:    293 shell pairs
          la=2 lb=0:    608 shell pairs
          la=2 lb=1:    278 shell pairs
          la=2 lb=2:     69 shell pairs

Calculating one electron integrals          ... done (  0.0 sec)
Calculating RI/J V-Matrix + Cholesky decomp.... done (  0.0 sec)
Calculating Nuclear repulsion               ... done (  0.0 sec) ENN=    689.603376352535 Eh

SHARK setup successfully completed in   0.2 seconds

Maximum memory used throughout the entire GTOINT-calculation: 14.2 MB


           ************************************************************
           *        Program running with 4 parallel MPI-processes     *
           *              working on a common directory               *
           ************************************************************

Diagonalization of the overlap matrix:
Smallest eigenvalue                        ... 4.260e-04
Time for diagonalization                   ...    0.006 sec
Threshold for overlap eigenvalues          ... 1.000e-08
Number of eigenvalues below threshold      ... 0
Time for construction of square roots      ...    0.002 sec
Total time needed                          ...    0.008 sec

-------------------
DFT GRID GENERATION
-------------------

General Integration Accuracy     IntAcc      ... 4.959
Radial Grid Type                 RadialGrid  ... OptM3 with GC (2021)
Angular Grid (max. ang.)         AngularGrid ... 6 (Lebedev-590)
Angular grid pruning method      GridPruning ... 4 (adaptive)
Weight generation scheme         WeightScheme... Becke
Basis function cutoff            BFCut       ... 1.0000e-11
Integration weight cutoff        WCut        ... 1.0000e-14
Angular grids for H and He will be reduced by one unit
Partially contracted basis set               ... off
Rotationally invariant grid construction     ... off

Total number of grid points                  ...   274415
Total number of batches                      ...     4301
Average number of points per batch           ...       63
Average number of grid points per atom       ...    11434
Time for grid setup =    3.332 sec

--------------------
COSX GRID GENERATION
--------------------

GRIDX 1
-------
General Integration Accuracy     IntAcc      ... 4.020
Radial Grid Type                 RadialGrid  ... OptM3 with GC (2021)
Angular Grid (max. ang.)         AngularGrid ... 2 (Lebedev-110)
Angular grid pruning method      GridPruning ... 4 (adaptive)
Weight generation scheme         WeightScheme... Becke
Basis function cutoff            BFCut       ... 1.0000e-11
Integration weight cutoff        WCut        ... 1.0000e-14
Angular grids for H and He will be reduced by one unit
Partially contracted basis set               ... on
Rotationally invariant grid construction     ... off

Total number of grid points                  ...    30312
Total number of batches                      ...      487
Average number of points per batch           ...       62
Average number of grid points per atom       ...     1263
UseSFitting                                  ... on

GRIDX 2
-------
General Integration Accuracy     IntAcc      ... 4.338
Radial Grid Type                 RadialGrid  ... OptM3 with GC (2021)
Angular Grid (max. ang.)         AngularGrid ... 3 (Lebedev-194)
Angular grid pruning method      GridPruning ... 4 (adaptive)
Weight generation scheme         WeightScheme... Becke
Basis function cutoff            BFCut       ... 1.0000e-11
Integration weight cutoff        WCut        ... 1.0000e-14
Angular grids for H and He will be reduced by one unit
Partially contracted basis set               ... on
Rotationally invariant grid construction     ... off

Total number of grid points                  ...    66475
Total number of batches                      ...     1053
Average number of points per batch           ...       63
Average number of grid points per atom       ...     2770
UseSFitting                                  ... on

GRIDX 3
-------
General Integration Accuracy     IntAcc      ... 4.871
Radial Grid Type                 RadialGrid  ... OptM3 with GC (2021)
Angular Grid (max. ang.)         AngularGrid ... 4 (Lebedev-302)
Angular grid pruning method      GridPruning ... 4 (adaptive)
Weight generation scheme         WeightScheme... Becke
Basis function cutoff            BFCut       ... 1.0000e-11
Integration weight cutoff        WCut        ... 1.0000e-14
Angular grids for H and He will be reduced by one unit
Partially contracted basis set               ... on
Rotationally invariant grid construction     ... off

Total number of grid points                  ...   126522
Total number of batches                      ...     1989
Average number of points per batch           ...       63
Average number of grid points per atom       ...     5272
UseSFitting                                  ... on

Time for X-Grid setup             =    1.410 sec


--------------------
CPCM SOLVATION MODEL
--------------------
CPCM parameters:
  Epsilon                                         ...      80.4000
  Refrac                                          ...       1.3300
  Rsolv                                           ...       1.3000
  Surface type                                    ... GAUSSIAN VDW
  Epsilon function type                           ...         CPCM
Radii:
 Radius for C  used is    3.8550 Bohr (=   2.0400 Ang.)
 Radius for O  used is    3.4469 Bohr (=   1.8240 Ang.)
 Radius for H  used is    2.4944 Bohr (=   1.3200 Ang.)
Calculating surface                               ...        done! (  0.0s)
GEPOL surface points                              ...         1291
GEPOL Volume                                      ...    1416.9777
GEPOL Surface-area                                ...     760.3784
Calculating surface distance matrix               ...        done! (  0.0s)
Performing Cholesky decomposition & store         ...        done! (  0.1s)
Overall time for CPCM initialization              ...                 0.1s
--------------
SCF ITERATIONS
--------------
ITER       Energy         Delta-E        Max-DP      RMS-DP      [F,P]     Damp
               ***  Starting incremental Fock matrix formation  ***
                      *** Initiating the SOSCF procedure ***
                      *** Re-Reading the Fockian *** 
                      *** Removing any level shift *** 
ITER      Energy       Delta-E        Grad      Rot      Max-DP    RMS-DP
  0   -538.40761462 -538.4076146177  0.000474  0.000474  0.001357  0.000056
               *** Restarting incremental Fock matrix formation ***
  1   -538.40763227  -0.0000176504  0.000506  0.001692  0.001851  0.000045
  2   -538.40762453   0.0000077430  0.000871  0.001080  0.001369  0.000030
  3   -538.40763657  -0.0000120408  0.000019  0.000031  0.000062  0.000002
  4   -538.40763657  -0.0000000025  0.000021  0.000023  0.000029  0.000001
                  ***Gradient check signals convergence***
              ***Rediagonalizing the Fockian in SOSCF/NRSCF***

               *****************************************************
               *                     SUCCESS                       *
               *           SCF CONVERGED AFTER   5 CYCLES          *
               *****************************************************

Old exchange energy                            =    -14.515081556 Eh
New exchange energy                            =    -14.515090379 Eh
Exchange energy change after final integration =     -0.000008823 Eh
Total energy after final integration           =   -538.407645409 Eh
Final COS-X integration done in                =     6.567 sec
Total Energy       :         -538.40764541 Eh          -14650.81686 eV
  Last Energy change         ...   -1.7603e-08  Tolerance :   1.0000e-08
  Last MAX-Density change    ...    5.7732e-15  Tolerance :   1.0000e-07
             **** THE GBW FILE WAS UPDATED (Q8_0e_0H_B3LYP_631Gd_opt.gbw) ****
             **** DENSITY Q8_0e_0H_B3LYP_631Gd_opt.scfp WAS UPDATED ****
             **** ENERGY FILE WAS UPDATED (Q8_0e_0H_B3LYP_631Gd_opt.en.tmp) ****
             **** THE GBW FILE WAS UPDATED (Q8_0e_0H_B3LYP_631Gd_opt.gbw) ****
             **** DENSITY Q8_0e_0H_B3LYP_631Gd_opt.scfp WAS UPDATED ****
Total SCF time: 0 days 0 hours 0 min 34 sec 

Maximum memory used throughout the entire SCF-calculation: 68.7 MB

-------------------------   --------------------
FINAL SINGLE POINT ENERGY      -538.407645409371
-------------------------   --------------------


           ************************************************************
           *        Program running with 4 parallel MPI-processes     *
           *              working on a common directory               *
           ************************************************************
------------------------------------------------------------------------------
                         ORCA SCF GRADIENT CALCULATION
------------------------------------------------------------------------------

 ... reading COSX grid (gridx3)
Gradient of the Kohn-Sham DFT energy:
Kohn-Sham wavefunction type      ... RKS
Hartree-Fock exchange scaling    ...    0.200
Number of operators              ...    1
Number of atoms                  ...   24
Basis set dimensions             ...  192
Integral neglect threshold       ... 2.5e-11
Integral primitive cutoff        ... 2.5e-12
SHARK Integral package           ... ON

Nuc. rep. gradient       (SHARK) ... done (  0.0 sec)
HCore & Overlap gradient (SHARK) ... done (  0.1 sec)
RI-J gradient            (SHARK) ... done (  0.5 sec)
COSX-gradient                    ... done (  7.9 sec)
Exchange-correlation gradient    ... done

------------------
CARTESIAN GRADIENT
------------------

   1   C   :    0.000304934   -0.000268217   -0.000000167
   2   C   :    0.000735563   -0.000252796    0.000002488
   3   C   :   -0.000302462    0.000260881   -0.000002310
   4   C   :   -0.000728392    0.000249944    0.000000398
   5   C   :   -0.000564739   -0.001030262    0.000000705
   6   O   :    0.000333942    0.000527398   -0.000001100
   7   C   :    0.000550367    0.001041427    0.000002113
   8   O   :   -0.000329581   -0.000530582    0.000000220
   9   C   :    0.000113500    0.000295127   -0.000000844
  10   H   :   -0.000127560   -0.000012676   -0.000109973
  11   H   :   -0.000128196   -0.000012293    0.000110087
  12   H   :   -0.000000464   -0.000108696    0.000000633
  13   C   :    0.000209030   -0.000270087   -0.000001166
  14   H   :   -0.000101001    0.000116093   -0.000156565
  15   H   :   -0.000102015    0.000117596    0.000157191
  16   H   :   -0.000088343    0.000042732   -0.000000993
  17   C   :   -0.000113733   -0.000293469   -0.000000692
  18   H   :    0.000127330    0.000012641   -0.000110640
  19   H   :    0.000128414    0.000011610    0.000109252
  20   H   :   -0.000000205    0.000108133    0.000001821
  21   C   :   -0.000208193    0.000271030   -0.000000743
  22   H   :    0.000101452   -0.000117550   -0.000156634
  23   H   :    0.000102531   -0.000115622    0.000157666
  24   H   :    0.000087806   -0.000042343   -0.000000170

Difference to translation invariance:
           :   -0.0000000159    0.0000000178    0.0000005781

Difference to rotation invariance:
           :   -0.0000051663    0.0000010967    0.0005137781

Norm of the cartesian gradient     ...    0.0024195411
RMS gradient                       ...    0.0002851457
MAX gradient                       ...    0.0010414269

-------
TIMINGS
-------

Total SCF gradient time            ...       12.815 sec

One electron gradient       ....       0.091 sec  (  0.7%)
RI-J Coulomb gradient       ....       0.528 sec  (  4.1%)
COSX gradient               ....       7.879 sec  ( 61.5%)
XC gradient                 ....       3.401 sec  ( 26.5%)
CPCM gradient               ....       0.295 sec  (  2.3%)
   A-Matrix (El+Nuc)        ....       0.088 sec  (  0.7%)
   Potential                ....       0.208 sec  (  1.6%)

Maximum memory used throughout the entire SCFGRAD-calculation: 59.2 MB
------------------------------------------------------------------------------
                         ORCA GEOMETRY RELAXATION STEP
------------------------------------------------------------------------------

Reading the OPT-File                    .... done
Getting information on internals        .... done
Copying old internal coords+grads       .... done
Making the new internal coordinates     .... (new redundants).... done
Validating the new internal coordinates .... (new redundants).... done
Calculating the B-matrix                .... done
Calculating the G,G- and P matrices     .... done
Transforming gradient to internals      .... done
Projecting the internal gradient        .... done
Number of atoms                         ....  24
Number of internal coordinates          .... 114
Current Energy                          ....  -538.407645409 Eh
Current gradient norm                   ....     0.002419541 Eh/bohr
Maximum allowed component of the step   ....  0.300
Current trust radius                    ....  0.300
Updating the Hessian (BFGS)             .... done
Forming the augmented Hessian           .... done
Diagonalizing the augmented Hessian     .... done
Last element of RFO vector              ....  0.999972844
Lowest eigenvalues of augmented Hessian:
 -0.000013063  0.009750142  0.009750442  0.009750442  0.009750445
Length of the computed step             ....  0.007369820
The final length of the internal step   ....  0.007369820
Converting the step to cartesian space:
 Initial RMS(Int)=    0.0006902469
Transforming coordinates:
 Iter   0:  RMS(Cart)=    0.0017008648 RMS(Int)=    0.5884739300
 Iter   1:  RMS(Cart)=    0.0000021017 RMS(Int)=    0.0000009436
 Iter   2:  RMS(Cart)=    0.0000000020 RMS(Int)=    0.0000000008
done
Storing new coordinates                 .... done

                                .--------------------.
          ----------------------|Geometry convergence|-------------------------
          Item                value                   Tolerance       Converged
          ---------------------------------------------------------------------
          Energy change      -0.0000549900            0.0000002000      NO
          RMS gradient        0.0001896748            0.0000080000      NO
          MAX gradient        0.0006630575            0.0000300000      NO
          RMS step            0.0006902469            0.0001000000      NO
          MAX step            0.0022315441            0.0002000000      NO
          ........................................................
          Max(Bonds)      0.0006      Max(Angles)    0.13
          Max(Dihed)        0.04      Max(Improp)    0.00
          ---------------------------------------------------------------------

The optimization has not yet converged - more geometry cycles are needed


    ---------------------------------------------------------------------------
                         Redundant Internal Coordinates
                            (Angstroem and degrees)

        Definition                    Value    dE/dq     Step     New-Value
    ----------------------------------------------------------------------------
     1. B(C   1,C   0)                1.3542 -0.000110  0.0001    1.3543   
     2. B(C   3,C   2)                1.3542 -0.000111  0.0001    1.3543   
     3. B(C   4,C   1)                1.4928  0.000198  0.0001    1.4930   
     4. B(C   4,C   2)                1.4960  0.000290  0.0000    1.4961   
     5. B(O   5,C   4)                1.2331  0.000624 -0.0006    1.2325   
     6. B(C   6,C   0)                1.4961  0.000295  0.0000    1.4961   
     7. B(C   6,C   3)                1.4928  0.000192  0.0001    1.4930   
     8. B(O   7,C   6)                1.2331  0.000625 -0.0006    1.2325   
     9. B(C   8,C   1)                1.5034 -0.000131  0.0002    1.5036   
    10. B(H   9,C   8)                1.0967  0.000040 -0.0001    1.0967   
    11. B(H  10,C   8)                1.0967  0.000040 -0.0001    1.0967   
    12. B(H  11,C   8)                1.0912  0.000101 -0.0002    1.0910   
    13. B(C  12,C   0)                1.5080 -0.000041  0.0000    1.5080   
    14. B(H  13,C  12)                1.0964  0.000052 -0.0001    1.0963   
    15. B(H  14,C  12)                1.0965  0.000052 -0.0001    1.0964   
    16. B(H  15,C  12)                1.0911  0.000034 -0.0001    1.0910   
    17. B(C  16,C   3)                1.5034 -0.000130  0.0002    1.5036   
    18. B(H  17,C  16)                1.0967  0.000041 -0.0001    1.0967   
    19. B(H  18,C  16)                1.0967  0.000040 -0.0001    1.0966   
    20. B(H  19,C  16)                1.0912  0.000101 -0.0002    1.0910   
    21. B(C  20,C   2)                1.5080 -0.000040  0.0000    1.5081   
    22. B(H  21,C  20)                1.0964  0.000052 -0.0001    1.0963   
    23. B(H  22,C  20)                1.0965  0.000052 -0.0001    1.0964   
    24. B(H  23,C  20)                1.0911  0.000034 -0.0001    1.0910   
    25. A(C   1,C   0,C  12)          123.94  0.000241   -0.03    123.90   
    26. A(C   6,C   0,C  12)          116.84  0.000014   -0.01    116.83   
    27. A(C   1,C   0,C   6)          119.22 -0.000255    0.05    119.27   
    28. A(C   4,C   1,C   8)          115.45 -0.000085    0.00    115.45   
    29. A(C   0,C   1,C   8)          124.37  0.000494   -0.09    124.28   
    30. A(C   0,C   1,C   4)          120.18 -0.000409    0.08    120.26   
    31. A(C   4,C   2,C  20)          116.84  0.000011   -0.01    116.83   
    32. A(C   3,C   2,C   4)          119.22 -0.000253    0.05    119.27   
    33. A(C   3,C   2,C  20)          123.94  0.000243   -0.03    123.90   
    34. A(C   6,C   3,C  16)          115.45 -0.000086    0.00    115.45   
    35. A(C   2,C   3,C  16)          124.37  0.000494   -0.09    124.28   
    36. A(C   2,C   3,C   6)          120.18 -0.000408    0.08    120.26   
    37. A(C   1,C   4,C   2)          120.59  0.000663   -0.13    120.47   
    38. A(C   2,C   4,O   5)          120.27 -0.000311    0.06    120.33   
    39. A(C   1,C   4,O   5)          119.14 -0.000351    0.07    119.20   
    40. A(C   3,C   6,O   7)          119.14 -0.000345    0.07    119.20   
    41. A(C   0,C   6,O   7)          120.27 -0.000318    0.06    120.33   
    42. A(C   0,C   6,C   3)          120.59  0.000663   -0.13    120.47   
    43. A(H   9,C   8,H  10)          106.55  0.000195   -0.08    106.47   
    44. A(C   1,C   8,H  10)          110.42 -0.000170    0.05    110.47   
    45. A(C   1,C   8,H   9)          110.42 -0.000168    0.05    110.47   
    46. A(H  10,C   8,H  11)          108.68  0.000087   -0.02    108.66   
    47. A(H   9,C   8,H  11)          108.68  0.000087   -0.03    108.66   
    48. A(C   1,C   8,H  11)          111.92 -0.000014    0.02    111.94   
    49. A(H  14,C  12,H  15)          108.53  0.000103   -0.02    108.50   
    50. A(H  13,C  12,H  15)          108.54  0.000101   -0.02    108.51   
    51. A(C   0,C  12,H  15)          110.11 -0.000091    0.04    110.16   
    52. A(H  13,C  12,H  14)          107.41  0.000266   -0.11    107.30   
    53. A(C   0,C  12,H  14)          111.07 -0.000181    0.05    111.13   
    54. A(C   0,C  12,H  13)          111.08 -0.000178    0.05    111.13   
    55. A(H  17,C  16,H  18)          106.55  0.000195   -0.08    106.47   
    56. A(C   3,C  16,H  18)          110.42 -0.000170    0.05    110.47   
    57. A(C   3,C  16,H  17)          110.42 -0.000169    0.05    110.47   
    58. A(H  18,C  16,H  19)          108.69  0.000087   -0.02    108.66   
    59. A(H  17,C  16,H  19)          108.68  0.000087   -0.03    108.65   
    60. A(C   3,C  16,H  19)          111.92 -0.000012    0.02    111.94   
    61. A(H  22,C  20,H  23)          108.53  0.000101   -0.02    108.51   
    62. A(H  21,C  20,H  23)          108.54  0.000102   -0.02    108.51   
    63. A(C   2,C  20,H  23)          110.11 -0.000090    0.04    110.16   
    64. A(H  21,C  20,H  22)          107.41  0.000266   -0.11    107.30   
    65. A(C   2,C  20,H  22)          111.07 -0.000179    0.05    111.13   
    66. A(C   2,C  20,H  21)          111.08 -0.000180    0.05    111.13   
    67. D(C   4,C   1,C   0,C   6)     -0.02 -0.000001    0.00     -0.01   
    68. D(C   8,C   1,C   0,C   6)    179.99 -0.000001    0.00    179.99   
    69. D(C   4,C   1,C   0,C  12)    179.99 -0.000001    0.00    179.99   
    70. D(C   8,C   1,C   0,C  12)     -0.00 -0.000001    0.00     -0.00   
    71. D(C   6,C   3,C   2,C   4)     -0.02 -0.000000    0.00     -0.02   
    72. D(C   6,C   3,C   2,C  20)    179.99 -0.000000    0.00    179.99   
    73. D(C  16,C   3,C   2,C  20)      0.00  0.000000    0.00      0.00   
    74. D(C  16,C   3,C   2,C   4)    179.99 -0.000000    0.00    179.99   
    75. D(C   1,C   4,C   2,C  20)    180.00 -0.000000    0.00    180.00   
    76. D(O   5,C   4,C   1,C   8)      0.01  0.000001   -0.00      0.01   
    77. D(C   1,C   4,C   2,C   3)      0.01 -0.000000    0.00      0.01   
    78. D(O   5,C   4,C   2,C   3)   -179.99 -0.000000    0.00   -179.99   
    79. D(O   5,C   4,C   2,C  20)     -0.00 -0.000000    0.00      0.00   
    80. D(C   2,C   4,C   1,C   8)   -179.99  0.000001   -0.00   -179.99   
    81. D(O   5,C   4,C   1,C   0)   -179.99  0.000001   -0.00   -179.99   
    82. D(C   2,C   4,C   1,C   0)      0.01  0.000001   -0.00      0.01   
    83. D(O   7,C   6,C   3,C  16)      0.00  0.000000   -0.00      0.00   
    84. D(C   0,C   6,C   3,C  16)   -180.00  0.000000    0.00   -180.00   
    85. D(O   7,C   6,C   0,C  12)     -0.00  0.000000   -0.00     -0.00   
    86. D(O   7,C   6,C   0,C   1)   -180.00  0.000000   -0.00   -180.00   
    87. D(C   0,C   6,C   3,C   2)      0.01  0.000000   -0.00      0.01   
    88. D(O   7,C   6,C   3,C   2)   -179.99  0.000000   -0.00   -179.99   
    89. D(C   3,C   6,C   0,C   1)      0.01  0.000001   -0.00      0.00   
    90. D(C   3,C   6,C   0,C  12)    180.00  0.000001   -0.00    180.00   
    91. D(H  11,C   8,C   1,C   4)    179.98 -0.000000    0.00    179.98   
    92. D(H  11,C   8,C   1,C   0)     -0.03 -0.000001    0.00     -0.02   
    93. D(H  10,C   8,C   1,C   4)     58.77  0.000016   -0.02     58.75   
    94. D(H  10,C   8,C   1,C   0)   -121.24  0.000016   -0.02   -121.25   
    95. D(H   9,C   8,C   1,C   4)    -58.81 -0.000016    0.02    -58.79   
    96. D(H   9,C   8,C   1,C   0)    121.19 -0.000016    0.02    121.21   
    97. D(H  13,C  12,C   0,C   1)    -59.63 -0.000048    0.03    -59.60   
    98. D(H  15,C  12,C   0,C   6)      0.11  0.000000   -0.00      0.11   
    99. D(H  15,C  12,C   0,C   1)   -179.90  0.000000   -0.00   -179.90   
   100. D(H  14,C  12,C   0,C   6)   -120.14  0.000049   -0.04   -120.18   
   101. D(H  14,C  12,C   0,C   1)     59.85  0.000049   -0.04     59.82   
   102. D(H  13,C  12,C   0,C   6)    120.38 -0.000048    0.03    120.41   
   103. D(H  19,C  16,C   3,C   6)    179.87 -0.000001    0.01    179.88   
   104. D(H  19,C  16,C   3,C   2)     -0.14 -0.000002    0.01     -0.13   
   105. D(H  18,C  16,C   3,C   6)     58.65  0.000015   -0.01     58.64   
   106. D(H  18,C  16,C   3,C   2)   -121.36  0.000015   -0.01   -121.37   
   107. D(H  17,C  16,C   3,C   6)    -58.92 -0.000017    0.02    -58.90   
   108. D(H  17,C  16,C   3,C   2)    121.07 -0.000017    0.03    121.09   
   109. D(H  23,C  20,C   2,C   4)      0.09  0.000000   -0.00      0.09   
   110. D(H  23,C  20,C   2,C   3)   -179.91  0.000000   -0.00   -179.92   
   111. D(H  22,C  20,C   2,C   4)   -120.16  0.000049   -0.04   -120.19   
   112. D(H  22,C  20,C   2,C   3)     59.84  0.000049   -0.04     59.80   
   113. D(H  21,C  20,C   2,C   4)    120.36 -0.000048    0.03    120.39   
   114. D(H  21,C  20,C   2,C   3)    -59.65 -0.000048    0.03    -59.62   
    ----------------------------------------------------------------------------

         *************************************************************
         *                GEOMETRY OPTIMIZATION CYCLE   6            *
         *************************************************************
---------------------------------
CARTESIAN COORDINATES (ANGSTROEM)
---------------------------------
  C      1.209364   -1.711466    0.000681
  C      1.886754   -0.538749    0.000162
  C     -0.349454    0.777146   -0.001643
  C     -1.026845   -0.395571   -0.000795
  C      1.146478    0.757774   -0.001129
  O      1.782590    1.813384   -0.001771
  C     -0.286572   -1.692091    0.000256
  O     -0.922678   -2.747705    0.000770
  C      3.386194   -0.426773    0.000741
  H      3.729430    0.132030   -0.878230
  H      3.728561    0.133952    0.878820
  H      3.868008   -1.405643    0.002064
  C      1.872442   -3.065918    0.001859
  H      2.511350   -3.193997   -0.879823
  H      2.507653   -3.194185    0.886220
  H      1.117855   -3.853871    0.000301
  C     -2.526285   -0.507544   -0.001070
  H     -2.869038   -1.065962   -0.880496
  H     -2.869132   -1.068657    0.876552
  H     -3.008101    0.471325    0.000326
  C     -1.012532    2.131599   -0.002965
  H     -1.650631    2.258437   -0.885413
  H     -1.648551    2.261112    0.880632
  H     -0.257942    2.919548   -0.004947

----------------------------
CARTESIAN COORDINATES (A.U.)
----------------------------
  NO LB      ZA    FRAG     MASS         X           Y           Z
   0 C     6.0000    0    12.011    2.285367   -3.234201    0.001286
   1 C     6.0000    0    12.011    3.565448   -1.018088    0.000307
   2 C     6.0000    0    12.011   -0.660373    1.468593   -0.003105
   3 C     6.0000    0    12.011   -1.940455   -0.747520   -0.001503
   4 C     6.0000    0    12.011    2.166530    1.431985   -0.002133
   5 O     8.0000    0    15.999    3.368607    3.426800   -0.003347
   6 C     6.0000    0    12.011   -0.541543   -3.197588    0.000484
   7 O     8.0000    0    15.999   -1.743608   -5.192410    0.001455
   8 C     6.0000    0    12.011    6.398979   -0.806485    0.001401
   9 H     1.0000    0     1.008    7.047602    0.249501   -1.659614
  10 H     1.0000    0     1.008    7.045960    0.253132    1.660730
  11 H     1.0000    0     1.008    7.309475   -2.656281    0.003900
  12 C     6.0000    0    12.011    3.538403   -5.793745    0.003514
  13 H     1.0000    0     1.008    4.745764   -6.035780   -1.662624
  14 H     1.0000    0     1.008    4.738776   -6.036135    1.674714
  15 H     1.0000    0     1.008    2.112441   -7.282760    0.000569
  16 C     6.0000    0    12.011   -4.773987   -0.959119   -0.002023
  17 H     1.0000    0     1.008   -5.421696   -2.014377   -1.663897
  18 H     1.0000    0     1.008   -5.421875   -2.019469    1.656443
  19 H     1.0000    0     1.008   -5.684487    0.890675    0.000616
  20 C     6.0000    0    12.011   -1.913408    4.028138   -0.005603
  21 H     1.0000    0     1.008   -3.119241    4.267828   -1.673188
  22 H     1.0000    0     1.008   -3.115309    4.272882    1.664153
  23 H     1.0000    0     1.008   -0.487441    5.517147   -0.009349

--------------------------------
INTERNAL COORDINATES (ANGSTROEM)
--------------------------------
 C      0   0   0     0.000000000000     0.00000000     0.00000000
 C      1   0   0     1.354297383608     0.00000000     0.00000000
 C      2   1   0     2.594649968570    90.46288875     0.00000000
 C      3   2   1     1.354297894947    89.53712047     0.00000000
 C      2   1   3     1.492977053076   120.26316753     0.00000000
 O      5   2   1     1.232457629817   119.20176008   180.01005139
 C      4   3   2     1.492972824187   120.26320421     0.00000000
 O      7   4   3     1.232457628838   119.20215385   180.01316405
 C      2   1   3     1.503615619419   124.28259052   179.99804039
 H      9   2   1     1.096659813887   110.47215812   121.20712345
 H      9   2   1     1.096654447040   110.46966713   238.74724135
 H      9   2   1     1.091023520706   111.93625529   359.97560477
 C      1   2   3     1.508049999894   123.90394199   179.99952841
 H     13   1   2     1.096343974043   111.13292213   300.39907427
 H     13   1   2     1.096375416942   111.12800386    59.81647516
 H     13   1   2     1.090996799934   110.15476976   180.09992937
 C      4   3   2     1.503615620245   124.28251525   179.99757059
 H     17   4   3     1.096677118055   110.47116503   121.09155024
 H     17   4   3     1.096637196343   110.47044526   238.63141579
 H     17   4   3     1.091023579378   111.93642279   359.86615363
 C      3   2   1     1.508050540474   146.55891358   180.00913502
 H     21   3   2     1.096345116773   111.13246301   120.38721819
 H     21   3   2     1.096374358504   111.12848994   239.80474909
 H     21   3   2     1.090996631949   110.15472400     0.08879086

---------------------------
INTERNAL COORDINATES (A.U.)
---------------------------
 C      0   0   0     0.000000000000     0.00000000     0.00000000
 C      1   0   0     2.559251158906     0.00000000     0.00000000
 C      2   1   0     4.903177853985    90.46288875     0.00000000
 C      3   2   1     2.559252125196    89.53712047     0.00000000
 C      2   1   3     2.821317754543   120.26316753     0.00000000
 O      5   2   1     2.329007392016   119.20176008   180.01005139
 C      4   3   2     2.821309763100   120.26320421     0.00000000
 O      7   4   3     2.329007390165   119.20215385   180.01316405
 C      2   1   3     2.841421731387   124.28259052   179.99804039
 H      9   2   1     2.072386710323   110.47215812   121.20712345
 H      9   2   1     2.072376568453   110.46966713   238.74724135
 H      9   2   1     2.061735659801   111.93625529   359.97560477
 C      1   2   3     2.849801496060   123.90394199   179.99952841
 H     13   1   2     2.071789859517   111.13292213   300.39907427
 H     13   1   2     2.071849277984   111.12800386    59.81647516
 H     13   1   2     2.061685164860   110.15476976   180.09992937
 C      4   3   2     2.841421732949   124.28251525   179.99757059
 H     17   4   3     2.072419410462   110.47116503   121.09155024
 H     17   4   3     2.072343969359   110.47044526   238.63141579
 H     17   4   3     2.061735770675   111.93642279   359.86615363
 C      3   2   1     2.849802517608   146.55891358   180.00913502
 H     21   3   2     2.071792018962   111.13246301   120.38721819
 H     21   3   2     2.071847277826   111.12848994   239.80474909
 H     21   3   2     2.061684847414   110.15472400     0.08879086


           ************************************************************
           *        Program running with 4 parallel MPI-processes     *
           *              working on a common directory               *
           ************************************************************
------------------------------------------------------------------------------
                   ___                                                        
                  /   \      - P O W E R E D   B Y -                         
                 /     \                                                     
                 |  |  |   _    _      __       _____    __    __             
                 |  |  |  | |  | |    /  \     |  _  \  |  |  /  |          
                  \  \/   | |  | |   /    \    | | | |  |  | /  /          
                 / \  \   | |__| |  /  /\  \   | |_| |  |  |/  /          
                |  |  |   |  __  | /  /__\  \  |    /   |      \           
                |  |  |   | |  | | |   __   |  |    \   |  |\   \          
                \     /   | |  | | |  |  |  |  | |\  \  |  | \   \       
                 \___/    |_|  |_| |__|  |__|  |_| \__\ |__|  \__/        
                                                                              
                      - O R C A' S   B I G   F R I E N D -                    
                                      &                                       
                       - I N T E G R A L  F E E D E R -                       
                                                                              
 v1 FN, 2020, v2 2021                                                         
------------------------------------------------------------------------------


Reading SHARK input file Q8_0e_0H_B3LYP_631Gd_opt.SHARKINP.tmp ... ok
----------------------
SHARK INTEGRAL PACKAGE
----------------------

Number of atoms                             ...     24
Number of basis functions                   ...    192
Number of shells                            ...     96
Maximum angular momentum                    ...      2
Integral batch strategy                     ... SHARK/LIBINT Hybrid
RI-J (if used) integral strategy            ... SPLIT-RIJ (Revised 2003 algorithm where possible)
Printlevel                                  ...      1
Contraction scheme used                     ... SEGMENTED contraction
Coulomb Range Separation                    ... NOT USED
Exchange Range Separation                   ... NOT USED
Finite Nucleus Model                        ... NOT USED
Auxiliary Coulomb fitting basis             ... AVAILABLE
   # of basis functions in Aux-J            ...    720
   # of shells in Aux-J                     ...    240
   Maximum angular momentum in Aux-J        ...      4
Auxiliary J/K fitting basis                 ... NOT available
Auxiliary Correlation fitting basis         ... NOT available
Auxiliary 'external' fitting basis          ... NOT available
Integral threshold                          ...     2.500000e-11
Primitive cut-off                           ...     2.500000e-12
Primitive pair pre-selection threshold      ...     2.500000e-12

Calculating pre-screening integrals         ... done (  0.0 sec) Dimension = 96
Organizing shell pair data                  ... done (  0.0 sec)
Shell pair information
Total number of shell pairs                 ...      4656
Shell pairs after pre-screening             ...      4177
Total number of primitive shell pairs       ...     26394
Primitive shell pairs kept                  ...     14512
          la=0 lb=0:   1571 shell pairs
          la=1 lb=0:   1358 shell pairs
          la=1 lb=1:    293 shell pairs
          la=2 lb=0:    608 shell pairs
          la=2 lb=1:    278 shell pairs
          la=2 lb=2:     69 shell pairs

Calculating one electron integrals          ... done (  0.0 sec)
Calculating RI/J V-Matrix + Cholesky decomp.... done (  0.0 sec)
Calculating Nuclear repulsion               ... done (  0.0 sec) ENN=    689.593002386858 Eh

SHARK setup successfully completed in   0.2 seconds

Maximum memory used throughout the entire GTOINT-calculation: 14.2 MB


           ************************************************************
           *        Program running with 4 parallel MPI-processes     *
           *              working on a common directory               *
           ************************************************************

Diagonalization of the overlap matrix:
Smallest eigenvalue                        ... 4.274e-04
Time for diagonalization                   ...    0.005 sec
Threshold for overlap eigenvalues          ... 1.000e-08
Number of eigenvalues below threshold      ... 0
Time for construction of square roots      ...    0.002 sec
Total time needed                          ...    0.009 sec

-------------------
DFT GRID GENERATION
-------------------

General Integration Accuracy     IntAcc      ... 4.959
Radial Grid Type                 RadialGrid  ... OptM3 with GC (2021)
Angular Grid (max. ang.)         AngularGrid ... 6 (Lebedev-590)
Angular grid pruning method      GridPruning ... 4 (adaptive)
Weight generation scheme         WeightScheme... Becke
Basis function cutoff            BFCut       ... 1.0000e-11
Integration weight cutoff        WCut        ... 1.0000e-14
Angular grids for H and He will be reduced by one unit
Partially contracted basis set               ... off
Rotationally invariant grid construction     ... off

Total number of grid points                  ...   274407
Total number of batches                      ...     4302
Average number of points per batch           ...       63
Average number of grid points per atom       ...    11434
Time for grid setup =    3.329 sec

--------------------
COSX GRID GENERATION
--------------------

GRIDX 1
-------
General Integration Accuracy     IntAcc      ... 4.020
Radial Grid Type                 RadialGrid  ... OptM3 with GC (2021)
Angular Grid (max. ang.)         AngularGrid ... 2 (Lebedev-110)
Angular grid pruning method      GridPruning ... 4 (adaptive)
Weight generation scheme         WeightScheme... Becke
Basis function cutoff            BFCut       ... 1.0000e-11
Integration weight cutoff        WCut        ... 1.0000e-14
Angular grids for H and He will be reduced by one unit
Partially contracted basis set               ... on
Rotationally invariant grid construction     ... off

Total number of grid points                  ...    30307
Total number of batches                      ...      487
Average number of points per batch           ...       62
Average number of grid points per atom       ...     1263
UseSFitting                                  ... on

GRIDX 2
-------
General Integration Accuracy     IntAcc      ... 4.338
Radial Grid Type                 RadialGrid  ... OptM3 with GC (2021)
Angular Grid (max. ang.)         AngularGrid ... 3 (Lebedev-194)
Angular grid pruning method      GridPruning ... 4 (adaptive)
Weight generation scheme         WeightScheme... Becke
Basis function cutoff            BFCut       ... 1.0000e-11
Integration weight cutoff        WCut        ... 1.0000e-14
Angular grids for H and He will be reduced by one unit
Partially contracted basis set               ... on
Rotationally invariant grid construction     ... off

Total number of grid points                  ...    66475
Total number of batches                      ...     1053
Average number of points per batch           ...       63
Average number of grid points per atom       ...     2770
UseSFitting                                  ... on

GRIDX 3
-------
General Integration Accuracy     IntAcc      ... 4.871
Radial Grid Type                 RadialGrid  ... OptM3 with GC (2021)
Angular Grid (max. ang.)         AngularGrid ... 4 (Lebedev-302)
Angular grid pruning method      GridPruning ... 4 (adaptive)
Weight generation scheme         WeightScheme... Becke
Basis function cutoff            BFCut       ... 1.0000e-11
Integration weight cutoff        WCut        ... 1.0000e-14
Angular grids for H and He will be reduced by one unit
Partially contracted basis set               ... on
Rotationally invariant grid construction     ... off

Total number of grid points                  ...   126520
Total number of batches                      ...     1989
Average number of points per batch           ...       63
Average number of grid points per atom       ...     5272
UseSFitting                                  ... on

Time for X-Grid setup             =    1.420 sec


--------------------
CPCM SOLVATION MODEL
--------------------
CPCM parameters:
  Epsilon                                         ...      80.4000
  Refrac                                          ...       1.3300
  Rsolv                                           ...       1.3000
  Surface type                                    ... GAUSSIAN VDW
  Epsilon function type                           ...         CPCM
Radii:
 Radius for C  used is    3.8550 Bohr (=   2.0400 Ang.)
 Radius for O  used is    3.4469 Bohr (=   1.8240 Ang.)
 Radius for H  used is    2.4944 Bohr (=   1.3200 Ang.)
Calculating surface                               ...        done! (  0.0s)
GEPOL surface points                              ...         1290
GEPOL Volume                                      ...    1416.8392
GEPOL Surface-area                                ...     760.2690
Calculating surface distance matrix               ...        done! (  0.0s)
Performing Cholesky decomposition & store         ...        done! (  0.1s)
Overall time for CPCM initialization              ...                 0.1s
--------------
SCF ITERATIONS
--------------
ITER       Energy         Delta-E        Max-DP      RMS-DP      [F,P]     Damp
               ***  Starting incremental Fock matrix formation  ***
                      *** Initiating the SOSCF procedure ***
                      *** Re-Reading the Fockian *** 
                      *** Removing any level shift *** 
ITER      Energy       Delta-E        Grad      Rot      Max-DP    RMS-DP
  0   -538.40764075 -538.4076407547  0.000221  0.000221  0.000410  0.000021
               *** Restarting incremental Fock matrix formation ***
  1   -538.40764458  -0.0000038235  0.000122  0.000406  0.000442  0.000013
  2   -538.40764439   0.0000001901  0.000195  0.000271  0.000338  0.000008
  3   -538.40764502  -0.0000006293  0.000021  0.000043  0.000062  0.000002
  4   -538.40764503  -0.0000000091  0.000021  0.000026  0.000034  0.000001
  5   -538.40764504  -0.0000000105  0.000003  0.000012  0.000011  0.000000
  6   -538.40764504   0.0000000005  0.000003  0.000007  0.000007  0.000000
                  ***Gradient check signals convergence***
              ***Rediagonalizing the Fockian in SOSCF/NRSCF***

               *****************************************************
               *                     SUCCESS                       *
               *           SCF CONVERGED AFTER   7 CYCLES          *
               *****************************************************

Old exchange energy                            =    -14.515255547 Eh
New exchange energy                            =    -14.515264228 Eh
Exchange energy change after final integration =     -0.000008682 Eh
Total energy after final integration           =   -538.407653722 Eh
Final COS-X integration done in                =     6.606 sec
Total Energy       :         -538.40765372 Eh          -14650.81709 eV
  Last Energy change         ...   -4.0330e-09  Tolerance :   1.0000e-08
  Last MAX-Density change    ...    2.6645e-15  Tolerance :   1.0000e-07
             **** THE GBW FILE WAS UPDATED (Q8_0e_0H_B3LYP_631Gd_opt.gbw) ****
             **** DENSITY Q8_0e_0H_B3LYP_631Gd_opt.scfp WAS UPDATED ****
             **** ENERGY FILE WAS UPDATED (Q8_0e_0H_B3LYP_631Gd_opt.en.tmp) ****
             **** THE GBW FILE WAS UPDATED (Q8_0e_0H_B3LYP_631Gd_opt.gbw) ****
             **** DENSITY Q8_0e_0H_B3LYP_631Gd_opt.scfp WAS UPDATED ****
Total SCF time: 0 days 0 hours 0 min 40 sec 

Maximum memory used throughout the entire SCF-calculation: 68.7 MB

-------------------------   --------------------
FINAL SINGLE POINT ENERGY      -538.407653722160
-------------------------   --------------------


           ************************************************************
           *        Program running with 4 parallel MPI-processes     *
           *              working on a common directory               *
           ************************************************************
------------------------------------------------------------------------------
                         ORCA SCF GRADIENT CALCULATION
------------------------------------------------------------------------------

 ... reading COSX grid (gridx3)
Gradient of the Kohn-Sham DFT energy:
Kohn-Sham wavefunction type      ... RKS
Hartree-Fock exchange scaling    ...    0.200
Number of operators              ...    1
Number of atoms                  ...   24
Basis set dimensions             ...  192
Integral neglect threshold       ... 2.5e-11
Integral primitive cutoff        ... 2.5e-12
SHARK Integral package           ... ON

Nuc. rep. gradient       (SHARK) ... done (  0.0 sec)
HCore & Overlap gradient (SHARK) ... done (  0.1 sec)
RI-J gradient            (SHARK) ... done (  0.5 sec)
COSX-gradient                    ... done (  8.0 sec)
Exchange-correlation gradient    ... done

------------------
CARTESIAN GRADIENT
------------------

   1   C   :    0.000199485   -0.000136958    0.000000076
   2   C   :    0.000321040   -0.000190727    0.000001079
   3   C   :   -0.000198060    0.000135903   -0.000001579
   4   C   :   -0.000319908    0.000188878    0.000000522
   5   C   :    0.000049472    0.000043032    0.000001244
   6   O   :   -0.000069049   -0.000084180   -0.000000730
   7   C   :   -0.000053638   -0.000040014    0.000000227
   8   O   :    0.000070393    0.000083521    0.000000578
   9   C   :    0.000071094    0.000138604   -0.000000749
  10   H   :   -0.000035033   -0.000018752    0.000012295
  11   H   :   -0.000035601   -0.000018532   -0.000012274
  12   H   :   -0.000009393   -0.000019010    0.000000304
  13   C   :    0.000073794   -0.000139135   -0.000001035
  14   H   :   -0.000040767    0.000042525   -0.000009821
  15   H   :   -0.000041472    0.000042064    0.000010769
  16   H   :    0.000005891    0.000031973    0.000000011
  17   C   :   -0.000071075   -0.000138116    0.000000934
  18   H   :    0.000034907    0.000019170    0.000011529
  19   H   :    0.000035933    0.000017832   -0.000013157
  20   H   :    0.000009199    0.000019013    0.000000632
  21   C   :   -0.000073660    0.000139419   -0.000001610
  22   H   :    0.000040690   -0.000042838   -0.000009805
  23   H   :    0.000041758   -0.000041626    0.000010983
  24   H   :   -0.000006002   -0.000032039    0.000000133

Difference to translation invariance:
           :   -0.0000000046    0.0000000070    0.0000005557

Difference to rotation invariance:
           :   -0.0000051479    0.0000010912    0.0005128495

Norm of the cartesian gradient     ...    0.0007407486
RMS gradient                       ...    0.0000872981
MAX gradient                       ...    0.0003210403

-------
TIMINGS
-------

Total SCF gradient time            ...       12.877 sec

One electron gradient       ....       0.092 sec  (  0.7%)
RI-J Coulomb gradient       ....       0.529 sec  (  4.1%)
COSX gradient               ....       7.968 sec  ( 61.9%)
XC gradient                 ....       3.383 sec  ( 26.3%)
CPCM gradient               ....       0.279 sec  (  2.2%)
   A-Matrix (El+Nuc)        ....       0.072 sec  (  0.6%)
   Potential                ....       0.207 sec  (  1.6%)

Maximum memory used throughout the entire SCFGRAD-calculation: 59.2 MB
------------------------------------------------------------------------------
                         ORCA GEOMETRY RELAXATION STEP
------------------------------------------------------------------------------

Reading the OPT-File                    .... done
Getting information on internals        .... done
Copying old internal coords+grads       .... done
Making the new internal coordinates     .... (new redundants).... done
Validating the new internal coordinates .... (new redundants).... done
Calculating the B-matrix                .... done
Calculating the G,G- and P matrices     .... done
Transforming gradient to internals      .... done
Projecting the internal gradient        .... done
Number of atoms                         ....  24
Number of internal coordinates          .... 114
Current Energy                          ....  -538.407653722 Eh
Current gradient norm                   ....     0.000740749 Eh/bohr
Maximum allowed component of the step   ....  0.300
Current trust radius                    ....  0.300
Updating the Hessian (BFGS)             .... done
Forming the augmented Hessian           .... done
Diagonalizing the augmented Hessian     .... done
Last element of RFO vector              ....  0.999995906
Lowest eigenvalues of augmented Hessian:
 -0.000001949  0.009748029  0.009750442  0.009750442  0.009750449
Length of the computed step             ....  0.002861530
The final length of the internal step   ....  0.002861530
Converting the step to cartesian space:
 Initial RMS(Int)=    0.0002680069
Transforming coordinates:
 Iter   0:  RMS(Cart)=    0.0007701102 RMS(Int)=    0.0002680190
 Iter   1:  RMS(Cart)=    0.0000003460 RMS(Int)=    0.0000001569
 Iter   2:  RMS(Cart)=    0.0000000001 RMS(Int)=    0.0000000001
done
Storing new coordinates                 .... done

                                .--------------------.
          ----------------------|Geometry convergence|-------------------------
          Item                value                   Tolerance       Converged
          ---------------------------------------------------------------------
          Energy change      -0.0000083128            0.0000002000      NO
          RMS gradient        0.0000708756            0.0000080000      NO
          MAX gradient        0.0002416735            0.0000300000      NO
          RMS step            0.0002680069            0.0001000000      NO
          MAX step            0.0009359216            0.0002000000      NO
          ........................................................
          Max(Bonds)      0.0003      Max(Angles)    0.05
          Max(Dihed)        0.01      Max(Improp)    0.00
          ---------------------------------------------------------------------

The optimization has not yet converged - more geometry cycles are needed


    ---------------------------------------------------------------------------
                         Redundant Internal Coordinates
                            (Angstroem and degrees)

        Definition                    Value    dE/dq     Step     New-Value
    ----------------------------------------------------------------------------
     1. B(C   1,C   0)                1.3543  0.000028  0.0000    1.3543   
     2. B(C   3,C   2)                1.3543  0.000029  0.0000    1.3543   
     3. B(C   4,C   1)                1.4930  0.000235 -0.0003    1.4927   
     4. B(C   4,C   2)                1.4961  0.000240 -0.0003    1.4957   
     5. B(O   5,C   4)                1.2325 -0.000108 -0.0000    1.2324   
     6. B(C   6,C   0)                1.4961  0.000242 -0.0003    1.4957   
     7. B(C   6,C   3)                1.4930  0.000233 -0.0003    1.4927   
     8. B(O   7,C   6)                1.2325 -0.000108 -0.0000    1.2324   
     9. B(C   8,C   1)                1.5036 -0.000004  0.0001    1.5037   
    10. B(H   9,C   8)                1.0967 -0.000032  0.0000    1.0967   
    11. B(H  10,C   8)                1.0967 -0.000032  0.0000    1.0967   
    12. B(H  11,C   8)                1.0910  0.000016 -0.0001    1.0910   
    13. B(C  12,C   0)                1.5080  0.000020 -0.0000    1.5080   
    14. B(H  13,C  12)                1.0963 -0.000023  0.0000    1.0964   
    15. B(H  14,C  12)                1.0964 -0.000022  0.0000    1.0964   
    16. B(H  15,C  12)                1.0910 -0.000023  0.0000    1.0910   
    17. B(C  16,C   3)                1.5036 -0.000004  0.0001    1.5037   
    18. B(H  17,C  16)                1.0967 -0.000032  0.0000    1.0967   
    19. B(H  18,C  16)                1.0966 -0.000033  0.0000    1.0967   
    20. B(H  19,C  16)                1.0910  0.000017 -0.0001    1.0910   
    21. B(C  20,C   2)                1.5081  0.000020 -0.0000    1.5080   
    22. B(H  21,C  20)                1.0963 -0.000023  0.0000    1.0964   
    23. B(H  22,C  20)                1.0964 -0.000022  0.0000    1.0964   
    24. B(H  23,C  20)                1.0910 -0.000023  0.0000    1.0910   
    25. A(C   1,C   0,C  12)          123.90  0.000073   -0.02    123.89   
    26. A(C   6,C   0,C  12)          116.83  0.000020   -0.00    116.82   
    27. A(C   1,C   0,C   6)          119.27 -0.000093    0.02    119.29   
    28. A(C   4,C   1,C   8)          115.45 -0.000025    0.01    115.46   
    29. A(C   0,C   1,C   8)          124.28  0.000163   -0.04    124.24   
    30. A(C   0,C   1,C   4)          120.26 -0.000138    0.03    120.30   
    31. A(C   4,C   2,C  20)          116.83  0.000019   -0.00    116.82   
    32. A(C   3,C   2,C   4)          119.27 -0.000093    0.02    119.29   
    33. A(C   3,C   2,C  20)          123.90  0.000073   -0.02    123.89   
    34. A(C   6,C   3,C  16)          115.45 -0.000025    0.01    115.46   
    35. A(C   2,C   3,C  16)          124.28  0.000163   -0.04    124.24   
    36. A(C   2,C   3,C   6)          120.26 -0.000138    0.03    120.30   
    37. A(C   1,C   4,C   2)          120.47  0.000230   -0.05    120.41   
    38. A(C   2,C   4,O   5)          120.33 -0.000129    0.03    120.36   
    39. A(C   1,C   4,O   5)          119.20 -0.000101    0.03    119.23   
    40. A(C   3,C   6,O   7)          119.20 -0.000099    0.02    119.23   
    41. A(C   0,C   6,O   7)          120.33 -0.000131    0.03    120.36   
    42. A(C   0,C   6,C   3)          120.47  0.000230   -0.05    120.41   
    43. A(H   9,C   8,H  10)          106.47  0.000034   -0.02    106.45   
    44. A(C   1,C   8,H  10)          110.47 -0.000027    0.01    110.48   
    45. A(C   1,C   8,H   9)          110.47 -0.000026    0.01    110.48   
    46. A(H  10,C   8,H  11)          108.66  0.000021   -0.01    108.65   
    47. A(H   9,C   8,H  11)          108.66  0.000021   -0.01    108.65   
    48. A(C   1,C   8,H  11)          111.94 -0.000019    0.01    111.94   
    49. A(H  14,C  12,H  15)          108.50  0.000028   -0.01    108.50   
    50. A(H  13,C  12,H  15)          108.51  0.000028   -0.01    108.51   
    51. A(C   0,C  12,H  15)          110.15 -0.000012    0.01    110.16   
    52. A(H  13,C  12,H  14)          107.30  0.000069   -0.03    107.27   
    53. A(C   0,C  12,H  14)          111.13 -0.000054    0.02    111.15   
    54. A(C   0,C  12,H  13)          111.13 -0.000054    0.02    111.15   
    55. A(H  17,C  16,H  18)          106.47  0.000034   -0.02    106.45   
    56. A(C   3,C  16,H  18)          110.47 -0.000027    0.01    110.48   
    57. A(C   3,C  16,H  17)          110.47 -0.000026    0.01    110.48   
    58. A(H  18,C  16,H  19)          108.66  0.000021   -0.01    108.66   
    59. A(H  17,C  16,H  19)          108.65  0.000020   -0.01    108.65   
    60. A(C   3,C  16,H  19)          111.94 -0.000019    0.01    111.94   
    61. A(H  22,C  20,H  23)          108.50  0.000028   -0.01    108.50   
    62. A(H  21,C  20,H  23)          108.51  0.000029   -0.01    108.51   
    63. A(C   2,C  20,H  23)          110.15 -0.000012    0.01    110.16   
    64. A(H  21,C  20,H  22)          107.30  0.000069   -0.03    107.27   
    65. A(C   2,C  20,H  22)          111.13 -0.000054    0.02    111.15   
    66. A(C   2,C  20,H  21)          111.13 -0.000054    0.02    111.15   
    67. D(C   4,C   1,C   0,C   6)     -0.01 -0.000000    0.00     -0.01   
    68. D(C   8,C   1,C   0,C   6)    179.99 -0.000000    0.00    179.99   
    69. D(C   4,C   1,C   0,C  12)    179.99 -0.000000    0.00    180.00   
    70. D(C   8,C   1,C   0,C  12)     -0.00 -0.000000    0.00     -0.00   
    71. D(C   6,C   3,C   2,C   4)     -0.02 -0.000000    0.00     -0.02   
    72. D(C   6,C   3,C   2,C  20)    179.99 -0.000000    0.00    179.99   
    73. D(C  16,C   3,C   2,C  20)      0.00 -0.000000    0.00      0.00   
    74. D(C  16,C   3,C   2,C   4)    179.99 -0.000000    0.00    179.99   
    75. D(C   1,C   4,C   2,C  20)   -180.00 -0.000000    0.00   -180.00   
    76. D(O   5,C   4,C   1,C   8)      0.01  0.000000   -0.00      0.01   
    77. D(C   1,C   4,C   2,C   3)      0.01 -0.000000    0.00      0.01   
    78. D(O   5,C   4,C   2,C   3)   -179.99 -0.000000    0.00   -179.99   
    79. D(O   5,C   4,C   2,C  20)      0.00 -0.000000    0.00      0.00   
    80. D(C   2,C   4,C   1,C   8)   -179.99  0.000000   -0.00   -179.99   
    81. D(O   5,C   4,C   1,C   0)   -179.99  0.000001   -0.00   -179.99   
    82. D(C   2,C   4,C   1,C   0)      0.01  0.000000   -0.00      0.01   
    83. D(O   7,C   6,C   3,C  16)      0.00 -0.000000    0.00      0.00   
    84. D(C   0,C   6,C   3,C  16)   -180.00  0.000000   -0.00   -180.00   
    85. D(O   7,C   6,C   0,C  12)     -0.00  0.000000   -0.00     -0.01   
    86. D(O   7,C   6,C   0,C   1)   -180.00  0.000000   -0.00   -180.00   
    87. D(C   0,C   6,C   3,C   2)      0.01  0.000000   -0.00      0.01   
    88. D(O   7,C   6,C   3,C   2)   -179.99 -0.000000    0.00   -179.99   
    89. D(C   3,C   6,C   0,C   1)      0.00 -0.000000   -0.00      0.00   
    90. D(C   3,C   6,C   0,C  12)    180.00 -0.000000    0.00    180.00   
    91. D(H  11,C   8,C   1,C   4)    179.98 -0.000000    0.00    179.98   
    92. D(H  11,C   8,C   1,C   0)     -0.02 -0.000000    0.00     -0.02   
    93. D(H  10,C   8,C   1,C   4)     58.75  0.000005   -0.00     58.75   
    94. D(H  10,C   8,C   1,C   0)   -121.25  0.000005   -0.00   -121.26   
    95. D(H   9,C   8,C   1,C   4)    -58.79 -0.000005    0.00    -58.79   
    96. D(H   9,C   8,C   1,C   0)    121.21 -0.000005    0.01    121.21   
    97. D(H  13,C  12,C   0,C   1)    -59.60 -0.000007    0.00    -59.60   
    98. D(H  15,C  12,C   0,C   6)      0.11  0.000000   -0.00      0.10   
    99. D(H  15,C  12,C   0,C   1)   -179.90  0.000000   -0.00   -179.90   
   100. D(H  14,C  12,C   0,C   6)   -120.18  0.000008   -0.01   -120.19   
   101. D(H  14,C  12,C   0,C   1)     59.82  0.000008   -0.01     59.80   
   102. D(H  13,C  12,C   0,C   6)    120.41 -0.000007    0.00    120.41   
   103. D(H  19,C  16,C   3,C   6)    179.88 -0.000001    0.01    179.88   
   104. D(H  19,C  16,C   3,C   2)     -0.13 -0.000001    0.01     -0.13   
   105. D(H  18,C  16,C   3,C   6)     58.64  0.000004    0.00     58.65   
   106. D(H  18,C  16,C   3,C   2)   -121.37  0.000004    0.00   -121.36   
   107. D(H  17,C  16,C   3,C   6)    -58.90 -0.000006    0.01    -58.89   
   108. D(H  17,C  16,C   3,C   2)    121.09 -0.000006    0.01    121.10   
   109. D(H  23,C  20,C   2,C   4)      0.09  0.000000   -0.00      0.08   
   110. D(H  23,C  20,C   2,C   3)   -179.92  0.000000   -0.00   -179.92   
   111. D(H  22,C  20,C   2,C   4)   -120.19  0.000009   -0.01   -120.21   
   112. D(H  22,C  20,C   2,C   3)     59.80  0.000009   -0.01     59.79   
   113. D(H  21,C  20,C   2,C   4)    120.39 -0.000007    0.00    120.39   
   114. D(H  21,C  20,C   2,C   3)    -59.62 -0.000007    0.00    -59.61   
    ----------------------------------------------------------------------------

         *************************************************************
         *                GEOMETRY OPTIMIZATION CYCLE   7            *
         *************************************************************
---------------------------------
CARTESIAN COORDINATES (ANGSTROEM)
---------------------------------
  C      1.208923   -1.711186    0.000683
  C      1.886176   -0.538364    0.000154
  C     -0.349012    0.776867   -0.001633
  C     -1.026266   -0.395955   -0.000801
  C      1.146619    0.758235   -0.001119
  O      1.782728    1.813835   -0.001734
  C     -0.286709   -1.692554    0.000260
  O     -0.922818   -2.748153    0.000760
  C      3.385750   -0.427281    0.000724
  H      3.729526    0.131397   -0.878162
  H      3.728679    0.133281    0.878734
  H      3.867068   -1.406331    0.002018
  C      1.872614   -3.065333    0.001866
  H      2.511734   -3.193401   -0.879688
  H      2.508146   -3.193536    0.886028
  H      1.118496   -3.853767    0.000377
  C     -2.525840   -0.507036   -0.001088
  H     -2.869127   -1.065423   -0.880371
  H     -2.869258   -1.067888    0.876525
  H     -3.007157    0.472014    0.000172
  C     -1.012705    2.131013   -0.002943
  H     -1.651005    2.257852   -0.885270
  H     -1.649060    2.260445    0.880446
  H     -0.258586    2.919445   -0.004836

----------------------------
CARTESIAN COORDINATES (A.U.)
----------------------------
  NO LB      ZA    FRAG     MASS         X           Y           Z
   0 C     6.0000    0    12.011    2.284533   -3.233673    0.001291
   1 C     6.0000    0    12.011    3.564356   -1.017360    0.000292
   2 C     6.0000    0    12.011   -0.659537    1.468067   -0.003087
   3 C     6.0000    0    12.011   -1.939361   -0.748247   -0.001514
   4 C     6.0000    0    12.011    2.166796    1.432857   -0.002114
   5 O     8.0000    0    15.999    3.368868    3.427651   -0.003278
   6 C     6.0000    0    12.011   -0.541801   -3.198463    0.000491
   7 O     8.0000    0    15.999   -1.743874   -5.193257    0.001435
   8 C     6.0000    0    12.011    6.398141   -0.807445    0.001368
   9 H     1.0000    0     1.008    7.047784    0.248304   -1.659486
  10 H     1.0000    0     1.008    7.046183    0.251864    1.660567
  11 H     1.0000    0     1.008    7.307700   -2.657580    0.003814
  12 C     6.0000    0    12.011    3.538728   -5.792640    0.003526
  13 H     1.0000    0     1.008    4.746490   -6.034654   -1.662369
  14 H     1.0000    0     1.008    4.739709   -6.034909    1.674350
  15 H     1.0000    0     1.008    2.113652   -7.282564    0.000713
  16 C     6.0000    0    12.011   -4.773146   -0.958159   -0.002056
  17 H     1.0000    0     1.008   -5.421864   -2.013357   -1.663659
  18 H     1.0000    0     1.008   -5.422112   -2.018017    1.656392
  19 H     1.0000    0     1.008   -5.682703    0.891978    0.000326
  20 C     6.0000    0    12.011   -1.913736    4.027031   -0.005562
  21 H     1.0000    0     1.008   -3.119947    4.266723   -1.672918
  22 H     1.0000    0     1.008   -3.116272    4.271623    1.663803
  23 H     1.0000    0     1.008   -0.488658    5.516952   -0.009139

--------------------------------
INTERNAL COORDINATES (ANGSTROEM)
--------------------------------
 C      0   0   0     0.000000000000     0.00000000     0.00000000
 C      1   0   0     1.354320661556     0.00000000     0.00000000
 C      2   1   0     2.593434098834    90.46892219     0.00000000
 C      3   2   1     1.354321421655    89.53108216     0.00000000
 C      2   1   3     1.492687242611   120.29579685     0.00000000
 O      5   2   1     1.232447332478   119.22697682   180.00808221
 C      4   3   2     1.492686289574   120.29578971     0.00000000
 O      7   4   3     1.232447342157   119.22697426   180.01316700
 C      2   1   3     1.503683136427   124.24103776   179.99783238
 H      9   2   1     1.096696845760   110.48350399   121.21300013
 H      9   2   1     1.096691507331   110.48136443   238.74439661
 H      9   2   1     1.090966058298   111.94302728     0.00000000
 C      1   2   3     1.508045665174   123.88516804   179.99977454
 H     13   1   2     1.096363228745   111.15024591   300.40391985
 H     13   1   2     1.096393843821   111.14551577    59.80461296
 H     13   1   2     1.091019779519   110.16401939   180.09655771
 C      4   3   2     1.503683006839   124.24096108   179.99800228
 H     17   4   3     1.096713066286   110.48265981   121.10386688
 H     17   4   3     1.096675272624   110.48213336   238.63519685
 H     17   4   3     1.090966019440   111.94303694   359.87415851
 C      3   2   1     1.508045602123   146.58384726   180.00843033
 H     21   3   2     1.096364446841   111.14987957   120.39052326
 H     21   3   2     1.096392628595   111.14588694   239.79123274
 H     21   3   2     1.091019796717   110.16396547     0.08394617

---------------------------
INTERNAL COORDINATES (A.U.)
---------------------------
 C      0   0   0     0.000000000000     0.00000000     0.00000000
 C      1   0   0     2.559295147853     0.00000000     0.00000000
 C      2   1   0     4.900880193168    90.46892219     0.00000000
 C      3   2   1     2.559296584231    89.53108216     0.00000000
 C      2   1   3     2.820770092133   120.29579685     0.00000000
 O      5   2   1     2.328987932866   119.22697682   180.00808221
 C      4   3   2     2.820768291155   120.29578971     0.00000000
 O      7   4   3     2.328987951155   119.22697426   180.01316700
 C      2   1   3     2.841549320043   124.24103776   179.99783238
 H      9   2   1     2.072456690422   110.48350399   121.21300013
 H      9   2   1     2.072446602252   110.48136443   238.74439661
 H      9   2   1     2.061627071586   111.94302728     0.00000000
 C      1   2   3     2.849793304627   123.88516804   179.99977454
 H     13   1   2     2.071826245630   111.15024591   300.40391985
 H     13   1   2     2.071884099739   111.14551577    59.80461296
 H     13   1   2     2.061728589982   110.16401939   180.09655771
 C      4   3   2     2.841549075157   124.24096108   179.99800228
 H     17   4   3     2.072487342774   110.48265981   121.10386688
 H     17   4   3     2.072415923102   110.48213336   238.63519685
 H     17   4   3     2.061626998156   111.94303694   359.87415851
 C      3   2   1     2.849793185476   146.58384726   180.00843033
 H     21   3   2     2.071828547498   111.14987957   120.39052326
 H     21   3   2     2.071881803295   111.14588694   239.79123274
 H     21   3   2     2.061728622482   110.16396547     0.08394617


           ************************************************************
           *        Program running with 4 parallel MPI-processes     *
           *              working on a common directory               *
           ************************************************************
------------------------------------------------------------------------------
                   ___                                                        
                  /   \      - P O W E R E D   B Y -                         
                 /     \                                                     
                 |  |  |   _    _      __       _____    __    __             
                 |  |  |  | |  | |    /  \     |  _  \  |  |  /  |          
                  \  \/   | |  | |   /    \    | | | |  |  | /  /          
                 / \  \   | |__| |  /  /\  \   | |_| |  |  |/  /          
                |  |  |   |  __  | /  /__\  \  |    /   |      \           
                |  |  |   | |  | | |   __   |  |    \   |  |\   \          
                \     /   | |  | | |  |  |  |  | |\  \  |  | \   \       
                 \___/    |_|  |_| |__|  |__|  |_| \__\ |__|  \__/        
                                                                              
                      - O R C A' S   B I G   F R I E N D -                    
                                      &                                       
                       - I N T E G R A L  F E E D E R -                       
                                                                              
 v1 FN, 2020, v2 2021                                                         
------------------------------------------------------------------------------


Reading SHARK input file Q8_0e_0H_B3LYP_631Gd_opt.SHARKINP.tmp ... ok
----------------------
SHARK INTEGRAL PACKAGE
----------------------

Number of atoms                             ...     24
Number of basis functions                   ...    192
Number of shells                            ...     96
Maximum angular momentum                    ...      2
Integral batch strategy                     ... SHARK/LIBINT Hybrid
RI-J (if used) integral strategy            ... SPLIT-RIJ (Revised 2003 algorithm where possible)
Printlevel                                  ...      1
Contraction scheme used                     ... SEGMENTED contraction
Coulomb Range Separation                    ... NOT USED
Exchange Range Separation                   ... NOT USED
Finite Nucleus Model                        ... NOT USED
Auxiliary Coulomb fitting basis             ... AVAILABLE
   # of basis functions in Aux-J            ...    720
   # of shells in Aux-J                     ...    240
   Maximum angular momentum in Aux-J        ...      4
Auxiliary J/K fitting basis                 ... NOT available
Auxiliary Correlation fitting basis         ... NOT available
Auxiliary 'external' fitting basis          ... NOT available
Integral threshold                          ...     2.500000e-11
Primitive cut-off                           ...     2.500000e-12
Primitive pair pre-selection threshold      ...     2.500000e-12

Calculating pre-screening integrals         ... done (  0.0 sec) Dimension = 96
Organizing shell pair data                  ... done (  0.0 sec)
Shell pair information
Total number of shell pairs                 ...      4656
Shell pairs after pre-screening             ...      4177
Total number of primitive shell pairs       ...     26394
Primitive shell pairs kept                  ...     14514
          la=0 lb=0:   1571 shell pairs
          la=1 lb=0:   1358 shell pairs
          la=1 lb=1:    293 shell pairs
          la=2 lb=0:    608 shell pairs
          la=2 lb=1:    278 shell pairs
          la=2 lb=2:     69 shell pairs

Calculating one electron integrals          ... done (  0.0 sec)
Calculating RI/J V-Matrix + Cholesky decomp.... done (  0.0 sec)
Calculating Nuclear repulsion               ... done (  0.0 sec) ENN=    689.627200218833 Eh

SHARK setup successfully completed in   0.2 seconds

Maximum memory used throughout the entire GTOINT-calculation: 14.2 MB


           ************************************************************
           *        Program running with 4 parallel MPI-processes     *
           *              working on a common directory               *
           ************************************************************

Diagonalization of the overlap matrix:
Smallest eigenvalue                        ... 4.273e-04
Time for diagonalization                   ...    0.005 sec
Threshold for overlap eigenvalues          ... 1.000e-08
Number of eigenvalues below threshold      ... 0
Time for construction of square roots      ...    0.002 sec
Total time needed                          ...    0.018 sec

-------------------
DFT GRID GENERATION
-------------------

General Integration Accuracy     IntAcc      ... 4.959
Radial Grid Type                 RadialGrid  ... OptM3 with GC (2021)
Angular Grid (max. ang.)         AngularGrid ... 6 (Lebedev-590)
Angular grid pruning method      GridPruning ... 4 (adaptive)
Weight generation scheme         WeightScheme... Becke
Basis function cutoff            BFCut       ... 1.0000e-11
Integration weight cutoff        WCut        ... 1.0000e-14
Angular grids for H and He will be reduced by one unit
Partially contracted basis set               ... off
Rotationally invariant grid construction     ... off

Total number of grid points                  ...   274404
Total number of batches                      ...     4302
Average number of points per batch           ...       63
Average number of grid points per atom       ...    11434
Time for grid setup =    3.330 sec

--------------------
COSX GRID GENERATION
--------------------

GRIDX 1
-------
General Integration Accuracy     IntAcc      ... 4.020
Radial Grid Type                 RadialGrid  ... OptM3 with GC (2021)
Angular Grid (max. ang.)         AngularGrid ... 2 (Lebedev-110)
Angular grid pruning method      GridPruning ... 4 (adaptive)
Weight generation scheme         WeightScheme... Becke
Basis function cutoff            BFCut       ... 1.0000e-11
Integration weight cutoff        WCut        ... 1.0000e-14
Angular grids for H and He will be reduced by one unit
Partially contracted basis set               ... on
Rotationally invariant grid construction     ... off

Total number of grid points                  ...    30306
Total number of batches                      ...      487
Average number of points per batch           ...       62
Average number of grid points per atom       ...     1263
UseSFitting                                  ... on

GRIDX 2
-------
General Integration Accuracy     IntAcc      ... 4.338
Radial Grid Type                 RadialGrid  ... OptM3 with GC (2021)
Angular Grid (max. ang.)         AngularGrid ... 3 (Lebedev-194)
Angular grid pruning method      GridPruning ... 4 (adaptive)
Weight generation scheme         WeightScheme... Becke
Basis function cutoff            BFCut       ... 1.0000e-11
Integration weight cutoff        WCut        ... 1.0000e-14
Angular grids for H and He will be reduced by one unit
Partially contracted basis set               ... on
Rotationally invariant grid construction     ... off

Total number of grid points                  ...    66475
Total number of batches                      ...     1053
Average number of points per batch           ...       63
Average number of grid points per atom       ...     2770
UseSFitting                                  ... on

GRIDX 3
-------
General Integration Accuracy     IntAcc      ... 4.871
Radial Grid Type                 RadialGrid  ... OptM3 with GC (2021)
Angular Grid (max. ang.)         AngularGrid ... 4 (Lebedev-302)
Angular grid pruning method      GridPruning ... 4 (adaptive)
Weight generation scheme         WeightScheme... Becke
Basis function cutoff            BFCut       ... 1.0000e-11
Integration weight cutoff        WCut        ... 1.0000e-14
Angular grids for H and He will be reduced by one unit
Partially contracted basis set               ... on
Rotationally invariant grid construction     ... off

Total number of grid points                  ...   126517
Total number of batches                      ...     1989
Average number of points per batch           ...       63
Average number of grid points per atom       ...     5272
UseSFitting                                  ... on

Time for X-Grid setup             =    1.420 sec


--------------------
CPCM SOLVATION MODEL
--------------------
CPCM parameters:
  Epsilon                                         ...      80.4000
  Refrac                                          ...       1.3300
  Rsolv                                           ...       1.3000
  Surface type                                    ... GAUSSIAN VDW
  Epsilon function type                           ...         CPCM
Radii:
 Radius for C  used is    3.8550 Bohr (=   2.0400 Ang.)
 Radius for O  used is    3.4469 Bohr (=   1.8240 Ang.)
 Radius for H  used is    2.4944 Bohr (=   1.3200 Ang.)
Calculating surface                               ...        done! (  0.0s)
GEPOL surface points                              ...         1288
GEPOL Volume                                      ...    1416.7141
GEPOL Surface-area                                ...     760.1836
Calculating surface distance matrix               ...        done! (  0.0s)
Performing Cholesky decomposition & store         ...        done! (  0.1s)
Overall time for CPCM initialization              ...                 0.1s
--------------
SCF ITERATIONS
--------------
ITER       Energy         Delta-E        Max-DP      RMS-DP      [F,P]     Damp
               ***  Starting incremental Fock matrix formation  ***
                      *** Initiating the SOSCF procedure ***
                      *** Re-Reading the Fockian *** 
                      *** Removing any level shift *** 
ITER      Energy       Delta-E        Grad      Rot      Max-DP    RMS-DP
  0   -538.40764558 -538.4076455820  0.000106  0.000106  0.000185  0.000009
               *** Restarting incremental Fock matrix formation ***
  1   -538.40764628  -0.0000006997  0.000028  0.000046  0.000068  0.000004
  2   -538.40764633  -0.0000000498  0.000013  0.000043  0.000046  0.000002
  3   -538.40764633   0.0000000029  0.000017  0.000027  0.000032  0.000001
  4   -538.40764634  -0.0000000115  0.000006  0.000018  0.000018  0.000001
  5   -538.40764634  -0.0000000026  0.000007  0.000010  0.000009  0.000000
                  ***Gradient check signals convergence***
              ***Rediagonalizing the Fockian in SOSCF/NRSCF***

               *****************************************************
               *                     SUCCESS                       *
               *           SCF CONVERGED AFTER   6 CYCLES          *
               *****************************************************

Old exchange energy                            =    -14.515329988 Eh
New exchange energy                            =    -14.515338600 Eh
Exchange energy change after final integration =     -0.000008612 Eh
Total energy after final integration           =   -538.407654950 Eh
Final COS-X integration done in                =     6.620 sec
Total Energy       :         -538.40765495 Eh          -14650.81712 eV
  Last Energy change         ...    3.9587e-09  Tolerance :   1.0000e-08
  Last MAX-Density change    ...    5.7732e-15  Tolerance :   1.0000e-07
             **** THE GBW FILE WAS UPDATED (Q8_0e_0H_B3LYP_631Gd_opt.gbw) ****
             **** DENSITY Q8_0e_0H_B3LYP_631Gd_opt.scfp WAS UPDATED ****
             **** ENERGY FILE WAS UPDATED (Q8_0e_0H_B3LYP_631Gd_opt.en.tmp) ****
             **** THE GBW FILE WAS UPDATED (Q8_0e_0H_B3LYP_631Gd_opt.gbw) ****
             **** DENSITY Q8_0e_0H_B3LYP_631Gd_opt.scfp WAS UPDATED ****
Total SCF time: 0 days 0 hours 0 min 36 sec 

Maximum memory used throughout the entire SCF-calculation: 68.2 MB

-------------------------   --------------------
FINAL SINGLE POINT ENERGY      -538.407654950257
-------------------------   --------------------


           ************************************************************
           *        Program running with 4 parallel MPI-processes     *
           *              working on a common directory               *
           ************************************************************
------------------------------------------------------------------------------
                         ORCA SCF GRADIENT CALCULATION
------------------------------------------------------------------------------

 ... reading COSX grid (gridx3)
Gradient of the Kohn-Sham DFT energy:
Kohn-Sham wavefunction type      ... RKS
Hartree-Fock exchange scaling    ...    0.200
Number of operators              ...    1
Number of atoms                  ...   24
Basis set dimensions             ...  192
Integral neglect threshold       ... 2.5e-11
Integral primitive cutoff        ... 2.5e-12
SHARK Integral package           ... ON

Nuc. rep. gradient       (SHARK) ... done (  0.0 sec)
HCore & Overlap gradient (SHARK) ... done (  0.1 sec)
RI-J gradient            (SHARK) ... done (  0.5 sec)
COSX-gradient                    ... done (  7.9 sec)
Exchange-correlation gradient    ... done

------------------
CARTESIAN GRADIENT
------------------

   1   C   :    0.000038099   -0.000024582   -0.000000733
   2   C   :    0.000058003   -0.000055909    0.000000202
   3   C   :   -0.000037255    0.000025292   -0.000000900
   4   C   :   -0.000058316    0.000054803   -0.000000256
   5   C   :    0.000084390    0.000124097   -0.000000044
   6   O   :   -0.000071608   -0.000085330   -0.000000094
   7   C   :   -0.000084778   -0.000123788    0.000003108
   8   O   :    0.000071578    0.000085370   -0.000000513
   9   C   :    0.000041319    0.000041013   -0.000000030
  10   H   :   -0.000004958   -0.000005963    0.000012673
  11   H   :   -0.000005158   -0.000005736   -0.000012796
  12   H   :   -0.000016557    0.000003332    0.000000192
  13   C   :    0.000028567   -0.000054149   -0.000001286
  14   H   :   -0.000007374    0.000018054    0.000009646
  15   H   :   -0.000008126    0.000017262   -0.000008498
  16   H   :    0.000010007    0.000010541    0.000000260
  17   C   :   -0.000041390   -0.000040734    0.000001347
  18   H   :    0.000004613    0.000006507    0.000011898
  19   H   :    0.000005631    0.000005102   -0.000013612
  20   H   :    0.000016578   -0.000003319    0.000000219
  21   C   :   -0.000028824    0.000054091   -0.000001764
  22   H   :    0.000007266   -0.000018159    0.000009755
  23   H   :    0.000008227   -0.000017174   -0.000008387
  24   H   :   -0.000009941   -0.000010613    0.000000137

Difference to translation invariance:
           :   -0.0000000074    0.0000000054    0.0000005257

Difference to rotation invariance:
           :   -0.0000050260    0.0000008836    0.0005119419

Norm of the cartesian gradient     ...    0.0003237617
RMS gradient                       ...    0.0000381557
MAX gradient                       ...    0.0001240966

-------
TIMINGS
-------

Total SCF gradient time            ...       12.933 sec

One electron gradient       ....       0.090 sec  (  0.7%)
RI-J Coulomb gradient       ....       0.533 sec  (  4.1%)
COSX gradient               ....       7.950 sec  ( 61.5%)
XC gradient                 ....       3.422 sec  ( 26.5%)
CPCM gradient               ....       0.293 sec  (  2.3%)
   A-Matrix (El+Nuc)        ....       0.087 sec  (  0.7%)
   Potential                ....       0.206 sec  (  1.6%)

Maximum memory used throughout the entire SCFGRAD-calculation: 58.7 MB
------------------------------------------------------------------------------
                         ORCA GEOMETRY RELAXATION STEP
------------------------------------------------------------------------------

Reading the OPT-File                    .... done
Getting information on internals        .... done
Copying old internal coords+grads       .... done
Making the new internal coordinates     .... (new redundants).... done
Validating the new internal coordinates .... (new redundants).... done
Calculating the B-matrix                .... done
Calculating the G,G- and P matrices     .... done
Transforming gradient to internals      .... done
Projecting the internal gradient        .... done
Number of atoms                         ....  24
Number of internal coordinates          .... 114
Current Energy                          ....  -538.407654950 Eh
Current gradient norm                   ....     0.000323762 Eh/bohr
Maximum allowed component of the step   ....  0.300
Current trust radius                    ....  0.300
Updating the Hessian (BFGS)             .... done
Forming the augmented Hessian           .... done
Diagonalizing the augmented Hessian     .... done
Last element of RFO vector              ....  0.999999751
Lowest eigenvalues of augmented Hessian:
 -0.000000130  0.009735934  0.009750442  0.009750442  0.009750449
Length of the computed step             ....  0.000705776
The final length of the internal step   ....  0.000705776
Converting the step to cartesian space:
 Initial RMS(Int)=    0.0000661020
Transforming coordinates:
 Iter   0:  RMS(Cart)=    0.0001301977 RMS(Int)=    0.0000660987
 Iter   1:  RMS(Cart)=    0.0000000053 RMS(Int)=    0.0000000033
done
Storing new coordinates                 .... done

                                .--------------------.
          ----------------------|Geometry convergence|-------------------------
          Item                value                   Tolerance       Converged
          ---------------------------------------------------------------------
          Energy change      -0.0000012281            0.0000002000      NO
          RMS gradient        0.0000225218            0.0000080000      NO
          MAX gradient        0.0001100393            0.0000300000      NO
          RMS step            0.0000661020            0.0001000000      YES
          MAX step            0.0002255040            0.0002000000      NO
          ........................................................
          Max(Bonds)      0.0001      Max(Angles)    0.01
          Max(Dihed)        0.01      Max(Improp)    0.00
          ---------------------------------------------------------------------

The optimization has not yet converged - more geometry cycles are needed


    ---------------------------------------------------------------------------
                         Redundant Internal Coordinates
                            (Angstroem and degrees)

        Definition                    Value    dE/dq     Step     New-Value
    ----------------------------------------------------------------------------
     1. B(C   1,C   0)                1.3543  0.000027 -0.0000    1.3543   
     2. B(C   3,C   2)                1.3543  0.000028 -0.0000    1.3543   
     3. B(C   4,C   1)                1.4927  0.000077 -0.0001    1.4926   
     4. B(C   4,C   2)                1.4957  0.000067 -0.0001    1.4956   
     5. B(O   5,C   4)                1.2324 -0.000110  0.0001    1.2325   
     6. B(C   6,C   0)                1.4957  0.000068 -0.0001    1.4956   
     7. B(C   6,C   3)                1.4927  0.000077 -0.0001    1.4926   
     8. B(O   7,C   6)                1.2324 -0.000110  0.0001    1.2325   
     9. B(C   8,C   1)                1.5037  0.000016 -0.0000    1.5037   
    10. B(H   9,C   8)                1.0967 -0.000017  0.0000    1.0967   
    11. B(H  10,C   8)                1.0967 -0.000017  0.0000    1.0967   
    12. B(H  11,C   8)                1.0910 -0.000007  0.0000    1.0910   
    13. B(C  12,C   0)                1.5080  0.000018 -0.0000    1.5080   
    14. B(H  13,C  12)                1.0964 -0.000016  0.0000    1.0964   
    15. B(H  14,C  12)                1.0964 -0.000015  0.0000    1.0964   
    16. B(H  15,C  12)                1.0910 -0.000011  0.0000    1.0910   
    17. B(C  16,C   3)                1.5037  0.000016 -0.0000    1.5037   
    18. B(H  17,C  16)                1.0967 -0.000016  0.0000    1.0967   
    19. B(H  18,C  16)                1.0967 -0.000017  0.0000    1.0967   
    20. B(H  19,C  16)                1.0910 -0.000007  0.0000    1.0910   
    21. B(C  20,C   2)                1.5080  0.000018 -0.0000    1.5080   
    22. B(H  21,C  20)                1.0964 -0.000016  0.0000    1.0964   
    23. B(H  22,C  20)                1.0964 -0.000015  0.0000    1.0964   
    24. B(H  23,C  20)                1.0910 -0.000011  0.0000    1.0910   
    25. A(C   1,C   0,C  12)          123.89 -0.000009   -0.00    123.88   
    26. A(C   6,C   0,C  12)          116.82  0.000014   -0.00    116.82   
    27. A(C   1,C   0,C   6)          119.29 -0.000005    0.00    119.29   
    28. A(C   4,C   1,C   8)          115.46  0.000007    0.00    115.46   
    29. A(C   0,C   1,C   8)          124.24  0.000009   -0.01    124.24   
    30. A(C   0,C   1,C   4)          120.30 -0.000016    0.00    120.30   
    31. A(C   4,C   2,C  20)          116.82  0.000015   -0.00    116.82   
    32. A(C   3,C   2,C   4)          119.29 -0.000005    0.00    119.29   
    33. A(C   3,C   2,C  20)          123.89 -0.000010   -0.00    123.88   
    34. A(C   6,C   3,C  16)          115.46  0.000007    0.00    115.46   
    35. A(C   2,C   3,C  16)          124.24  0.000009   -0.01    124.24   
    36. A(C   2,C   3,C   6)          120.30 -0.000016    0.00    120.30   
    37. A(C   1,C   4,C   2)          120.41  0.000021   -0.01    120.41   
    38. A(C   2,C   4,O   5)          120.36 -0.000026    0.01    120.36   
    39. A(C   1,C   4,O   5)          119.23  0.000006    0.00    119.23   
    40. A(C   3,C   6,O   7)          119.23  0.000006    0.00    119.23   
    41. A(C   0,C   6,O   7)          120.36 -0.000026    0.01    120.36   
    42. A(C   0,C   6,C   3)          120.41  0.000021   -0.01    120.41   
    43. A(H   9,C   8,H  10)          106.45  0.000001   -0.00    106.45   
    44. A(C   1,C   8,H  10)          110.48  0.000006   -0.00    110.48   
    45. A(C   1,C   8,H   9)          110.48  0.000006   -0.00    110.48   
    46. A(H  10,C   8,H  11)          108.65  0.000007   -0.00    108.65   
    47. A(H   9,C   8,H  11)          108.65  0.000007   -0.00    108.65   
    48. A(C   1,C   8,H  11)          111.94 -0.000026    0.01    111.95   
    49. A(H  14,C  12,H  15)          108.50  0.000009   -0.00    108.50   
    50. A(H  13,C  12,H  15)          108.51  0.000009   -0.00    108.50   
    51. A(C   0,C  12,H  15)          110.16  0.000004   -0.00    110.16   
    52. A(H  13,C  12,H  14)          107.27  0.000013   -0.00    107.27   
    53. A(C   0,C  12,H  14)          111.15 -0.000017    0.00    111.15   
    54. A(C   0,C  12,H  13)          111.15 -0.000017    0.00    111.15   
    55. A(H  17,C  16,H  18)          106.45  0.000001   -0.00    106.45   
    56. A(C   3,C  16,H  18)          110.48  0.000006   -0.00    110.48   
    57. A(C   3,C  16,H  17)          110.48  0.000006   -0.00    110.48   
    58. A(H  18,C  16,H  19)          108.66  0.000008   -0.00    108.65   
    59. A(H  17,C  16,H  19)          108.65  0.000007   -0.00    108.65   
    60. A(C   3,C  16,H  19)          111.94 -0.000026    0.01    111.95   
    61. A(H  22,C  20,H  23)          108.50  0.000009   -0.00    108.50   
    62. A(H  21,C  20,H  23)          108.51  0.000009   -0.00    108.50   
    63. A(C   2,C  20,H  23)          110.16  0.000004   -0.00    110.16   
    64. A(H  21,C  20,H  22)          107.27  0.000013   -0.00    107.27   
    65. A(C   2,C  20,H  22)          111.15 -0.000017    0.00    111.15   
    66. A(C   2,C  20,H  21)          111.15 -0.000017    0.00    111.15   
    67. D(C   4,C   1,C   0,C   6)     -0.01 -0.000000    0.00     -0.01   
    68. D(C   8,C   1,C   0,C   6)    179.99 -0.000000    0.00    179.99   
    69. D(C   4,C   1,C   0,C  12)    180.00 -0.000000    0.00    180.00   
    70. D(C   8,C   1,C   0,C  12)     -0.00 -0.000000    0.00     -0.00   
    71. D(C   6,C   3,C   2,C   4)     -0.02  0.000000   -0.00     -0.02   
    72. D(C   6,C   3,C   2,C  20)    179.99  0.000000   -0.00    179.99   
    73. D(C  16,C   3,C   2,C  20)      0.00  0.000000   -0.00      0.00   
    74. D(C  16,C   3,C   2,C   4)    179.99  0.000000   -0.00    179.99   
    75. D(C   1,C   4,C   2,C  20)   -180.00 -0.000000    0.00   -180.00   
    76. D(O   5,C   4,C   1,C   8)      0.01  0.000000   -0.00      0.01   
    77. D(C   1,C   4,C   2,C   3)      0.01 -0.000000    0.00      0.01   
    78. D(O   5,C   4,C   2,C   3)   -179.99  0.000000   -0.00   -179.99   
    79. D(O   5,C   4,C   2,C  20)      0.00 -0.000000    0.00      0.00   
    80. D(C   2,C   4,C   1,C   8)   -179.99  0.000000   -0.00   -179.99   
    81. D(O   5,C   4,C   1,C   0)   -179.99  0.000000   -0.00   -179.99   
    82. D(C   2,C   4,C   1,C   0)      0.01  0.000000   -0.00      0.01   
    83. D(O   7,C   6,C   3,C  16)      0.00  0.000000   -0.00      0.00   
    84. D(C   0,C   6,C   3,C  16)   -180.00 -0.000000    0.00   -180.00   
    85. D(O   7,C   6,C   0,C  12)     -0.01 -0.000000    0.00     -0.00   
    86. D(O   7,C   6,C   0,C   1)   -180.00 -0.000000    0.00   -180.00   
    87. D(C   0,C   6,C   3,C   2)      0.01 -0.000000    0.00      0.01   
    88. D(O   7,C   6,C   3,C   2)   -179.99  0.000000   -0.00   -179.99   
    89. D(C   3,C   6,C   0,C   1)      0.00  0.000000   -0.00      0.00   
    90. D(C   3,C   6,C   0,C  12)    180.00  0.000000   -0.00    180.00   
    91. D(H  11,C   8,C   1,C   4)    179.98 -0.000000    0.00    179.98   
    92. D(H  11,C   8,C   1,C   0)     -0.02 -0.000000    0.00     -0.02   
    93. D(H  10,C   8,C   1,C   4)     58.75  0.000004   -0.00     58.75   
    94. D(H  10,C   8,C   1,C   0)   -121.26  0.000004   -0.00   -121.26   
    95. D(H   9,C   8,C   1,C   4)    -58.79 -0.000004    0.00    -58.78   
    96. D(H   9,C   8,C   1,C   0)    121.21 -0.000004    0.00    121.22   
    97. D(H  13,C  12,C   0,C   1)    -59.60  0.000003   -0.00    -59.60   
    98. D(H  15,C  12,C   0,C   6)      0.10  0.000000   -0.00      0.10   
    99. D(H  15,C  12,C   0,C   1)   -179.90  0.000000   -0.00   -179.91   
   100. D(H  14,C  12,C   0,C   6)   -120.19 -0.000002   -0.00   -120.19   
   101. D(H  14,C  12,C   0,C   1)     59.80 -0.000002   -0.00     59.80   
   102. D(H  13,C  12,C   0,C   6)    120.41  0.000004   -0.00    120.41   
   103. D(H  19,C  16,C   3,C   6)    179.88 -0.000001    0.01    179.89   
   104. D(H  19,C  16,C   3,C   2)     -0.13 -0.000001    0.01     -0.12   
   105. D(H  18,C  16,C   3,C   6)     58.65  0.000003    0.00     58.65   
   106. D(H  18,C  16,C   3,C   2)   -121.36  0.000003    0.00   -121.36   
   107. D(H  17,C  16,C   3,C   6)    -58.89 -0.000005    0.01    -58.88   
   108. D(H  17,C  16,C   3,C   2)    121.10 -0.000005    0.01    121.11   
   109. D(H  23,C  20,C   2,C   4)      0.08  0.000000   -0.00      0.08   
   110. D(H  23,C  20,C   2,C   3)   -179.92  0.000000   -0.00   -179.92   
   111. D(H  22,C  20,C   2,C   4)   -120.21 -0.000002   -0.00   -120.21   
   112. D(H  22,C  20,C   2,C   3)     59.79 -0.000002   -0.00     59.78   
   113. D(H  21,C  20,C   2,C   4)    120.39  0.000004   -0.00    120.39   
   114. D(H  21,C  20,C   2,C   3)    -59.61  0.000004   -0.00    -59.62   
    ----------------------------------------------------------------------------

         *************************************************************
         *                GEOMETRY OPTIMIZATION CYCLE   8            *
         *************************************************************
---------------------------------
CARTESIAN COORDINATES (ANGSTROEM)
---------------------------------
  C      1.208823   -1.711109    0.000682
  C      1.886042   -0.538281    0.000154
  C     -0.348912    0.776790   -0.001627
  C     -1.026132   -0.396038   -0.000806
  C      1.146608    0.758251   -0.001106
  O      1.782785    1.813888   -0.001713
  C     -0.286698   -1.692570    0.000249
  O     -0.922875   -2.748207    0.000756
  C      3.385614   -0.427299    0.000716
  H      3.729405    0.131417   -0.878169
  H      3.728571    0.133262    0.878745
  H      3.866964   -1.406336    0.001985
  C      1.872557   -3.065213    0.001866
  H      2.511661   -3.193359   -0.879713
  H      2.508154   -3.193453    0.886001
  H      1.118448   -3.853675    0.000427
  C     -2.525704   -0.507018   -0.001094
  H     -2.869005   -1.065509   -0.880333
  H     -2.869151   -1.067804    0.876581
  H     -3.007053    0.472019    0.000072
  C     -1.012648    2.130893   -0.002934
  H     -1.650912    2.257820   -0.885299
  H     -1.649086    2.260352    0.880416
  H     -0.258538    2.919354   -0.004753

----------------------------
CARTESIAN COORDINATES (A.U.)
----------------------------
  NO LB      ZA    FRAG     MASS         X           Y           Z
   0 C     6.0000    0    12.011    2.284344   -3.233527    0.001289
   1 C     6.0000    0    12.011    3.564104   -1.017203    0.000291
   2 C     6.0000    0    12.011   -0.659348    1.467920   -0.003075
   3 C     6.0000    0    12.011   -1.939108   -0.748404   -0.001523
   4 C     6.0000    0    12.011    2.166775    1.432887   -0.002090
   5 O     8.0000    0    15.999    3.368975    3.427751   -0.003237
   6 C     6.0000    0    12.011   -0.541780   -3.198493    0.000470
   7 O     8.0000    0    15.999   -1.743981   -5.193358    0.001430
   8 C     6.0000    0    12.011    6.397884   -0.807478    0.001353
   9 H     1.0000    0     1.008    7.047554    0.248343   -1.659499
  10 H     1.0000    0     1.008    7.045978    0.251829    1.660588
  11 H     1.0000    0     1.008    7.307502   -2.657590    0.003751
  12 C     6.0000    0    12.011    3.538620   -5.792413    0.003526
  13 H     1.0000    0     1.008    4.746351   -6.034573   -1.662418
  14 H     1.0000    0     1.008    4.739723   -6.034751    1.674299
  15 H     1.0000    0     1.008    2.113560   -7.282391    0.000807
  16 C     6.0000    0    12.011   -4.772889   -0.958125   -0.002067
  17 H     1.0000    0     1.008   -5.421633   -2.013519   -1.663589
  18 H     1.0000    0     1.008   -5.421910   -2.017858    1.656497
  19 H     1.0000    0     1.008   -5.682506    0.891987    0.000135
  20 C     6.0000    0    12.011   -1.913627    4.026804   -0.005544
  21 H     1.0000    0     1.008   -3.119771    4.266662   -1.672973
  22 H     1.0000    0     1.008   -3.116321    4.271446    1.663745
  23 H     1.0000    0     1.008   -0.488565    5.516779   -0.008982

--------------------------------
INTERNAL COORDINATES (ANGSTROEM)
--------------------------------
 C      0   0   0     0.000000000000     0.00000000     0.00000000
 C      1   0   0     1.354308963375     0.00000000     0.00000000
 C      2   1   0     2.593151596839    90.46983093     0.00000000
 C      3   2   1     1.354309274450    89.53017294     0.00000000
 C      2   1   3     1.492567910290   120.29996012     0.00000000
 O      5   2   1     1.232514120580   119.22797944   180.00764175
 C      4   3   2     1.492567561208   120.29995612     0.00000000
 O      7   4   3     1.232514146517   119.22795637   180.01219664
 C      2   1   3     1.503673216640   124.23583414   179.99803793
 H      9   2   1     1.096720036353   110.48224729   121.21585197
 H      9   2   1     1.096714745264   110.48022697   238.74367121
 H      9   2   1     1.090968175353   111.94865509     0.00000000
 C      1   2   3     1.508025702116   123.88435945   180.00001123
 H     13   1   2     1.096383956057   111.15439798   300.40000889
 H     13   1   2     1.096413785641   111.14971707    59.80244742
 H     13   1   2     1.091034168279   110.16322038   180.09372745
 C      4   3   2     1.503673228943   124.23578197   179.99784889
 H     17   4   3     1.096735380909   110.48144819   121.11177433
 H     17   4   3     1.096699413829   110.48099741   238.63957187
 H     17   4   3     1.090968126824   111.94864749   359.88010187
 C      3   2   1     1.508025666531   146.58553899   180.00846055
 H     21   3   2     1.096385357806   111.15400780   120.38520391
 H     21   3   2     1.096412376576   111.15010304   239.78764005
 H     21   3   2     1.091034201362   110.16319698     0.07976929

---------------------------
INTERNAL COORDINATES (A.U.)
---------------------------
 C      0   0   0     0.000000000000     0.00000000     0.00000000
 C      1   0   0     2.559273041493     0.00000000     0.00000000
 C      2   1   0     4.900346341766    90.46983093     0.00000000
 C      3   2   1     2.559273629341    89.53017294     0.00000000
 C      2   1   3     2.820544586727   120.29996012     0.00000000
 O      5   2   1     2.329114144088   119.22797944   180.00764175
 C      4   3   2     2.820543927057   120.29995612     0.00000000
 O      7   4   3     2.329114193101   119.22795637   180.01219664
 C      2   1   3     2.841530574362   124.23583414   179.99803793
 H      9   2   1     2.072500514291   110.48224729   121.21585197
 H      9   2   1     2.072490515582   110.48022697   238.74367121
 H      9   2   1     2.061631072241   111.94865509     0.00000000
 C      1   2   3     2.849755579914   123.88435945   180.00001123
 H     13   1   2     2.071865414573   111.15439798   300.40000889
 H     13   1   2     2.071921784318   111.14971707    59.80244742
 H     13   1   2     2.061755780798   110.16322038   180.09372745
 C      4   3   2     2.841530597611   124.23578197   179.99784889
 H     17   4   3     2.072529511300   110.48144819   121.11177433
 H     17   4   3     2.072461543368   110.48099741   238.63957187
 H     17   4   3     2.061630980534   111.94864749   359.88010187
 C      3   2   1     2.849755512667   146.58553899   180.00846055
 H     21   3   2     2.071868063494   111.15400780   120.38520391
 H     21   3   2     2.071919121570   111.15010304   239.78764005
 H     21   3   2     2.061755843315   110.16319698     0.07976929


           ************************************************************
           *        Program running with 4 parallel MPI-processes     *
           *              working on a common directory               *
           ************************************************************
------------------------------------------------------------------------------
                   ___                                                        
                  /   \      - P O W E R E D   B Y -                         
                 /     \                                                     
                 |  |  |   _    _      __       _____    __    __             
                 |  |  |  | |  | |    /  \     |  _  \  |  |  /  |          
                  \  \/   | |  | |   /    \    | | | |  |  | /  /          
                 / \  \   | |__| |  /  /\  \   | |_| |  |  |/  /          
                |  |  |   |  __  | /  /__\  \  |    /   |      \           
                |  |  |   | |  | | |   __   |  |    \   |  |\   \          
                \     /   | |  | | |  |  |  |  | |\  \  |  | \   \       
                 \___/    |_|  |_| |__|  |__|  |_| \__\ |__|  \__/        
                                                                              
                      - O R C A' S   B I G   F R I E N D -                    
                                      &                                       
                       - I N T E G R A L  F E E D E R -                       
                                                                              
 v1 FN, 2020, v2 2021                                                         
------------------------------------------------------------------------------


Reading SHARK input file Q8_0e_0H_B3LYP_631Gd_opt.SHARKINP.tmp ... ok
----------------------
SHARK INTEGRAL PACKAGE
----------------------

Number of atoms                             ...     24
Number of basis functions                   ...    192
Number of shells                            ...     96
Maximum angular momentum                    ...      2
Integral batch strategy                     ... SHARK/LIBINT Hybrid
RI-J (if used) integral strategy            ... SPLIT-RIJ (Revised 2003 algorithm where possible)
Printlevel                                  ...      1
Contraction scheme used                     ... SEGMENTED contraction
Coulomb Range Separation                    ... NOT USED
Exchange Range Separation                   ... NOT USED
Finite Nucleus Model                        ... NOT USED
Auxiliary Coulomb fitting basis             ... AVAILABLE
   # of basis functions in Aux-J            ...    720
   # of shells in Aux-J                     ...    240
   Maximum angular momentum in Aux-J        ...      4
Auxiliary J/K fitting basis                 ... NOT available
Auxiliary Correlation fitting basis         ... NOT available
Auxiliary 'external' fitting basis          ... NOT available
Integral threshold                          ...     2.500000e-11
Primitive cut-off                           ...     2.500000e-12
Primitive pair pre-selection threshold      ...     2.500000e-12

Calculating pre-screening integrals         ... done (  0.0 sec) Dimension = 96
Organizing shell pair data                  ... done (  0.0 sec)
Shell pair information
Total number of shell pairs                 ...      4656
Shell pairs after pre-screening             ...      4177
Total number of primitive shell pairs       ...     26394
Primitive shell pairs kept                  ...     14514
          la=0 lb=0:   1571 shell pairs
          la=1 lb=0:   1358 shell pairs
          la=1 lb=1:    293 shell pairs
          la=2 lb=0:    608 shell pairs
          la=2 lb=1:    278 shell pairs
          la=2 lb=2:     69 shell pairs

Calculating one electron integrals          ... done (  0.0 sec)
Calculating RI/J V-Matrix + Cholesky decomp.... done (  0.0 sec)
Calculating Nuclear repulsion               ... done (  0.0 sec) ENN=    689.641886479061 Eh

SHARK setup successfully completed in   0.2 seconds

Maximum memory used throughout the entire GTOINT-calculation: 14.2 MB


           ************************************************************
           *        Program running with 4 parallel MPI-processes     *
           *              working on a common directory               *
           ************************************************************

Diagonalization of the overlap matrix:
Smallest eigenvalue                        ... 4.272e-04
Time for diagonalization                   ...    0.005 sec
Threshold for overlap eigenvalues          ... 1.000e-08
Number of eigenvalues below threshold      ... 0
Time for construction of square roots      ...    0.002 sec
Total time needed                          ...    0.008 sec

-------------------
DFT GRID GENERATION
-------------------

General Integration Accuracy     IntAcc      ... 4.959
Radial Grid Type                 RadialGrid  ... OptM3 with GC (2021)
Angular Grid (max. ang.)         AngularGrid ... 6 (Lebedev-590)
Angular grid pruning method      GridPruning ... 4 (adaptive)
Weight generation scheme         WeightScheme... Becke
Basis function cutoff            BFCut       ... 1.0000e-11
Integration weight cutoff        WCut        ... 1.0000e-14
Angular grids for H and He will be reduced by one unit
Partially contracted basis set               ... off
Rotationally invariant grid construction     ... off

Total number of grid points                  ...   274404
Total number of batches                      ...     4302
Average number of points per batch           ...       63
Average number of grid points per atom       ...    11434
Time for grid setup =    3.336 sec

--------------------
COSX GRID GENERATION
--------------------

GRIDX 1
-------
General Integration Accuracy     IntAcc      ... 4.020
Radial Grid Type                 RadialGrid  ... OptM3 with GC (2021)
Angular Grid (max. ang.)         AngularGrid ... 2 (Lebedev-110)
Angular grid pruning method      GridPruning ... 4 (adaptive)
Weight generation scheme         WeightScheme... Becke
Basis function cutoff            BFCut       ... 1.0000e-11
Integration weight cutoff        WCut        ... 1.0000e-14
Angular grids for H and He will be reduced by one unit
Partially contracted basis set               ... on
Rotationally invariant grid construction     ... off

Total number of grid points                  ...    30305
Total number of batches                      ...      487
Average number of points per batch           ...       62
Average number of grid points per atom       ...     1263
UseSFitting                                  ... on

GRIDX 2
-------
General Integration Accuracy     IntAcc      ... 4.338
Radial Grid Type                 RadialGrid  ... OptM3 with GC (2021)
Angular Grid (max. ang.)         AngularGrid ... 3 (Lebedev-194)
Angular grid pruning method      GridPruning ... 4 (adaptive)
Weight generation scheme         WeightScheme... Becke
Basis function cutoff            BFCut       ... 1.0000e-11
Integration weight cutoff        WCut        ... 1.0000e-14
Angular grids for H and He will be reduced by one unit
Partially contracted basis set               ... on
Rotationally invariant grid construction     ... off

Total number of grid points                  ...    66474
Total number of batches                      ...     1053
Average number of points per batch           ...       63
Average number of grid points per atom       ...     2770
UseSFitting                                  ... on

GRIDX 3
-------
General Integration Accuracy     IntAcc      ... 4.871
Radial Grid Type                 RadialGrid  ... OptM3 with GC (2021)
Angular Grid (max. ang.)         AngularGrid ... 4 (Lebedev-302)
Angular grid pruning method      GridPruning ... 4 (adaptive)
Weight generation scheme         WeightScheme... Becke
Basis function cutoff            BFCut       ... 1.0000e-11
Integration weight cutoff        WCut        ... 1.0000e-14
Angular grids for H and He will be reduced by one unit
Partially contracted basis set               ... on
Rotationally invariant grid construction     ... off

Total number of grid points                  ...   126517
Total number of batches                      ...     1989
Average number of points per batch           ...       63
Average number of grid points per atom       ...     5272
UseSFitting                                  ... on

Time for X-Grid setup             =    1.418 sec


--------------------
CPCM SOLVATION MODEL
--------------------
CPCM parameters:
  Epsilon                                         ...      80.4000
  Refrac                                          ...       1.3300
  Rsolv                                           ...       1.3000
  Surface type                                    ... GAUSSIAN VDW
  Epsilon function type                           ...         CPCM
Radii:
 Radius for C  used is    3.8550 Bohr (=   2.0400 Ang.)
 Radius for O  used is    3.4469 Bohr (=   1.8240 Ang.)
 Radius for H  used is    2.4944 Bohr (=   1.3200 Ang.)
Calculating surface                               ...        done! (  0.0s)
GEPOL surface points                              ...         1288
GEPOL Volume                                      ...    1416.6864
GEPOL Surface-area                                ...     760.1681
Calculating surface distance matrix               ...        done! (  0.0s)
Performing Cholesky decomposition & store         ...        done! (  0.1s)
Overall time for CPCM initialization              ...                 0.1s
--------------
SCF ITERATIONS
--------------
ITER       Energy         Delta-E        Max-DP      RMS-DP      [F,P]     Damp
               ***  Starting incremental Fock matrix formation  ***
                      *** Initiating the SOSCF procedure ***
                      *** Re-Reading the Fockian *** 
                      *** Removing any level shift *** 
ITER      Energy       Delta-E        Grad      Rot      Max-DP    RMS-DP
  0   -538.40764640 -538.4076464037  0.000018  0.000018  0.000059  0.000003
               *** Restarting incremental Fock matrix formation ***
  1   -538.40764643  -0.0000000280  0.000014  0.000045  0.000047  0.000001
  2   -538.40764642   0.0000000077  0.000023  0.000031  0.000039  0.000001
                  ***Gradient check signals convergence***
              ***Rediagonalizing the Fockian in SOSCF/NRSCF***

               *****************************************************
               *                     SUCCESS                       *
               *           SCF CONVERGED AFTER   3 CYCLES          *
               *****************************************************

Old exchange energy                            =    -14.515339656 Eh
New exchange energy                            =    -14.515348256 Eh
Exchange energy change after final integration =     -0.000008600 Eh
Total energy after final integration           =   -538.407655033 Eh
Final COS-X integration done in                =     6.612 sec
Total Energy       :         -538.40765503 Eh          -14650.81713 eV
  Last Energy change         ...   -8.9776e-09  Tolerance :   1.0000e-08
  Last MAX-Density change    ...    2.2204e-15  Tolerance :   1.0000e-07
             **** THE GBW FILE WAS UPDATED (Q8_0e_0H_B3LYP_631Gd_opt.gbw) ****
             **** DENSITY Q8_0e_0H_B3LYP_631Gd_opt.scfp WAS UPDATED ****
             **** ENERGY FILE WAS UPDATED (Q8_0e_0H_B3LYP_631Gd_opt.en.tmp) ****
             **** THE GBW FILE WAS UPDATED (Q8_0e_0H_B3LYP_631Gd_opt.gbw) ****
             **** DENSITY Q8_0e_0H_B3LYP_631Gd_opt.scfp WAS UPDATED ****
Total SCF time: 0 days 0 hours 0 min 27 sec 

Maximum memory used throughout the entire SCF-calculation: 68.2 MB

-------------------------   --------------------
FINAL SINGLE POINT ENERGY      -538.407655032552
-------------------------   --------------------


           ************************************************************
           *        Program running with 4 parallel MPI-processes     *
           *              working on a common directory               *
           ************************************************************
------------------------------------------------------------------------------
                         ORCA SCF GRADIENT CALCULATION
------------------------------------------------------------------------------

 ... reading COSX grid (gridx3)
Gradient of the Kohn-Sham DFT energy:
Kohn-Sham wavefunction type      ... RKS
Hartree-Fock exchange scaling    ...    0.200
Number of operators              ...    1
Number of atoms                  ...   24
Basis set dimensions             ...  192
Integral neglect threshold       ... 2.5e-11
Integral primitive cutoff        ... 2.5e-12
SHARK Integral package           ... ON

Nuc. rep. gradient       (SHARK) ... done (  0.0 sec)
HCore & Overlap gradient (SHARK) ... done (  0.1 sec)
RI-J gradient            (SHARK) ... done (  0.5 sec)
COSX-gradient                    ... done (  7.9 sec)
Exchange-correlation gradient    ... done

------------------
CARTESIAN GRADIENT
------------------

   1   C   :    0.000003113    0.000010767   -0.000000008
   2   C   :   -0.000000707   -0.000018366   -0.000000062
   3   C   :   -0.000002687   -0.000010386   -0.000000933
   4   C   :    0.000000559    0.000017901    0.000000495
   5   C   :    0.000029735    0.000042593    0.000001494
   6   O   :   -0.000023582   -0.000019799   -0.000000588
   7   C   :   -0.000029764   -0.000042561    0.000000157
   8   O   :    0.000023469    0.000019835    0.000000404
   9   C   :    0.000018145    0.000017570   -0.000000204
  10   H   :   -0.000001254    0.000001680    0.000000731
  11   H   :   -0.000001611    0.000001954   -0.000000983
  12   H   :   -0.000008481    0.000002548    0.000000217
  13   C   :    0.000012082   -0.000021966   -0.000001151
  14   H   :    0.000001693    0.000010429    0.000001517
  15   H   :    0.000000833    0.000009589   -0.000000188
  16   H   :    0.000003957    0.000003138    0.000000127
  17   C   :   -0.000018218   -0.000017390    0.000001673
  18   H   :    0.000001052   -0.000001019   -0.000000078
  19   H   :    0.000001852   -0.000002666   -0.000001790
  20   H   :    0.000008510   -0.000002565    0.000000380
  21   C   :   -0.000012263    0.000021909   -0.000002179
  22   H   :   -0.000001841   -0.000010429    0.000001623
  23   H   :   -0.000000690   -0.000009605   -0.000000096
  24   H   :   -0.000003912   -0.000003157   -0.000000052

Difference to translation invariance:
           :   -0.0000000081    0.0000000049    0.0000005057

Difference to rotation invariance:
           :   -0.0000047335    0.0000011543    0.0005135306

Norm of the cartesian gradient     ...    0.0001066865
RMS gradient                       ...    0.0000125731
MAX gradient                       ...    0.0000425935

-------
TIMINGS
-------

Total SCF gradient time            ...       12.894 sec

One electron gradient       ....       0.096 sec  (  0.7%)
RI-J Coulomb gradient       ....       0.538 sec  (  4.2%)
COSX gradient               ....       7.932 sec  ( 61.5%)
XC gradient                 ....       3.452 sec  ( 26.8%)
CPCM gradient               ....       0.278 sec  (  2.2%)
   A-Matrix (El+Nuc)        ....       0.070 sec  (  0.5%)
   Potential                ....       0.208 sec  (  1.6%)

Maximum memory used throughout the entire SCFGRAD-calculation: 57.5 MB
------------------------------------------------------------------------------
                         ORCA GEOMETRY RELAXATION STEP
------------------------------------------------------------------------------

Reading the OPT-File                    .... done
Getting information on internals        .... done
Copying old internal coords+grads       .... done
Making the new internal coordinates     .... (new redundants).... done
Validating the new internal coordinates .... (new redundants).... done
Calculating the B-matrix                .... done
Calculating the G,G- and P matrices     .... done
Transforming gradient to internals      .... done
Projecting the internal gradient        .... done
Number of atoms                         ....  24
Number of internal coordinates          .... 114
Current Energy                          ....  -538.407655033 Eh
Current gradient norm                   ....     0.000106687 Eh/bohr
Maximum allowed component of the step   ....  0.300
Current trust radius                    ....  0.300
Updating the Hessian (BFGS)             .... done
Forming the augmented Hessian           .... done
Diagonalizing the augmented Hessian     .... done
Last element of RFO vector              ....  0.999999885
Lowest eigenvalues of augmented Hessian:
 -0.000000015  0.009557392  0.009750441  0.009750442  0.009750453
Length of the computed step             ....  0.000479779
The final length of the internal step   ....  0.000479779
Converting the step to cartesian space:
 Initial RMS(Int)=    0.0000449354
Transforming coordinates:
 Iter   0:  RMS(Cart)=    0.0000900890 RMS(Int)=    0.0000449345
 Iter   1:  RMS(Cart)=    0.0000000049 RMS(Int)=    0.0000000039
done
Storing new coordinates                 .... done

                                .--------------------.
          ----------------------|Geometry convergence|-------------------------
          Item                value                   Tolerance       Converged
          ---------------------------------------------------------------------
          Energy change      -0.0000000823            0.0000002000      YES
          RMS gradient        0.0000063966            0.0000080000      YES
          MAX gradient        0.0000291043            0.0000300000      YES
          RMS step            0.0000449354            0.0001000000      YES
          MAX step            0.0001569486            0.0002000000      YES
          ........................................................
          Max(Bonds)      0.0000      Max(Angles)    0.00
          Max(Dihed)        0.01      Max(Improp)    0.00
          ---------------------------------------------------------------------

                    ***********************HURRAY********************
                    ***        THE OPTIMIZATION HAS CONVERGED     ***
                    *************************************************


    ---------------------------------------------------------------------------
                         Redundant Internal Coordinates

                          --- Optimized Parameters ---  
                            (Angstroem and degrees)

        Definition                    OldVal   dE/dq     Step     FinalVal
    ----------------------------------------------------------------------------
     1. B(C   1,C   0)                1.3543  0.000005 -0.0000    1.3543   
     2. B(C   3,C   2)                1.3543  0.000005 -0.0000    1.3543   
     3. B(C   4,C   1)                1.4926  0.000014 -0.0000    1.4925   
     4. B(C   4,C   2)                1.4956  0.000011 -0.0000    1.4956   
     5. B(O   5,C   4)                1.2325 -0.000029  0.0000    1.2325   
     6. B(C   6,C   0)                1.4956  0.000011 -0.0000    1.4956   
     7. B(C   6,C   3)                1.4926  0.000014 -0.0000    1.4925   
     8. B(O   7,C   6)                1.2325 -0.000029  0.0000    1.2325   
     9. B(C   8,C   1)                1.5037  0.000008 -0.0000    1.5037   
    10. B(H   9,C   8)                1.0967 -0.000002  0.0000    1.0967   
    11. B(H  10,C   8)                1.0967 -0.000002  0.0000    1.0967   
    12. B(H  11,C   8)                1.0910 -0.000002  0.0000    1.0910   
    13. B(C  12,C   0)                1.5080  0.000008 -0.0000    1.5080   
    14. B(H  13,C  12)                1.0964 -0.000003  0.0000    1.0964   
    15. B(H  14,C  12)                1.0964 -0.000003  0.0000    1.0964   
    16. B(H  15,C  12)                1.0910 -0.000001  0.0000    1.0910   
    17. B(C  16,C   3)                1.5037  0.000008 -0.0000    1.5037   
    18. B(H  17,C  16)                1.0967 -0.000002  0.0000    1.0967   
    19. B(H  18,C  16)                1.0967 -0.000003  0.0000    1.0967   
    20. B(H  19,C  16)                1.0910 -0.000002  0.0000    1.0910   
    21. B(C  20,C   2)                1.5080  0.000008 -0.0000    1.5080   
    22. B(H  21,C  20)                1.0964 -0.000003  0.0000    1.0964   
    23. B(H  22,C  20)                1.0964 -0.000003  0.0000    1.0964   
    24. B(H  23,C  20)                1.0910 -0.000001  0.0000    1.0910   
    25. A(C   1,C   0,C  12)          123.88 -0.000010    0.00    123.89   
    26. A(C   6,C   0,C  12)          116.82  0.000002   -0.00    116.82   
    27. A(C   1,C   0,C   6)          119.29  0.000008   -0.00    119.29   
    28. A(C   4,C   1,C   8)          115.46  0.000002    0.00    115.46   
    29. A(C   0,C   1,C   8)          124.24 -0.000004   -0.00    124.24   
    30. A(C   0,C   1,C   4)          120.30  0.000002    0.00    120.30   
    31. A(C   4,C   2,C  20)          116.82  0.000002   -0.00    116.82   
    32. A(C   3,C   2,C   4)          119.29  0.000008   -0.00    119.29   
    33. A(C   3,C   2,C  20)          123.88 -0.000010    0.00    123.89   
    34. A(C   6,C   3,C  16)          115.46  0.000002   -0.00    115.46   
    35. A(C   2,C   3,C  16)          124.24 -0.000004   -0.00    124.24   
    36. A(C   2,C   3,C   6)          120.30  0.000002    0.00    120.30   
    37. A(C   1,C   4,C   2)          120.41 -0.000010    0.00    120.41   
    38. A(C   2,C   4,O   5)          120.36 -0.000003    0.00    120.37   
    39. A(C   1,C   4,O   5)          119.23  0.000012   -0.00    119.23   
    40. A(C   3,C   6,O   7)          119.23  0.000012   -0.00    119.23   
    41. A(C   0,C   6,O   7)          120.36 -0.000003    0.00    120.37   
    42. A(C   0,C   6,C   3)          120.41 -0.000010    0.00    120.41   
    43. A(H   9,C   8,H  10)          106.45  0.000001   -0.00    106.45   
    44. A(C   1,C   8,H  10)          110.48  0.000003   -0.00    110.48   
    45. A(C   1,C   8,H   9)          110.48  0.000003   -0.00    110.48   
    46. A(H  10,C   8,H  11)          108.65  0.000004   -0.00    108.65   
    47. A(H   9,C   8,H  11)          108.65  0.000004   -0.00    108.65   
    48. A(C   1,C   8,H  11)          111.95 -0.000015    0.00    111.95   
    49. A(H  14,C  12,H  15)          108.50  0.000005   -0.00    108.49   
    50. A(H  13,C  12,H  15)          108.50  0.000005   -0.00    108.50   
    51. A(C   0,C  12,H  15)          110.16  0.000001   -0.00    110.16   
    52. A(H  13,C  12,H  14)          107.27  0.000006   -0.00    107.27   
    53. A(C   0,C  12,H  14)          111.15 -0.000008    0.00    111.15   
    54. A(C   0,C  12,H  13)          111.15 -0.000009    0.00    111.16   
    55. A(H  17,C  16,H  18)          106.45  0.000001   -0.00    106.45   
    56. A(C   3,C  16,H  18)          110.48  0.000003   -0.00    110.48   
    57. A(C   3,C  16,H  17)          110.48  0.000003   -0.00    110.48   
    58. A(H  18,C  16,H  19)          108.65  0.000005   -0.00    108.65   
    59. A(H  17,C  16,H  19)          108.65  0.000004   -0.00    108.65   
    60. A(C   3,C  16,H  19)          111.95 -0.000015    0.00    111.95   
    61. A(H  22,C  20,H  23)          108.50  0.000005   -0.00    108.49   
    62. A(H  21,C  20,H  23)          108.50  0.000005   -0.00    108.50   
    63. A(C   2,C  20,H  23)          110.16  0.000001   -0.00    110.16   
    64. A(H  21,C  20,H  22)          107.27  0.000006   -0.00    107.27   
    65. A(C   2,C  20,H  22)          111.15 -0.000009    0.00    111.15   
    66. A(C   2,C  20,H  21)          111.15 -0.000008    0.00    111.16   
    67. D(C   4,C   1,C   0,C   6)     -0.01 -0.000000    0.00     -0.01   
    68. D(C   8,C   1,C   0,C   6)    179.99  0.000000    0.00    179.99   
    69. D(C   4,C   1,C   0,C  12)    180.00  0.000000    0.00    180.00   
    70. D(C   8,C   1,C   0,C  12)     -0.00  0.000000   -0.00     -0.00   
    71. D(C   6,C   3,C   2,C   4)     -0.02 -0.000000    0.00     -0.01   
    72. D(C   6,C   3,C   2,C  20)    179.99 -0.000000    0.00    179.99   
    73. D(C  16,C   3,C   2,C  20)      0.00 -0.000000    0.00      0.00   
    74. D(C  16,C   3,C   2,C   4)    179.99 -0.000000    0.00    179.99   
    75. D(C   1,C   4,C   2,C  20)   -180.00 -0.000000    0.00   -180.00   
    76. D(O   5,C   4,C   1,C   8)      0.01  0.000000   -0.00      0.01   
    77. D(C   1,C   4,C   2,C   3)      0.01 -0.000000    0.00      0.01   
    78. D(O   5,C   4,C   2,C   3)   -179.99 -0.000000    0.00   -179.99   
    79. D(O   5,C   4,C   2,C  20)      0.00 -0.000000    0.00      0.00   
    80. D(C   2,C   4,C   1,C   8)   -179.99  0.000000   -0.00   -179.99   
    81. D(O   5,C   4,C   1,C   0)   -179.99  0.000000   -0.00   -179.99   
    82. D(C   2,C   4,C   1,C   0)      0.01  0.000000   -0.00      0.01   
    83. D(O   7,C   6,C   3,C  16)      0.00 -0.000000    0.00      0.00   
    84. D(C   0,C   6,C   3,C  16)   -180.00  0.000000   -0.00   -180.00   
    85. D(O   7,C   6,C   0,C  12)     -0.00  0.000000   -0.00     -0.01   
    86. D(O   7,C   6,C   0,C   1)   -180.00  0.000000   -0.00   -180.00   
    87. D(C   0,C   6,C   3,C   2)      0.01  0.000000   -0.00      0.01   
    88. D(O   7,C   6,C   3,C   2)   -179.99 -0.000000    0.00   -179.99   
    89. D(C   3,C   6,C   0,C   1)      0.00 -0.000000    0.00      0.00   
    90. D(C   3,C   6,C   0,C  12)    180.00 -0.000000    0.00    180.00   
    91. D(H  11,C   8,C   1,C   4)    179.98 -0.000000    0.00    179.98   
    92. D(H  11,C   8,C   1,C   0)     -0.02 -0.000000    0.00     -0.02   
    93. D(H  10,C   8,C   1,C   4)     58.75  0.000003   -0.00     58.75   
    94. D(H  10,C   8,C   1,C   0)   -121.26  0.000003    0.00   -121.26   
    95. D(H   9,C   8,C   1,C   4)    -58.78 -0.000003    0.00    -58.78   
    96. D(H   9,C   8,C   1,C   0)    121.22 -0.000003    0.00    121.22   
    97. D(H  13,C  12,C   0,C   1)    -59.60  0.000002   -0.00    -59.60   
    98. D(H  15,C  12,C   0,C   6)      0.10  0.000000   -0.00      0.10   
    99. D(H  15,C  12,C   0,C   1)   -179.91  0.000000   -0.00   -179.91   
   100. D(H  14,C  12,C   0,C   6)   -120.19 -0.000001   -0.00   -120.19   
   101. D(H  14,C  12,C   0,C   1)     59.80 -0.000001   -0.00     59.80   
   102. D(H  13,C  12,C   0,C   6)    120.41  0.000002   -0.01    120.40   
   103. D(H  19,C  16,C   3,C   6)    179.89 -0.000001    0.01    179.90   
   104. D(H  19,C  16,C   3,C   2)     -0.12 -0.000001    0.01     -0.11   
   105. D(H  18,C  16,C   3,C   6)     58.65  0.000002    0.01     58.66   
   106. D(H  18,C  16,C   3,C   2)   -121.36  0.000002    0.01   -121.35   
   107. D(H  17,C  16,C   3,C   6)    -58.88 -0.000004    0.01    -58.87   
   108. D(H  17,C  16,C   3,C   2)    121.11 -0.000004    0.01    121.12   
   109. D(H  23,C  20,C   2,C   4)      0.08  0.000000   -0.00      0.08   
   110. D(H  23,C  20,C   2,C   3)   -179.92  0.000000   -0.00   -179.93   
   111. D(H  22,C  20,C   2,C   4)   -120.21 -0.000001   -0.00   -120.22   
   112. D(H  22,C  20,C   2,C   3)     59.78 -0.000001   -0.00     59.78   
   113. D(H  21,C  20,C   2,C   4)    120.39  0.000003   -0.01    120.38   
   114. D(H  21,C  20,C   2,C   3)    -59.62  0.000003   -0.01    -59.63   
    ----------------------------------------------------------------------------
                 *******************************************************
                 *** FINAL ENERGY EVALUATION AT THE STATIONARY POINT ***
                 ***               (AFTER    8 CYCLES)               ***
                 *******************************************************
---------------------------------
CARTESIAN COORDINATES (ANGSTROEM)
---------------------------------
  C      1.208814   -1.711101    0.000686
  C      1.886021   -0.538270    0.000154
  C     -0.348904    0.776782   -0.001621
  C     -1.026111   -0.396048   -0.000808
  C      1.146591    0.758230   -0.001097
  O      1.782805    1.813874   -0.001687
  C     -0.286681   -1.692549    0.000260
  O     -0.922895   -2.748193    0.000759
  C      3.385579   -0.427279    0.000709
  H      3.729340    0.131487   -0.878162
  H      3.728521    0.133289    0.878746
  H      3.867006   -1.406281    0.001950
  C      1.872522   -3.065201    0.001862
  H      2.511563   -3.193428   -0.879759
  H      2.508181   -3.193472    0.885954
  H      1.118391   -3.853647    0.000495
  C     -2.525669   -0.507038   -0.001106
  H     -2.868933   -1.065671   -0.880275
  H     -2.869108   -1.067740    0.876633
  H     -3.007096    0.471964   -0.000071
  C     -1.012612    2.130882   -0.002920
  H     -1.650806    2.257904   -0.885331
  H     -1.649121    2.260359    0.880383
  H     -0.258480    2.919326   -0.004649

----------------------------
CARTESIAN COORDINATES (A.U.)
----------------------------
  NO LB      ZA    FRAG     MASS         X           Y           Z
   0 C     6.0000    0    12.011    2.284327   -3.233512    0.001296
   1 C     6.0000    0    12.011    3.564063   -1.017184    0.000290
   2 C     6.0000    0    12.011   -0.659332    1.467905   -0.003063
   3 C     6.0000    0    12.011   -1.939068   -0.748423   -0.001527
   4 C     6.0000    0    12.011    2.166743    1.432847   -0.002074
   5 O     8.0000    0    15.999    3.369013    3.427726   -0.003187
   6 C     6.0000    0    12.011   -0.541748   -3.198454    0.000491
   7 O     8.0000    0    15.999   -1.744019   -5.193332    0.001435
   8 C     6.0000    0    12.011    6.397817   -0.807441    0.001340
   9 H     1.0000    0     1.008    7.047432    0.248474   -1.659486
  10 H     1.0000    0     1.008    7.045883    0.251879    1.660589
  11 H     1.0000    0     1.008    7.307583   -2.657487    0.003685
  12 C     6.0000    0    12.011    3.538554   -5.792391    0.003518
  13 H     1.0000    0     1.008    4.746167   -6.034705   -1.662504
  14 H     1.0000    0     1.008    4.739775   -6.034788    1.674210
  15 H     1.0000    0     1.008    2.113452   -7.282337    0.000935
  16 C     6.0000    0    12.011   -4.772823   -0.958164   -0.002091
  17 H     1.0000    0     1.008   -5.421497   -2.013826   -1.663479
  18 H     1.0000    0     1.008   -5.421829   -2.017736    1.656596
  19 H     1.0000    0     1.008   -5.682588    0.891883   -0.000135
  20 C     6.0000    0    12.011   -1.913560    4.026783   -0.005517
  21 H     1.0000    0     1.008   -3.119570    4.266820   -1.673033
  22 H     1.0000    0     1.008   -3.116388    4.271460    1.663683
  23 H     1.0000    0     1.008   -0.488457    5.516726   -0.008784

--------------------------------
INTERNAL COORDINATES (ANGSTROEM)
--------------------------------
 C      0   0   0     0.000000000000     0.00000000     0.00000000
 C      1   0   0     1.354304519343     0.00000000     0.00000000
 C      2   1   0     2.593116407805    90.47033375     0.00000000
 C      3   2   1     1.354304571536    89.52966975     0.00000000
 C      2   1   3     1.492538831369   120.30003440     0.00000000
 O      5   2   1     1.232539289305   119.22623572   180.00650663
 C      4   3   2     1.492538703941   120.30003277     0.00000000
 O      7   4   3     1.232539300936   119.22623010   180.01220271
 C      2   1   3     1.503660294580   124.23573737   179.99811113
 H      9   2   1     1.096725017548   110.48116580   121.21866075
 H      9   2   1     1.096719986710   110.47930709   238.74372247
 H      9   2   1     1.090971649883   111.95272245     0.00000000
 C      1   2   3     1.508011152109   123.88569705   179.99966503
 H     13   1   2     1.096390407406   111.15665156   300.39514424
 H     13   1   2     1.096419237201   111.15201717    59.79938651
 H     13   1   2     1.091037087250   110.16260877   180.08998623
 C      4   3   2     1.503660331495   124.23570922   179.99820740
 H     17   4   3     1.096739553894   110.48046492   121.12078673
 H     17   4   3     1.096705433975   110.47999839   238.64584453
 H     17   4   3     1.090971648189   111.95271286   359.88750110
 C      3   2   1     1.508011154570   146.58466904   180.00796187
 H     21   3   2     1.096391951404   111.15618419   120.37925471
 H     21   3   2     1.096417702246   111.15247772   239.78349008
 H     21   3   2     1.091037093269   110.16260255     0.07502808

---------------------------
INTERNAL COORDINATES (A.U.)
---------------------------
 C      0   0   0     0.000000000000     0.00000000     0.00000000
 C      1   0   0     2.559264643490     0.00000000     0.00000000
 C      2   1   0     4.900279844130    90.47033375     0.00000000
 C      3   2   1     2.559264742120    89.52966975     0.00000000
 C      2   1   3     2.820489635531   120.30003440     0.00000000
 O      5   2   1     2.329161706085   119.22623572   180.00650663
 C      4   3   2     2.820489394726   120.30003277     0.00000000
 O      7   4   3     2.329161728064   119.22623010   180.01220271
 C      2   1   3     2.841506155207   124.23573737   179.99811113
 H      9   2   1     2.072509927385   110.48116580   121.21866075
 H      9   2   1     2.072500420479   110.47930709   238.74372247
 H      9   2   1     2.061637638150   111.95272245     0.00000000
 C      1   2   3     2.849728084385   123.88569705   179.99966503
 H     13   1   2     2.071877605855   111.15665156   300.39514424
 H     13   1   2     2.071932086273   111.15201717    59.79938651
 H     13   1   2     2.061761296853   110.16260877   180.08998623
 C      4   3   2     2.841506224966   124.23570922   179.99820740
 H     17   4   3     2.072537397099   110.48046492   121.12078673
 H     17   4   3     2.072472919797   110.47999839   238.64584453
 H     17   4   3     2.061637634951   111.95271286   359.88750110
 C      3   2   1     2.849728089036   146.58466904   180.00796187
 H     21   3   2     2.071880523589   111.15618419   120.37925471
 H     21   3   2     2.071929185629   111.15247772   239.78349008
 H     21   3   2     2.061761308227   110.16260255     0.07502808

---------------------
BASIS SET INFORMATION
---------------------
There are 3 groups of distinct atoms

 Group   1 Type C   : 10s4p1d contracted to 3s2p1d pattern {631/31/1}
 Group   2 Type O   : 10s4p1d contracted to 3s2p1d pattern {631/31/1}
 Group   3 Type H   : 4s contracted to 2s pattern {31}

Atom   0C    basis set group =>   1
Atom   1C    basis set group =>   1
Atom   2C    basis set group =>   1
Atom   3C    basis set group =>   1
Atom   4C    basis set group =>   1
Atom   5O    basis set group =>   2
Atom   6C    basis set group =>   1
Atom   7O    basis set group =>   2
Atom   8C    basis set group =>   1
Atom   9H    basis set group =>   3
Atom  10H    basis set group =>   3
Atom  11H    basis set group =>   3
Atom  12C    basis set group =>   1
Atom  13H    basis set group =>   3
Atom  14H    basis set group =>   3
Atom  15H    basis set group =>   3
Atom  16C    basis set group =>   1
Atom  17H    basis set group =>   3
Atom  18H    basis set group =>   3
Atom  19H    basis set group =>   3
Atom  20C    basis set group =>   1
Atom  21H    basis set group =>   3
Atom  22H    basis set group =>   3
Atom  23H    basis set group =>   3
---------------------------------
AUXILIARY/J BASIS SET INFORMATION
---------------------------------
There are 3 groups of distinct atoms

 Group   1 Type C   : 12s5p4d2f1g contracted to 6s4p3d1f1g pattern {711111/2111/211/2/1}
 Group   2 Type O   : 12s5p4d2f1g contracted to 6s4p3d1f1g pattern {711111/2111/211/2/1}
 Group   3 Type H   : 5s2p1d contracted to 3s1p1d pattern {311/2/1}

Atom   0C    basis set group =>   1
Atom   1C    basis set group =>   1
Atom   2C    basis set group =>   1
Atom   3C    basis set group =>   1
Atom   4C    basis set group =>   1
Atom   5O    basis set group =>   2
Atom   6C    basis set group =>   1
Atom   7O    basis set group =>   2
Atom   8C    basis set group =>   1
Atom   9H    basis set group =>   3
Atom  10H    basis set group =>   3
Atom  11H    basis set group =>   3
Atom  12C    basis set group =>   1
Atom  13H    basis set group =>   3
Atom  14H    basis set group =>   3
Atom  15H    basis set group =>   3
Atom  16C    basis set group =>   1
Atom  17H    basis set group =>   3
Atom  18H    basis set group =>   3
Atom  19H    basis set group =>   3
Atom  20C    basis set group =>   1
Atom  21H    basis set group =>   3
Atom  22H    basis set group =>   3
Atom  23H    basis set group =>   3


           ************************************************************
           *        Program running with 4 parallel MPI-processes     *
           *              working on a common directory               *
           ************************************************************
------------------------------------------------------------------------------
                           ORCA GTO INTEGRAL CALCULATION
                           -- RI-GTO INTEGRALS CHOSEN --
------------------------------------------------------------------------------
------------------------------------------------------------------------------
                   ___                                                        
                  /   \      - P O W E R E D   B Y -                         
                 /     \                                                     
                 |  |  |   _    _      __       _____    __    __             
                 |  |  |  | |  | |    /  \     |  _  \  |  |  /  |          
                  \  \/   | |  | |   /    \    | | | |  |  | /  /          
                 / \  \   | |__| |  /  /\  \   | |_| |  |  |/  /          
                |  |  |   |  __  | /  /__\  \  |    /   |      \           
                |  |  |   | |  | | |   __   |  |    \   |  |\   \          
                \     /   | |  | | |  |  |  |  | |\  \  |  | \   \       
                 \___/    |_|  |_| |__|  |__|  |_| \__\ |__|  \__/        
                                                                              
                      - O R C A' S   B I G   F R I E N D -                    
                                      &                                       
                       - I N T E G R A L  F E E D E R -                       
                                                                              
 v1 FN, 2020, v2 2021                                                         
------------------------------------------------------------------------------


Reading SHARK input file Q8_0e_0H_B3LYP_631Gd_opt.SHARKINP.tmp ... ok
----------------------
SHARK INTEGRAL PACKAGE
----------------------

Number of atoms                             ...     24
Number of basis functions                   ...    192
Number of shells                            ...     96
Maximum angular momentum                    ...      2
Integral batch strategy                     ... SHARK/LIBINT Hybrid
RI-J (if used) integral strategy            ... SPLIT-RIJ (Revised 2003 algorithm where possible)
Printlevel                                  ...      1
Contraction scheme used                     ... SEGMENTED contraction
Coulomb Range Separation                    ... NOT USED
Exchange Range Separation                   ... NOT USED
Finite Nucleus Model                        ... NOT USED
Auxiliary Coulomb fitting basis             ... AVAILABLE
   # of basis functions in Aux-J            ...    720
   # of shells in Aux-J                     ...    240
   Maximum angular momentum in Aux-J        ...      4
Auxiliary J/K fitting basis                 ... NOT available
Auxiliary Correlation fitting basis         ... NOT available
Auxiliary 'external' fitting basis          ... NOT available
Integral threshold                          ...     2.500000e-11
Primitive cut-off                           ...     2.500000e-12
Primitive pair pre-selection threshold      ...     2.500000e-12

Calculating pre-screening integrals         ... done (  0.0 sec) Dimension = 96
Organizing shell pair data                  ... done (  0.0 sec)
Shell pair information
Total number of shell pairs                 ...      4656
Shell pairs after pre-screening             ...      4177
Total number of primitive shell pairs       ...     26394
Primitive shell pairs kept                  ...     14514
          la=0 lb=0:   1571 shell pairs
          la=1 lb=0:   1358 shell pairs
          la=1 lb=1:    293 shell pairs
          la=2 lb=0:    608 shell pairs
          la=2 lb=1:    278 shell pairs
          la=2 lb=2:     69 shell pairs

Calculating one electron integrals          ... done (  0.0 sec)
Calculating RI/J V-Matrix + Cholesky decomp.... done (  0.0 sec)
Calculating Nuclear repulsion               ... done (  0.0 sec) ENN=    689.645933158545 Eh

SHARK setup successfully completed in   0.2 seconds

Maximum memory used throughout the entire GTOINT-calculation: 14.2 MB


           ************************************************************
           *        Program running with 4 parallel MPI-processes     *
           *              working on a common directory               *
           ************************************************************
-------------------------------------------------------------------------------
                                 ORCA SCF
-------------------------------------------------------------------------------

------------
SCF SETTINGS
------------
Hamiltonian:
 Density Functional     Method          .... DFT(GTOs)
 Exchange Functional    Exchange        .... B88
   X-Alpha parameter    XAlpha          ....  0.666667
   Becke's b parameter  XBeta           ....  0.004200
 Correlation Functional Correlation     .... LYP
 LDA part of GGA corr.  LDAOpt          .... VWN-5
 Gradients option       PostSCFGGA      .... off
 Hybrid DFT is turned on
   Fraction HF Exchange ScalHFX         ....  0.200000
   Scaling of DF-GGA-X  ScalDFX         ....  0.720000
   Scaling of DF-GGA-C  ScalDFC         ....  0.810000
   Scaling of DF-LDA-C  ScalLDAC        ....  1.000000
   Perturbative correction              ....  0.000000
   Density functional embedding theory  .... OFF
   NL short-range parameter             ....  4.800000
 RI-approximation to the Coulomb term is turned on
   Number of AuxJ basis functions       .... 720
   RIJ-COSX (HFX calculated with COS-X)).... on


General Settings:
 Integral files         IntName         .... Q8_0e_0H_B3LYP_631Gd_opt
 Hartree-Fock type      HFTyp           .... RHF
 Total Charge           Charge          ....    0
 Multiplicity           Mult            ....    1
 Number of Electrons    NEL             ....   88
 Basis Dimension        Dim             ....  192
 Nuclear Repulsion      ENuc            ....    689.6459331585 Eh

Convergence Acceleration:
 DIIS                   CNVDIIS         .... on
   Start iteration      DIISMaxIt       ....    12
   Startup error        DIISStart       ....  0.200000
   # of expansion vecs  DIISMaxEq       ....     5
   Bias factor          DIISBfac        ....   1.050
   Max. coefficient     DIISMaxC        ....  10.000
 Trust-Rad. Augm. Hess. CNVTRAH         .... auto
   Auto Start mean grad. ratio tolernc. ....  1.125000
   Auto Start start iteration           ....     1
   Auto Start num. interpolation iter.  ....    10
   Max. Number of Micro iterations      ....    16
   Max. Number of Macro iterations      .... Maxiter - #DIIS iter
   Number of Davidson start vectors     ....     2
   Converg. threshold I  (grad. norm)   ....   1.000e-05
   Converg. threshold II (energy diff.) ....   1.000e-08
   Grad. Scal. Fac. for Micro threshold ....   0.100
   Minimum threshold for Micro iter.    ....   0.010
   NR start threshold (gradient norm)   ....   0.001
   Initial trust radius                 ....   0.400
   Minimum AH scaling param. (alpha)    ....   1.000
   Maximum AH scaling param. (alpha)    .... 1000.000
   Orbital update algorithm             .... Taylor
   White noise on init. David. guess    .... on
   Maximum white noise                  ....   0.010
   Quad. conv. algorithm                .... NR
 SOSCF                  CNVSOSCF        .... on
   Start iteration      SOSCFMaxIt      ....   150
   Startup grad/error   SOSCFStart      ....  0.003300
 Level Shifting         CNVShift        .... on
   Level shift para.    LevelShift      ....    0.2500
   Turn off err/grad.   ShiftErr        ....    0.0010
 Zerner damping         CNVZerner       .... off
 Static damping         CNVDamp         .... on
   Fraction old density DampFac         ....    0.7000
   Max. Damping (<1)    DampMax         ....    0.9800
   Min. Damping (>=0)   DampMin         ....    0.0000
   Turn off err/grad.   DampErr         ....    0.1000
 Fernandez-Rico         CNVRico         .... off

SCF Procedure:
 Maximum # iterations   MaxIter         ....   125
 SCF integral mode      SCFMode         .... Direct
   Integral package                     .... SHARK and LIBINT hybrid scheme
 Reset frequency        DirectResetFreq ....    20
 Integral Threshold     Thresh          ....  2.500e-11 Eh
 Primitive CutOff       TCut            ....  2.500e-12 Eh

Convergence Tolerance:
 Convergence Check Mode ConvCheckMode   .... Total+1el-Energy
 Convergence forced     ConvForced      .... 0
 Energy Change          TolE            ....  1.000e-08 Eh
 1-El. energy change                    ....  1.000e-05 Eh
 Orbital Gradient       TolG            ....  1.000e-05
 Orbital Rotation angle TolX            ....  1.000e-05
 DIIS Error             TolErr          ....  5.000e-07


Diagonalization of the overlap matrix:
Smallest eigenvalue                        ... 4.271e-04
Time for diagonalization                   ...    0.006 sec
Threshold for overlap eigenvalues          ... 1.000e-08
Number of eigenvalues below threshold      ... 0
Time for construction of square roots      ...    0.002 sec
Total time needed                          ...    0.009 sec

---------------------
INITIAL GUESS: MOREAD
---------------------
Guess MOs are being read from file: Q8_0e_0H_B3LYP_631Gd_opt.gbw
Input Geometry matches current geometry (good)
Input basis set matches current basis set (good)
MOs were renormalized
MOs were reorthogonalized (Cholesky)
                      ------------------
                      INITIAL GUESS DONE (   0.0 sec)
                      ------------------
-------------------
DFT GRID GENERATION
-------------------

General Integration Accuracy     IntAcc      ... 4.959
Radial Grid Type                 RadialGrid  ... OptM3 with GC (2021)
Angular Grid (max. ang.)         AngularGrid ... 6 (Lebedev-590)
Angular grid pruning method      GridPruning ... 4 (adaptive)
Weight generation scheme         WeightScheme... Becke
Basis function cutoff            BFCut       ... 1.0000e-11
Integration weight cutoff        WCut        ... 1.0000e-14
Angular grids for H and He will be reduced by one unit
Partially contracted basis set               ... off
Rotationally invariant grid construction     ... off

Total number of grid points                  ...   274404
Total number of batches                      ...     4301
Average number of points per batch           ...       63
Average number of grid points per atom       ...    11434
Time for grid setup =    3.303 sec

--------------------
COSX GRID GENERATION
--------------------

GRIDX 1
-------
General Integration Accuracy     IntAcc      ... 4.020
Radial Grid Type                 RadialGrid  ... OptM3 with GC (2021)
Angular Grid (max. ang.)         AngularGrid ... 2 (Lebedev-110)
Angular grid pruning method      GridPruning ... 4 (adaptive)
Weight generation scheme         WeightScheme... Becke
Basis function cutoff            BFCut       ... 1.0000e-11
Integration weight cutoff        WCut        ... 1.0000e-14
Angular grids for H and He will be reduced by one unit
Partially contracted basis set               ... on
Rotationally invariant grid construction     ... off

Total number of grid points                  ...    30305
Total number of batches                      ...      487
Average number of points per batch           ...       62
Average number of grid points per atom       ...     1263
UseSFitting                                  ... on

GRIDX 2
-------
General Integration Accuracy     IntAcc      ... 4.338
Radial Grid Type                 RadialGrid  ... OptM3 with GC (2021)
Angular Grid (max. ang.)         AngularGrid ... 3 (Lebedev-194)
Angular grid pruning method      GridPruning ... 4 (adaptive)
Weight generation scheme         WeightScheme... Becke
Basis function cutoff            BFCut       ... 1.0000e-11
Integration weight cutoff        WCut        ... 1.0000e-14
Angular grids for H and He will be reduced by one unit
Partially contracted basis set               ... on
Rotationally invariant grid construction     ... off

Total number of grid points                  ...    66474
Total number of batches                      ...     1053
Average number of points per batch           ...       63
Average number of grid points per atom       ...     2770
UseSFitting                                  ... on

GRIDX 3
-------
General Integration Accuracy     IntAcc      ... 4.871
Radial Grid Type                 RadialGrid  ... OptM3 with GC (2021)
Angular Grid (max. ang.)         AngularGrid ... 4 (Lebedev-302)
Angular grid pruning method      GridPruning ... 4 (adaptive)
Weight generation scheme         WeightScheme... Becke
Basis function cutoff            BFCut       ... 1.0000e-11
Integration weight cutoff        WCut        ... 1.0000e-14
Angular grids for H and He will be reduced by one unit
Partially contracted basis set               ... on
Rotationally invariant grid construction     ... off

Total number of grid points                  ...   126517
Total number of batches                      ...     1989
Average number of points per batch           ...       63
Average number of grid points per atom       ...     5272
UseSFitting                                  ... on

Time for X-Grid setup             =    1.433 sec


--------------------
CPCM SOLVATION MODEL
--------------------
CPCM parameters:
  Epsilon                                         ...      80.4000
  Refrac                                          ...       1.3300
  Rsolv                                           ...       1.3000
  Surface type                                    ... GAUSSIAN VDW
  Epsilon function type                           ...         CPCM
Radii:
 Radius for C  used is    3.8550 Bohr (=   2.0400 Ang.)
 Radius for O  used is    3.4469 Bohr (=   1.8240 Ang.)
 Radius for H  used is    2.4944 Bohr (=   1.3200 Ang.)
Calculating surface                               ...        done! (  0.0s)
GEPOL surface points                              ...         1288
GEPOL Volume                                      ...    1416.6822
GEPOL Surface-area                                ...     760.1672
Calculating surface distance matrix               ...        done! (  0.0s)
Performing Cholesky decomposition & store         ...        done! (  0.1s)
Overall time for CPCM initialization              ...                 0.1s
--------------
SCF ITERATIONS
--------------
ITER       Energy         Delta-E        Max-DP      RMS-DP      [F,P]     Damp
               ***  Starting incremental Fock matrix formation  ***
                      *** Initiating the SOSCF procedure ***
                      *** Re-Reading the Fockian *** 
                      *** Removing any level shift *** 
ITER      Energy       Delta-E        Grad      Rot      Max-DP    RMS-DP
  0   -538.40764642 -538.4076464243  0.000010  0.000010  0.000023  0.000001
               *** Restarting incremental Fock matrix formation ***
  1   -538.40764643  -0.0000000098  0.000004  0.000013  0.000012  0.000001
  2   -538.40764644  -0.0000000050  0.000006  0.000011  0.000013  0.000000
  3   -538.40764644   0.0000000008  0.000003  0.000005  0.000005  0.000000
                  ***Gradient check signals convergence***
              ***Rediagonalizing the Fockian in SOSCF/NRSCF***

               *****************************************************
               *                     SUCCESS                       *
               *           SCF CONVERGED AFTER   4 CYCLES          *
               *****************************************************

Old exchange energy                            =    -14.515340882 Eh
New exchange energy                            =    -14.515349484 Eh
Exchange energy change after final integration =     -0.000008601 Eh
Total energy after final integration           =   -538.407655029 Eh
Final COS-X integration done in                =     6.594 sec

----------------
TOTAL SCF ENERGY
----------------

Total Energy       :         -538.40765503 Eh          -14650.81713 eV

Components:
Nuclear Repulsion  :          689.64593316 Eh           18766.21990 eV
Electronic Energy  :        -1228.05358819 Eh          -33417.03702 eV
One Electron Energy:        -2098.65608123 Eh          -57107.33525 eV
Two Electron Energy:          870.60249304 Eh           23690.29823 eV
Max COSX asymmetry :            0.00000050 Eh               0.00001 eV
CPCM Dielectric    :           -0.01054088 Eh              -0.28683 eV

Virial components:
Potential Energy   :        -1073.58881384 Eh          -29213.83683 eV
Kinetic Energy     :          535.18115881 Eh           14563.01970 eV
Virial Ratio       :            2.00602879


DFT components:
N(Alpha)           :       44.000001212257 electrons
N(Beta)            :       44.000001212257 electrons
N(Total)           :       88.000002424515 electrons
E(X)               :      -57.646200572128 Eh       
E(C)               :       -3.493918880796 Eh       
E(XC)              :      -61.140119452924 Eh       
DFET-embed. en.    :        0.000000000000 Eh       
CPCM Solvation Model Properties:
Surface-charge          :           -0.01830280
Charge-correction       :           -0.00015161 Eh              -0.00413 eV
Free-energy (cav+disp)  :  This term is not implemented in the current solvation scheme

---------------
SCF CONVERGENCE
---------------

  Last Energy change         ...    1.0510e-08  Tolerance :   1.0000e-08
  Last MAX-Density change    ...    3.1086e-15  Tolerance :   1.0000e-07
  Last RMS-Density change    ...    4.5915e-17  Tolerance :   5.0000e-09
  Last Orbital Gradient      ...    1.0710e-06  Tolerance :   1.0000e-05
  Last Orbital Rotation      ...    1.0602e-06  Tolerance :   1.0000e-05

             **** THE GBW FILE WAS UPDATED (Q8_0e_0H_B3LYP_631Gd_opt.gbw) ****
             **** DENSITY Q8_0e_0H_B3LYP_631Gd_opt.scfp WAS UPDATED ****
             **** ENERGY FILE WAS UPDATED (Q8_0e_0H_B3LYP_631Gd_opt.en.tmp) ****
             **** THE GBW FILE WAS UPDATED (Q8_0e_0H_B3LYP_631Gd_opt.gbw) ****
             **** DENSITY Q8_0e_0H_B3LYP_631Gd_opt.scfp WAS UPDATED ****
----------------
ORBITAL ENERGIES
----------------

  NO   OCC          E(Eh)            E(eV) 
   0   2.0000     -19.146273      -520.9966 
   1   2.0000     -19.146260      -520.9962 
   2   2.0000     -10.276709      -279.6435 
   3   2.0000     -10.276680      -279.6427 
   4   2.0000     -10.206802      -277.7412 
   5   2.0000     -10.206786      -277.7408 
   6   2.0000     -10.205907      -277.7168 
   7   2.0000     -10.205903      -277.7167 
   8   2.0000     -10.170884      -276.7638 
   9   2.0000     -10.170878      -276.7637 
  10   2.0000     -10.169031      -276.7134 
  11   2.0000     -10.169025      -276.7132 
  12   2.0000      -1.044791       -28.4302 
  13   2.0000      -1.042741       -28.3744 
  14   2.0000      -0.849220       -23.1085 
  15   2.0000      -0.811963       -22.0946 
  16   2.0000      -0.735542       -20.0151 
  17   2.0000      -0.732073       -19.9207 
  18   2.0000      -0.705707       -19.2033 
  19   2.0000      -0.650953       -17.7133 
  20   2.0000      -0.641106       -17.4454 
  21   2.0000      -0.560865       -15.2619 
  22   2.0000      -0.560276       -15.2459 
  23   2.0000      -0.521974       -14.2036 
  24   2.0000      -0.464597       -12.6423 
  25   2.0000      -0.451589       -12.2884 
  26   2.0000      -0.445580       -12.1248 
  27   2.0000      -0.427034       -11.6202 
  28   2.0000      -0.422146       -11.4872 
  29   2.0000      -0.415037       -11.2937 
  30   2.0000      -0.404142       -10.9973 
  31   2.0000      -0.402411       -10.9502 
  32   2.0000      -0.399062       -10.8590 
  33   2.0000      -0.397085       -10.8052 
  34   2.0000      -0.382097       -10.3974 
  35   2.0000      -0.381126       -10.3710 
  36   2.0000      -0.376536       -10.2461 
  37   2.0000      -0.376061       -10.2331 
  38   2.0000      -0.364596        -9.9211 
  39   2.0000      -0.349149        -9.5008 
  40   2.0000      -0.273390        -7.4393 
  41   2.0000      -0.270148        -7.3511 
  42   2.0000      -0.252764        -6.8781 
  43   2.0000      -0.250240        -6.8094 
  44   0.0000      -0.109233        -2.9724 
  45   0.0000       0.001631         0.0444 
  46   0.0000       0.026162         0.7119 
  47   0.0000       0.108513         2.9528 
  48   0.0000       0.118990         3.2379 
  49   0.0000       0.119970         3.2646 
  50   0.0000       0.142358         3.8738 
  51   0.0000       0.153078         4.1655 
  52   0.0000       0.166363         4.5270 
  53   0.0000       0.169981         4.6254 
  54   0.0000       0.181803         4.9471 
  55   0.0000       0.183614         4.9964 
  56   0.0000       0.189606         5.1594 
  57   0.0000       0.191916         5.2223 
  58   0.0000       0.193615         5.2685 
  59   0.0000       0.194135         5.2827 
  60   0.0000       0.216165         5.8822 
  61   0.0000       0.221114         6.0168 
  62   0.0000       0.242377         6.5954 
  63   0.0000       0.268372         7.3028 
  64   0.0000       0.289818         7.8864 
  65   0.0000       0.304299         8.2804 
  66   0.0000       0.321089         8.7373 
  67   0.0000       0.334199         9.0940 
  68   0.0000       0.379037        10.3141 
  69   0.0000       0.389802        10.6071 
  70   0.0000       0.447994        12.1905 
  71   0.0000       0.496456        13.5092 
  72   0.0000       0.506895        13.7933 
  73   0.0000       0.516872        14.0648 
  74   0.0000       0.527770        14.3613 
  75   0.0000       0.529833        14.4175 
  76   0.0000       0.532988        14.5033 
  77   0.0000       0.556630        15.1467 
  78   0.0000       0.568945        15.4818 
  79   0.0000       0.571058        15.5393 
  80   0.0000       0.578144        15.7321 
  81   0.0000       0.606491        16.5035 
  82   0.0000       0.611862        16.6496 
  83   0.0000       0.639427        17.3997 
  84   0.0000       0.666703        18.1419 
  85   0.0000       0.676786        18.4163 
  86   0.0000       0.679363        18.4864 
  87   0.0000       0.705509        19.1979 
  88   0.0000       0.708582        19.2815 
  89   0.0000       0.718423        19.5493 
  90   0.0000       0.739881        20.1332 
  91   0.0000       0.751338        20.4449 
  92   0.0000       0.769530        20.9400 
  93   0.0000       0.777785        21.1646 
  94   0.0000       0.785562        21.3762 
  95   0.0000       0.801635        21.8136 
  96   0.0000       0.813416        22.1342 
  97   0.0000       0.821765        22.3614 
  98   0.0000       0.832626        22.6569 
  99   0.0000       0.880296        23.9541 
 100   0.0000       0.885183        24.0870 
 101   0.0000       0.886475        24.1222 
 102   0.0000       0.892793        24.2941 
 103   0.0000       0.895025        24.3549 
 104   0.0000       0.907438        24.6926 
 105   0.0000       0.932195        25.3663 
 106   0.0000       0.934863        25.4389 
 107   0.0000       0.940924        25.6038 
 108   0.0000       0.947173        25.7739 
 109   0.0000       0.959204        26.1013 
 110   0.0000       0.985504        26.8169 
 111   0.0000       1.007522        27.4161 
 112   0.0000       1.015129        27.6231 
 113   0.0000       1.028621        27.9902 
 114   0.0000       1.058346        28.7991 
 115   0.0000       1.073583        29.2137 
 116   0.0000       1.084216        29.5030 
 117   0.0000       1.123144        30.5623 
 118   0.0000       1.167364        31.7656 
 119   0.0000       1.202287        32.7159 
 120   0.0000       1.225954        33.3599 
 121   0.0000       1.228853        33.4388 
 122   0.0000       1.261623        34.3305 
 123   0.0000       1.263982        34.3947 
 124   0.0000       1.322437        35.9854 
 125   0.0000       1.331034        36.2193 
 126   0.0000       1.352408        36.8009 
 127   0.0000       1.368908        37.2499 
 128   0.0000       1.388578        37.7851 
 129   0.0000       1.395948        37.9857 
 130   0.0000       1.409080        38.3430 
 131   0.0000       1.414797        38.4986 
 132   0.0000       1.469309        39.9819 
 133   0.0000       1.493971        40.6530 
 134   0.0000       1.592187        43.3256 
 135   0.0000       1.656253        45.0689 
 136   0.0000       1.657999        45.1164 
 137   0.0000       1.729469        47.0613 
 138   0.0000       1.735667        47.2299 
 139   0.0000       1.739386        47.3311 
 140   0.0000       1.748576        47.5812 
 141   0.0000       1.782505        48.5044 
 142   0.0000       1.791147        48.7396 
 143   0.0000       1.807167        49.1755 
 144   0.0000       1.822904        49.6037 
 145   0.0000       1.858866        50.5823 
 146   0.0000       1.878329        51.1119 
 147   0.0000       1.881989        51.2115 
 148   0.0000       1.883427        51.2507 
 149   0.0000       1.926305        52.4174 
 150   0.0000       1.962456        53.4012 
 151   0.0000       1.964439        53.4551 
 152   0.0000       1.979514        53.8653 
 153   0.0000       2.002699        54.4962 
 154   0.0000       2.011937        54.7476 
 155   0.0000       2.038741        55.4770 
 156   0.0000       2.043016        55.5933 
 157   0.0000       2.113764        57.5184 
 158   0.0000       2.115690        57.5708 
 159   0.0000       2.123309        57.7782 
 160   0.0000       2.130724        57.9799 
 161   0.0000       2.189874        59.5895 
 162   0.0000       2.210695        60.1561 
 163   0.0000       2.211064        60.1661 
 164   0.0000       2.238668        60.9173 
 165   0.0000       2.259242        61.4771 
 166   0.0000       2.312185        62.9177 
 167   0.0000       2.329460        63.3878 
 168   0.0000       2.331620        63.4466 
 169   0.0000       2.335340        63.5478 
 170   0.0000       2.345246        63.8174 
 171   0.0000       2.409964        65.5785 
 172   0.0000       2.422397        65.9168 
 173   0.0000       2.426680        66.0333 
 174   0.0000       2.433933        66.2307 
 175   0.0000       2.455681        66.8225 
 176   0.0000       2.486170        67.6521 
 177   0.0000       2.529937        68.8431 
 178   0.0000       2.572273        69.9951 
 179   0.0000       2.601671        70.7951 
 180   0.0000       2.623626        71.3925 
 181   0.0000       2.650641        72.1276 
 182   0.0000       2.717243        73.9399 
 183   0.0000       2.733367        74.3787 
 184   0.0000       2.824048        76.8462 
 185   0.0000       2.940814        80.0236 
 186   0.0000       2.950447        80.2857 
 187   0.0000       2.968971        80.7898 
 188   0.0000       2.999447        81.6191 
 189   0.0000       3.097332        84.2827 
 190   0.0000       3.253779        88.5398 
 191   0.0000       3.346011        91.0496 

                    ********************************
                    * MULLIKEN POPULATION ANALYSIS *
                    ********************************

-----------------------
MULLIKEN ATOMIC CHARGES
-----------------------
   0 C :    0.066106
   1 C :    0.049407
   2 C :    0.066106
   3 C :    0.049407
   4 C :    0.334343
   5 O :   -0.457434
   6 C :    0.334343
   7 O :   -0.457435
   8 C :   -0.528110
   9 H :    0.181368
  10 H :    0.181365
  11 H :    0.175141
  12 C :   -0.550025
  13 H :    0.185075
  14 H :    0.185095
  15 H :    0.177670
  16 C :   -0.528111
  17 H :    0.181387
  18 H :    0.181347
  19 H :    0.175141
  20 C :   -0.550025
  21 H :    0.185069
  22 H :    0.185101
  23 H :    0.177670
Sum of atomic charges:   -0.0000000

--------------------------------
MULLIKEN REDUCED ORBITAL CHARGES
--------------------------------
  0 C s       :     3.189637  s :     3.189637
      pz      :     0.950014  p :     2.705224
      px      :     0.893947
      py      :     0.861263
      dz2     :     0.002904  d :     0.039034
      dxz     :     0.002985
      dyz     :     0.007167
      dx2y2   :     0.015180
      dxy     :     0.010797
  1 C s       :     3.190294  s :     3.190294
      pz      :     0.942913  p :     2.720932
      px      :     0.856644
      py      :     0.921375
      dz2     :     0.002922  d :     0.039366
      dxz     :     0.006001
      dyz     :     0.004435
      dx2y2   :     0.011600
      dxy     :     0.014408
  2 C s       :     3.189636  s :     3.189636
      pz      :     0.950013  p :     2.705224
      px      :     0.893948
      py      :     0.861263
      dz2     :     0.002904  d :     0.039034
      dxz     :     0.002985
      dyz     :     0.007167
      dx2y2   :     0.015180
      dxy     :     0.010797
  3 C s       :     3.190295  s :     3.190295
      pz      :     0.942913  p :     2.720932
      px      :     0.856643
      py      :     0.921375
      dz2     :     0.002922  d :     0.039366
      dxz     :     0.006001
      dyz     :     0.004435
      dx2y2   :     0.011600
      dxy     :     0.014408
  4 C s       :     3.117577  s :     3.117577
      pz      :     0.772704  p :     2.460494
      px      :     0.859203
      py      :     0.828588
      dz2     :     0.004874  d :     0.087586
      dxz     :     0.007978
      dyz     :     0.012995
      dx2y2   :     0.035292
      dxy     :     0.026447
  5 O s       :     3.864308  s :     3.864308
      pz      :     1.340200  p :     4.566830
      px      :     1.718725
      py      :     1.507904
      dz2     :     0.002350  d :     0.026297
      dxz     :     0.002673
      dyz     :     0.007120
      dx2y2   :     0.006712
      dxy     :     0.007441
  6 C s       :     3.117577  s :     3.117577
      pz      :     0.772704  p :     2.460494
      px      :     0.859203
      py      :     0.828588
      dz2     :     0.004874  d :     0.087586
      dxz     :     0.007978
      dyz     :     0.012995
      dx2y2   :     0.035292
      dxy     :     0.026447
  7 O s       :     3.864308  s :     3.864308
      pz      :     1.340200  p :     4.566830
      px      :     1.718725
      py      :     1.507904
      dz2     :     0.002350  d :     0.026297
      dxz     :     0.002673
      dyz     :     0.007120
      dx2y2   :     0.006712
      dxy     :     0.007441
  8 C s       :     3.305542  s :     3.305542
      pz      :     1.095467  p :     3.188276
      px      :     0.992528
      py      :     1.100281
      dz2     :     0.006779  d :     0.034292
      dxz     :     0.005316
      dyz     :     0.007478
      dx2y2   :     0.007814
      dxy     :     0.006905
  9 H s       :     0.818632  s :     0.818632
 10 H s       :     0.818635  s :     0.818635
 11 H s       :     0.824859  s :     0.824859
 12 C s       :     3.308688  s :     3.308688
      pz      :     1.090262  p :     3.207572
      px      :     1.092033
      py      :     1.025276
      dz2     :     0.006751  d :     0.033766
      dxz     :     0.009978
      dyz     :     0.002629
      dx2y2   :     0.004620
      dxy     :     0.009788
 13 H s       :     0.814925  s :     0.814925
 14 H s       :     0.814905  s :     0.814905
 15 H s       :     0.822330  s :     0.822330
 16 C s       :     3.305543  s :     3.305543
      pz      :     1.095467  p :     3.188276
      px      :     0.992528
      py      :     1.100281
      dz2     :     0.006779  d :     0.034292
      dxz     :     0.005316
      dyz     :     0.007478
      dx2y2   :     0.007814
      dxy     :     0.006905
 17 H s       :     0.818613  s :     0.818613
 18 H s       :     0.818653  s :     0.818653
 19 H s       :     0.824859  s :     0.824859
 20 C s       :     3.308688  s :     3.308688
      pz      :     1.090262  p :     3.207572
      px      :     1.092033
      py      :     1.025276
      dz2     :     0.006750  d :     0.033766
      dxz     :     0.009978
      dyz     :     0.002629
      dx2y2   :     0.004620
      dxy     :     0.009788
 21 H s       :     0.814931  s :     0.814931
 22 H s       :     0.814899  s :     0.814899
 23 H s       :     0.822330  s :     0.822330


                     *******************************
                     * LOEWDIN POPULATION ANALYSIS *
                     *******************************

----------------------
LOEWDIN ATOMIC CHARGES
----------------------
   0 C :   -0.027577
   1 C :   -0.024639
   2 C :   -0.027577
   3 C :   -0.024639
   4 C :    0.122104
   5 O :   -0.227498
   6 C :    0.122104
   7 O :   -0.227498
   8 C :   -0.361013
   9 H :    0.150211
  10 H :    0.150211
  11 H :    0.143537
  12 C :   -0.370556
  13 H :    0.150183
  14 H :    0.150209
  15 H :    0.144826
  16 C :   -0.361013
  17 H :    0.150225
  18 H :    0.150197
  19 H :    0.143537
  20 C :   -0.370556
  21 H :    0.150183
  22 H :    0.150209
  23 H :    0.144826

-------------------------------
LOEWDIN REDUCED ORBITAL CHARGES
-------------------------------
  0 C s       :     2.899110  s :     2.899110
      pz      :     0.936848  p :     3.031495
      px      :     1.032315
      py      :     1.062333
      dz2     :     0.006642  d :     0.096972
      dxz     :     0.006000
      dyz     :     0.013924
      dx2y2   :     0.040119
      dxy     :     0.030287
  1 C s       :     2.896517  s :     2.896517
      pz      :     0.934742  p :     3.030103
      px      :     1.044155
      py      :     1.051206
      dz2     :     0.006687  d :     0.098018
      dxz     :     0.011295
      dyz     :     0.009239
      dx2y2   :     0.033094
      dxy     :     0.037704
  2 C s       :     2.899110  s :     2.899110
      pz      :     0.936848  p :     3.031495
      px      :     1.032315
      py      :     1.062333
      dz2     :     0.006642  d :     0.096972
      dxz     :     0.006000
      dyz     :     0.013924
      dx2y2   :     0.040119
      dxy     :     0.030287
  3 C s       :     2.896517  s :     2.896517
      pz      :     0.934742  p :     3.030103
      px      :     1.044155
      py      :     1.051206
      dz2     :     0.006687  d :     0.098018
      dxz     :     0.011295
      dyz     :     0.009239
      dx2y2   :     0.033094
      dxy     :     0.037704
  4 C s       :     2.880477  s :     2.880477
      pz      :     0.768429  p :     2.790339
      px      :     1.018930
      py      :     1.002980
      dz2     :     0.011768  d :     0.207079
      dxz     :     0.015702
      dyz     :     0.025585
      dx2y2   :     0.087739
      dxy     :     0.066286
  5 O s       :     3.562654  s :     3.562654
      pz      :     1.325743  p :     4.611596
      px      :     1.724328
      py      :     1.561525
      dz2     :     0.006278  d :     0.053247
      dxz     :     0.003608
      dyz     :     0.009594
      dx2y2   :     0.015248
      dxy     :     0.018520
  6 C s       :     2.880477  s :     2.880477
      pz      :     0.768429  p :     2.790339
      px      :     1.018930
      py      :     1.002980
      dz2     :     0.011768  d :     0.207079
      dxz     :     0.015702
      dyz     :     0.025585
      dx2y2   :     0.087739
      dxy     :     0.066286
  7 O s       :     3.562654  s :     3.562654
      pz      :     1.325743  p :     4.611596
      px      :     1.724328
      py      :     1.561525
      dz2     :     0.006278  d :     0.053247
      dxz     :     0.003608
      dyz     :     0.009594
      dx2y2   :     0.015248
      dxy     :     0.018520
  8 C s       :     2.963380  s :     2.963380
      pz      :     1.139904  p :     3.330469
      px      :     1.050626
      py      :     1.139939
      dz2     :     0.012597  d :     0.067163
      dxz     :     0.011027
      dyz     :     0.012936
      dx2y2   :     0.016782
      dxy     :     0.013821
  9 H s       :     0.849789  s :     0.849789
 10 H s       :     0.849789  s :     0.849789
 11 H s       :     0.856463  s :     0.856463
 12 C s       :     2.964910  s :     2.964910
      pz      :     1.138341  p :     3.339457
      px      :     1.127505
      py      :     1.073610
      dz2     :     0.012536  d :     0.066189
      dxz     :     0.018211
      dyz     :     0.005510
      dx2y2   :     0.009564
      dxy     :     0.020369
 13 H s       :     0.849817  s :     0.849817
 14 H s       :     0.849791  s :     0.849791
 15 H s       :     0.855174  s :     0.855174
 16 C s       :     2.963380  s :     2.963380
      pz      :     1.139904  p :     3.330469
      px      :     1.050626
      py      :     1.139939
      dz2     :     0.012597  d :     0.067163
      dxz     :     0.011027
      dyz     :     0.012936
      dx2y2   :     0.016782
      dxy     :     0.013821
 17 H s       :     0.849775  s :     0.849775
 18 H s       :     0.849803  s :     0.849803
 19 H s       :     0.856463  s :     0.856463
 20 C s       :     2.964910  s :     2.964910
      pz      :     1.138341  p :     3.339457
      px      :     1.127505
      py      :     1.073610
      dz2     :     0.012535  d :     0.066189
      dxz     :     0.018211
      dyz     :     0.005510
      dx2y2   :     0.009563
      dxy     :     0.020369
 21 H s       :     0.849817  s :     0.849817
 22 H s       :     0.849791  s :     0.849791
 23 H s       :     0.855174  s :     0.855174


                      *****************************
                      * MAYER POPULATION ANALYSIS *
                      *****************************

  NA   - Mulliken gross atomic population
  ZA   - Total nuclear charge
  QA   - Mulliken gross atomic charge
  VA   - Mayer's total valence
  BVA  - Mayer's bonded valence
  FA   - Mayer's free valence

  ATOM       NA         ZA         QA         VA         BVA        FA
  0 C      5.9339     6.0000     0.0661     3.8406     3.8406    -0.0000
  1 C      5.9506     6.0000     0.0494     3.8235     3.8235    -0.0000
  2 C      5.9339     6.0000     0.0661     3.8405     3.8405    -0.0000
  3 C      5.9506     6.0000     0.0494     3.8235     3.8235     0.0000
  4 C      5.6657     6.0000     0.3343     3.9328     3.9328    -0.0000
  5 O      8.4574     8.0000    -0.4574     2.0623     2.0623    -0.0000
  6 C      5.6657     6.0000     0.3343     3.9328     3.9328    -0.0000
  7 O      8.4574     8.0000    -0.4574     2.0623     2.0623     0.0000
  8 C      6.5281     6.0000    -0.5281     3.8455     3.8455    -0.0000
  9 H      0.8186     1.0000     0.1814     0.9279     0.9279    -0.0000
 10 H      0.8186     1.0000     0.1814     0.9279     0.9279    -0.0000
 11 H      0.8249     1.0000     0.1751     0.9314     0.9314    -0.0000
 12 C      6.5500     6.0000    -0.5500     3.8245     3.8245     0.0000
 13 H      0.8149     1.0000     0.1851     0.9243     0.9243     0.0000
 14 H      0.8149     1.0000     0.1851     0.9243     0.9243     0.0000
 15 H      0.8223     1.0000     0.1777     0.9458     0.9458     0.0000
 16 C      6.5281     6.0000    -0.5281     3.8455     3.8455    -0.0000
 17 H      0.8186     1.0000     0.1814     0.9279     0.9279    -0.0000
 18 H      0.8187     1.0000     0.1813     0.9279     0.9279    -0.0000
 19 H      0.8249     1.0000     0.1751     0.9314     0.9314     0.0000
 20 C      6.5500     6.0000    -0.5500     3.8245     3.8245     0.0000
 21 H      0.8149     1.0000     0.1851     0.9243     0.9243     0.0000
 22 H      0.8149     1.0000     0.1851     0.9243     0.9243     0.0000
 23 H      0.8223     1.0000     0.1777     0.9458     0.9458     0.0000

  Mayer bond orders larger than 0.100000
B(  0-C ,  1-C ) :   1.7044 B(  0-C ,  6-C ) :   1.0076 B(  0-C , 12-C ) :   1.0022 
B(  1-C ,  4-C ) :   0.9938 B(  1-C ,  8-C ) :   1.0155 B(  2-C ,  3-C ) :   1.7044 
B(  2-C ,  4-C ) :   1.0076 B(  2-C , 20-C ) :   1.0022 B(  3-C ,  6-C ) :   0.9938 
B(  3-C , 16-C ) :   1.0155 B(  4-C ,  5-O ) :   1.8016 B(  6-C ,  7-O ) :   1.8016 
B(  8-C ,  9-H ) :   0.9268 B(  8-C , 10-H ) :   0.9268 B(  8-C , 11-H ) :   0.9313 
B( 12-C , 13-H ) :   0.9280 B( 12-C , 14-H ) :   0.9280 B( 12-C , 15-H ) :   0.9239 
B( 16-C , 17-H ) :   0.9268 B( 16-C , 18-H ) :   0.9269 B( 16-C , 19-H ) :   0.9313 
B( 20-C , 21-H ) :   0.9280 B( 20-C , 22-H ) :   0.9280 B( 20-C , 23-H ) :   0.9239 


-------
TIMINGS
-------

Total SCF time: 0 days 0 hours 0 min 29 sec 

Total time                  ....      29.539 sec
Sum of individual times     ....      29.261 sec  ( 99.1%)

Fock matrix formation       ....      24.468 sec  ( 82.8%)
  Split-RI-J                ....       0.983 sec  (  4.0% of F)
  Chain of spheres X        ....      19.758 sec  ( 80.8% of F)
  XC integration            ....       2.441 sec  ( 10.0% of F)
    Basis function eval.    ....       1.126 sec  ( 46.1% of XC)
    Density eval.           ....       0.551 sec  ( 22.6% of XC)
    XC-Functional eval.     ....       0.271 sec  ( 11.1% of XC)
    XC-Potential eval.      ....       0.266 sec  ( 10.9% of XC)
Diagonalization             ....       0.007 sec  (  0.0%)
Density matrix formation    ....       0.002 sec  (  0.0%)
Population analysis         ....       0.006 sec  (  0.0%)
Initial guess               ....       0.010 sec  (  0.0%)
Orbital Transformation      ....       0.000 sec  (  0.0%)
Orbital Orthonormalization  ....       0.007 sec  (  0.0%)
DIIS solution               ....       0.004 sec  (  0.0%)
SOSCF solution              ....       0.029 sec  (  0.1%)
Grid generation             ....       4.736 sec  ( 16.0%)

Maximum memory used throughout the entire SCF-calculation: 68.2 MB

-------------------------   --------------------
FINAL SINGLE POINT ENERGY      -538.407655029155
-------------------------   --------------------

                                *** OPTIMIZATION RUN DONE ***

                            ***************************************
                            *     ORCA property calculations      *
                            ***************************************

                                    ---------------------
                                    Active property flags
                                    ---------------------
   (+) Dipole Moment


------------------------------------------------------------------------------
                       ORCA ELECTRIC PROPERTIES CALCULATION
------------------------------------------------------------------------------

Dipole Moment Calculation                       ... on
Quadrupole Moment Calculation                   ... off
Polarizability Calculation                      ... off
GBWName                                         ... Q8_0e_0H_B3LYP_631Gd_opt.gbw
Electron density                                ... Q8_0e_0H_B3LYP_631Gd_opt.scfp
The origin for moment calculation is the CENTER OF MASS  = ( 0.812497, -0.882803 -0.000755)

-------------
DIPOLE MOMENT
-------------
                                X             Y             Z
Electronic contribution:      0.00000      -0.00000      -0.00047
Nuclear contribution   :     -0.00000       0.00000       0.00066
                        -----------------------------------------
Total Dipole Moment    :     -0.00000       0.00000       0.00019
                        -----------------------------------------
Magnitude (a.u.)       :      0.00019
Magnitude (Debye)      :      0.00048


--------------------
Rotational spectrum 
--------------------
 
Rotational constants in cm-1:     0.037136     0.033766     0.017921 
Rotational constants in MHz :  1113.306593  1012.275014   537.244820 

 Dipole components along the rotational axes: 
x,y,z [a.u.] :     0.000000    -0.000000     0.000189 
x,y,z [Debye]:     0.000001    -0.000000     0.000480 

 


           ************************************************************
           *        Program running with 4 parallel MPI-processes     *
           *              working on a common directory               *
           ************************************************************

-------------------------------------------------------------------------------
                               ORCA SCF HESSIAN
-------------------------------------------------------------------------------

                   --------- SHARK INITIALIZATION DONE ---------

Hessian of the Kohn-Sham DFT energy:
Kohn-Sham wavefunction type                      ... RKS
Hartree-Fock exchange scaling                    ...    0.200
Number of operators                              ...    1
Number of atoms                                  ...   24
Basis set dimensions                             ...  192
Integral neglect threshold                       ... 2.5e-11
Integral primitive cutoff                        ... 2.5e-12

Setting up DFT Hessian calculations              ... 

HESS GRID
---------

General Integration Accuracy     IntAcc      ... 4.959
Radial Grid Type                 RadialGrid  ... OptM3 with GC (2021)
Angular Grid (max. ang.)         AngularGrid ... 7 (Lebedev-770)
Angular grid pruning method      GridPruning ... 4 (adaptive)
Weight generation scheme         WeightScheme... Becke
Basis function cutoff            BFCut       ... 1.0000e-11
Integration weight cutoff        WCut        ... 1.0000e-14
Angular grids for H and He will be reduced by one unit
Partially contracted basis set               ... off
Rotationally invariant grid construction     ... off

Total number of grid points                  ...   395869
Total number of batches                      ...     6201
Average number of points per batch           ...       63
Average number of grid points per atom       ...    16495

Building densities                               ... done   (      0.0 sec)
Calculating rho(r) on the grid                   ... done   (      0.6 sec)
Building xc-kernel on the grid                   ... done   (      0.1 sec)
                                                     done   (      7.1 sec)

Nuclear repulsion Hessian  (SHARK)               ... done   (      0.0 sec)

----------------------------------------------
Forming right-hand sides of CP-SCF equations     ...
----------------------------------------------
One electron integral derivatives  (SHARK)       ... done   (     31.8 sec)
Transforming the overlap derivative matrices     ... done   (      3.0 sec)
Adding tr(S(x)F(y) C-PCM term to the hessian     ... done   (      0.0 sec)
Making the Q(x) pseudodensities                  ... done   (      0.0 sec)
Adding the E*S(x)*S(y) terms to the Hessian      ... done   (      0.0 sec)
Calculating energy weighted overlap derivatives  ... done   (      0.0 sec)
Two electron integral derivatives (SHARK-RI)     ... done   (     11.2 sec)
Exchange-correlation integral derivatives        ... done   (     53.4 sec)
tr(F(y)Q(x)) contribution to the Hessian         ... done   (      0.0 sec)
Response fock operator R(S(x)) (SHARK-RIJCOSX)   ... done   (     31.6 sec)
XC Response fock operator R(S(x))                ... done   (     25.6 sec)
tr(F(y)S(x)) contribution to the Hessian         ... done   (      0.0 sec)
Transforming and finalizing RHSs                 ... done   (      0.1 sec)

----------------------------------------------
Solving the CP-SCF equations (RIJCOSX)           ...
----------------------------------------------
     CP-SCF ITERATION   0:   5.4593e-01 (  13.2 sec   0/ 72 done)
     CP-SCF ITERATION   1:   4.3905e-02 (  13.5 sec   0/ 72 done)
     CP-SCF ITERATION   2:   2.1580e-02 (  13.4 sec   0/ 72 done)
     CP-SCF ITERATION   3:   7.4981e-03 (  13.4 sec   2/ 72 done)
     CP-SCF ITERATION   4:   2.5354e-03 (  13.3 sec   6/ 72 done)
     CP-SCF ITERATION   5:   9.7115e-04 (  12.7 sec  18/ 72 done)
     CP-SCF ITERATION   6:   2.7632e-04 (  10.5 sec  56/ 72 done)
     CP-SCF ITERATION   7:   9.9898e-05 (   4.6 sec  72/ 72 done)
                    *** THE CP-SCF HAS CONVERGED ***

                                                 ... done   (     95.2 sec)
Forming perturbed density Hessian contributions  ... done   (      0.0 sec)
Calculating [Q*(d^2 A/dXdY)*Q  ] C-PCM term      ... done   (      0.0 sec)
Calculating [d^2(V_N)/(dXdY)*Q ] C-PCM term      ... done   (      0.0 sec)
Calculating [d^2(V_el)/(dXdY)*Q] C-PCM term      ... done   (      1.0 sec)
Calculating C-PCM term that depends on dQ/dX     ... done   (      0.1 sec)
2nd integral derivative contribs (SHARK-RI)      ... done   (     41.2 sec)
Exchange-correlation Hessian                     ... done   (     40.8 sec)
Dipole derivatives                               ... (center of mass:  0.812497, -0.882803 -0.000755)done   (      0.1 sec)

Total SCF Hessian time: 0 days 0 hours 5 min 54 sec 

Writing the Hessian file to the disk             ... done


Maximum memory used throughout the entire SCFHESS-calculation: 223.4 MB

-----------------------
VIBRATIONAL FREQUENCIES
-----------------------

Scaling factor for frequencies =  1.000000000  (already applied!)

   0:         0.00 cm**-1
   1:         0.00 cm**-1
   2:         0.00 cm**-1
   3:         0.00 cm**-1
   4:         0.00 cm**-1
   5:         0.00 cm**-1
   6:        54.98 cm**-1
   7:        61.68 cm**-1
   8:        64.33 cm**-1
   9:        70.42 cm**-1
  10:        76.53 cm**-1
  11:       106.57 cm**-1
  12:       114.81 cm**-1
  13:       203.19 cm**-1
  14:       292.53 cm**-1
  15:       318.87 cm**-1
  16:       320.90 cm**-1
  17:       336.69 cm**-1
  18:       355.18 cm**-1
  19:       416.03 cm**-1
  20:       420.02 cm**-1
  21:       429.60 cm**-1
  22:       443.22 cm**-1
  23:       538.84 cm**-1
  24:       547.20 cm**-1
  25:       615.93 cm**-1
  26:       682.41 cm**-1
  27:       718.94 cm**-1
  28:       795.29 cm**-1
  29:       833.83 cm**-1
  30:       876.77 cm**-1
  31:       985.51 cm**-1
  32:      1005.24 cm**-1
  33:      1027.78 cm**-1
  34:      1048.94 cm**-1
  35:      1060.59 cm**-1
  36:      1070.49 cm**-1
  37:      1071.75 cm**-1
  38:      1113.32 cm**-1
  39:      1146.64 cm**-1
  40:      1160.99 cm**-1
  41:      1279.03 cm**-1
  42:      1315.21 cm**-1
  43:      1358.33 cm**-1
  44:      1417.36 cm**-1
  45:      1419.18 cm**-1
  46:      1428.89 cm**-1
  47:      1431.36 cm**-1
  48:      1485.13 cm**-1
  49:      1486.86 cm**-1
  50:      1490.85 cm**-1
  51:      1491.23 cm**-1
  52:      1501.82 cm**-1
  53:      1502.28 cm**-1
  54:      1511.73 cm**-1
  55:      1511.76 cm**-1
  56:      1673.64 cm**-1
  57:      1700.54 cm**-1
  58:      1704.43 cm**-1
  59:      1719.19 cm**-1
  60:      3055.17 cm**-1
  61:      3055.23 cm**-1
  62:      3056.20 cm**-1
  63:      3056.42 cm**-1
  64:      3103.61 cm**-1
  65:      3103.68 cm**-1
  66:      3107.49 cm**-1
  67:      3107.50 cm**-1
  68:      3163.96 cm**-1
  69:      3164.01 cm**-1
  70:      3167.65 cm**-1
  71:      3167.75 cm**-1


------------
NORMAL MODES
------------

These modes are the Cartesian displacements weighted by the diagonal matrix
M(i,i)=1/sqrt(m[i]) where m[i] is the mass of the displaced atom
Thus, these vectors are normalized but *not* orthogonal

                  0          1          2          3          4          5    
      0       0.000000   0.000000   0.000000   0.000000   0.000000   0.000000
      1       0.000000   0.000000   0.000000   0.000000   0.000000   0.000000
      2       0.000000   0.000000   0.000000   0.000000   0.000000   0.000000
      3       0.000000   0.000000   0.000000   0.000000   0.000000   0.000000
      4       0.000000   0.000000   0.000000   0.000000   0.000000   0.000000
      5       0.000000   0.000000   0.000000   0.000000   0.000000   0.000000
      6       0.000000   0.000000   0.000000   0.000000   0.000000   0.000000
      7       0.000000   0.000000   0.000000   0.000000   0.000000   0.000000
      8       0.000000   0.000000   0.000000   0.000000   0.000000   0.000000
      9       0.000000   0.000000   0.000000   0.000000   0.000000   0.000000
     10       0.000000   0.000000   0.000000   0.000000   0.000000   0.000000
     11       0.000000   0.000000   0.000000   0.000000   0.000000   0.000000
     12       0.000000   0.000000   0.000000   0.000000   0.000000   0.000000
     13       0.000000   0.000000   0.000000   0.000000   0.000000   0.000000
     14       0.000000   0.000000   0.000000   0.000000   0.000000   0.000000
     15       0.000000   0.000000   0.000000   0.000000   0.000000   0.000000
     16       0.000000   0.000000   0.000000   0.000000   0.000000   0.000000
     17       0.000000   0.000000   0.000000   0.000000   0.000000   0.000000
     18       0.000000   0.000000   0.000000   0.000000   0.000000   0.000000
     19       0.000000   0.000000   0.000000   0.000000   0.000000   0.000000
     20       0.000000   0.000000   0.000000   0.000000   0.000000   0.000000
     21       0.000000   0.000000   0.000000   0.000000   0.000000   0.000000
     22       0.000000   0.000000   0.000000   0.000000   0.000000   0.000000
     23       0.000000   0.000000   0.000000   0.000000   0.000000   0.000000
     24       0.000000   0.000000   0.000000   0.000000   0.000000   0.000000
     25       0.000000   0.000000   0.000000   0.000000   0.000000   0.000000
     26       0.000000   0.000000   0.000000   0.000000   0.000000   0.000000
     27       0.000000   0.000000   0.000000   0.000000   0.000000   0.000000
     28       0.000000   0.000000   0.000000   0.000000   0.000000   0.000000
     29       0.000000   0.000000   0.000000   0.000000   0.000000   0.000000
     30       0.000000   0.000000   0.000000   0.000000   0.000000   0.000000
     31       0.000000   0.000000   0.000000   0.000000   0.000000   0.000000
     32       0.000000   0.000000   0.000000   0.000000   0.000000   0.000000
     33       0.000000   0.000000   0.000000   0.000000   0.000000   0.000000
     34       0.000000   0.000000   0.000000   0.000000   0.000000   0.000000
     35       0.000000   0.000000   0.000000   0.000000   0.000000   0.000000
     36       0.000000   0.000000   0.000000   0.000000   0.000000   0.000000
     37       0.000000   0.000000   0.000000   0.000000   0.000000   0.000000
     38       0.000000   0.000000   0.000000   0.000000   0.000000   0.000000
     39       0.000000   0.000000   0.000000   0.000000   0.000000   0.000000
     40       0.000000   0.000000   0.000000   0.000000   0.000000   0.000000
     41       0.000000   0.000000   0.000000   0.000000   0.000000   0.000000
     42       0.000000   0.000000   0.000000   0.000000   0.000000   0.000000
     43       0.000000   0.000000   0.000000   0.000000   0.000000   0.000000
     44       0.000000   0.000000   0.000000   0.000000   0.000000   0.000000
     45       0.000000   0.000000   0.000000   0.000000   0.000000   0.000000
     46       0.000000   0.000000   0.000000   0.000000   0.000000   0.000000
     47       0.000000   0.000000   0.000000   0.000000   0.000000   0.000000
     48       0.000000   0.000000   0.000000   0.000000   0.000000   0.000000
     49       0.000000   0.000000   0.000000   0.000000   0.000000   0.000000
     50       0.000000   0.000000   0.000000   0.000000   0.000000   0.000000
     51       0.000000   0.000000   0.000000   0.000000   0.000000   0.000000
     52       0.000000   0.000000   0.000000   0.000000   0.000000   0.000000
     53       0.000000   0.000000   0.000000   0.000000   0.000000   0.000000
     54       0.000000   0.000000   0.000000   0.000000   0.000000   0.000000
     55       0.000000   0.000000   0.000000   0.000000   0.000000   0.000000
     56       0.000000   0.000000   0.000000   0.000000   0.000000   0.000000
     57       0.000000   0.000000   0.000000   0.000000   0.000000   0.000000
     58       0.000000   0.000000   0.000000   0.000000   0.000000   0.000000
     59       0.000000   0.000000   0.000000   0.000000   0.000000   0.000000
     60       0.000000   0.000000   0.000000   0.000000   0.000000   0.000000
     61       0.000000   0.000000   0.000000   0.000000   0.000000   0.000000
     62       0.000000   0.000000   0.000000   0.000000   0.000000   0.000000
     63       0.000000   0.000000   0.000000   0.000000   0.000000   0.000000
     64       0.000000   0.000000   0.000000   0.000000   0.000000   0.000000
     65       0.000000   0.000000   0.000000   0.000000   0.000000   0.000000
     66       0.000000   0.000000   0.000000   0.000000   0.000000   0.000000
     67       0.000000   0.000000   0.000000   0.000000   0.000000   0.000000
     68       0.000000   0.000000   0.000000   0.000000   0.000000   0.000000
     69       0.000000   0.000000   0.000000   0.000000   0.000000   0.000000
     70       0.000000   0.000000   0.000000   0.000000   0.000000   0.000000
     71       0.000000   0.000000   0.000000   0.000000   0.000000   0.000000
                  6          7          8          9         10         11    
      0       0.000026  -0.000038  -0.000032   0.000001   0.000003  -0.000009
      1       0.000002   0.000027   0.000040  -0.000015   0.000008  -0.000013
      2      -0.001372   0.014321   0.054568   0.003409  -0.012985  -0.032513
      3       0.000025  -0.000053  -0.000038   0.000003   0.000005  -0.000049
      4       0.000018   0.000031   0.000025  -0.000028   0.000018   0.000045
      5       0.022265   0.020569   0.023566  -0.021622   0.012035   0.053443
      6      -0.000006  -0.000029  -0.000009  -0.000019  -0.000016   0.000016
      7      -0.000016   0.000010   0.000048   0.000044   0.000050  -0.000018
      8      -0.001400  -0.014447   0.054520   0.003366   0.012953  -0.032516
      9      -0.000013  -0.000026   0.000013   0.000010   0.000012   0.000009
     10       0.000006   0.000001   0.000012   0.000010   0.000015   0.000046
     11       0.022222  -0.020627   0.023459  -0.021622  -0.012088   0.053441
     12       0.000007  -0.000030   0.000027  -0.000002   0.000007   0.000011
     13      -0.000043   0.000018  -0.000000  -0.000020   0.000016   0.000014
     14      -0.040627   0.012877  -0.031852  -0.017050  -0.000467  -0.004160
     15      -0.000004  -0.000050   0.000111   0.000038   0.000035   0.000041
     16      -0.000078   0.000040  -0.000114  -0.000050  -0.000017  -0.000019
     17      -0.115728   0.027479  -0.147664  -0.023032  -0.027852  -0.029047
     18       0.000031  -0.000021  -0.000006   0.000011   0.000010  -0.000009
     19      -0.000018   0.000001  -0.000039   0.000017   0.000034  -0.000003
     20      -0.040653  -0.012732  -0.031908  -0.017066   0.000454  -0.004160
     21       0.000075  -0.000051  -0.000004  -0.000046  -0.000015  -0.000040
     22      -0.000080   0.000012  -0.000096   0.000048   0.000061   0.000003
     23      -0.115780  -0.026966  -0.147749  -0.023122   0.027902  -0.029048
     24      -0.000012  -0.000037  -0.000025  -0.000011   0.000008  -0.000095
     25       0.000183  -0.000153  -0.000143   0.000083  -0.000003  -0.000013
     26       0.098278   0.000220   0.011083  -0.005011   0.018323   0.169124
     27       0.051974  -0.002212  -0.003861  -0.015270   0.026904   0.069738
     28      -0.037998  -0.190388  -0.119822   0.347862  -0.298773   0.097115
     29       0.094350  -0.123952  -0.067440   0.214470  -0.164716   0.259784
     30      -0.052072   0.002422   0.004045   0.014940  -0.026671  -0.069846
     31       0.038398   0.189707   0.119262  -0.347157   0.298339  -0.097063
     32       0.094221  -0.124335  -0.067675   0.215196  -0.165353   0.259923
     33       0.000038  -0.000291  -0.000233   0.000254  -0.000178  -0.000224
     34       0.000306  -0.000032  -0.000092  -0.000269   0.000334  -0.000164
     35       0.173222   0.197306   0.134354  -0.384392   0.354635   0.101960
     36      -0.000138   0.000147   0.000127  -0.000078  -0.000058   0.000170
     37      -0.000039   0.000095   0.000157  -0.000008  -0.000041  -0.000034
     38       0.031992  -0.000588   0.110970   0.051309  -0.039839  -0.150645
     39       0.300375  -0.276758  -0.262571   0.000574   0.158708  -0.207566
     40       0.116403  -0.117535  -0.160814  -0.033002   0.092357  -0.008639
     41       0.236171  -0.187442  -0.059506   0.056173   0.064025  -0.302592
     42      -0.301539   0.277886   0.263615  -0.000746  -0.159292   0.208542
     43      -0.116687   0.117994   0.161496   0.032991  -0.092601   0.008588
     44       0.235041  -0.186403  -0.058519   0.056169   0.063430  -0.301816
     45       0.000411  -0.000338  -0.000349  -0.000126   0.000249  -0.000170
     46       0.000026   0.000002   0.000016  -0.000007   0.000018  -0.000009
     47      -0.312386   0.323657   0.458177   0.077794  -0.245880   0.023820
     48      -0.000032  -0.000023   0.000010   0.000027   0.000035  -0.000015
     49       0.000009  -0.000160   0.000119  -0.000215  -0.000169   0.000173
     50       0.098275  -0.000369   0.011057  -0.004975  -0.018328   0.169122
     51      -0.052102  -0.002250   0.003944   0.015149   0.026917  -0.069946
     52       0.037858  -0.190327   0.118583  -0.347738  -0.299797  -0.096920
     53       0.094574   0.123704  -0.066668   0.214271   0.165176   0.259711
     54       0.051951   0.002303  -0.004010  -0.014951  -0.026702   0.069644
     55      -0.037772   0.189583  -0.118067   0.346577   0.298829   0.097188
     56       0.094492   0.124132  -0.066937   0.215054   0.165850   0.259949
     57       0.000023  -0.000132   0.000087  -0.000126  -0.000107   0.000194
     58      -0.000045  -0.000015   0.000034   0.000100   0.000110   0.000349
     59       0.172820  -0.197379   0.133031  -0.383936  -0.355457   0.101998
     60       0.000064   0.000133  -0.000191   0.000069  -0.000011  -0.000040
     61       0.000043   0.000101   0.000021   0.000144   0.000092  -0.000156
     62       0.031995   0.000236   0.111023   0.051230   0.039855  -0.150647
     63      -0.301225  -0.277184   0.261628  -0.001229   0.158717   0.207808
     64      -0.116404  -0.117541   0.160366   0.032862   0.092375   0.008236
     65       0.236428   0.187121  -0.058712   0.056483  -0.063875  -0.302378
     66       0.301821   0.277923  -0.262461   0.001405  -0.158964  -0.208208
     67       0.117165   0.118516  -0.161116  -0.032474  -0.092503  -0.008950
     68       0.235551   0.186286  -0.057789   0.056571  -0.063327  -0.301970
     69      -0.000201  -0.000032  -0.000051   0.000136   0.000165   0.000143
     70      -0.000458  -0.000452   0.000647   0.000135   0.000375   0.000049
     71      -0.313045  -0.324412   0.457030   0.076907   0.245733   0.023764
                 12         13         14         15         16         17    
      0      -0.000020   0.000032  -0.009915  -0.018290   0.000113  -0.046833
      1      -0.000011  -0.000097  -0.049107   0.029454   0.000124   0.034756
      2      -0.040425  -0.163711   0.000290   0.000060   0.220792   0.000529
      3      -0.000060   0.000034  -0.043724   0.000274   0.000177  -0.051484
      4       0.000048  -0.000104  -0.031865   0.016427   0.000156   0.019504
      5       0.051677  -0.162820   0.000289   0.000015   0.235512   0.000522
      6      -0.000029   0.000063  -0.009915   0.018292   0.000218  -0.046832
      7       0.000044  -0.000141  -0.049107  -0.029457  -0.000216   0.034749
      8       0.040428  -0.163710  -0.000165   0.000113  -0.220791  -0.000588
      9      -0.000021   0.000043  -0.043724  -0.000272   0.000252  -0.051488
     10      -0.000030  -0.000132  -0.031865  -0.016429  -0.000190   0.019500
     11      -0.051677  -0.162820  -0.000252   0.000005  -0.235514  -0.000548
     12      -0.000005   0.000048  -0.043173   0.026481   0.000133  -0.025030
     13      -0.000003  -0.000075  -0.075196   0.033925   0.000068   0.011727
     14      -0.020888  -0.125450   0.000063   0.000056   0.008896  -0.000009
     15       0.000092  -0.000065  -0.028318  -0.007372   0.000031   0.000288
     16      -0.000160   0.000129  -0.083637   0.055376   0.000120  -0.003472
     17      -0.199420   0.113368   0.000008  -0.000061  -0.006271  -0.000015
     18      -0.000025   0.000022  -0.043172  -0.026481   0.000156  -0.025032
     19      -0.000000  -0.000129  -0.075195  -0.033927   0.000074   0.011726
     20       0.020892  -0.125450   0.000029   0.000069  -0.008897   0.000001
     21      -0.000023   0.000021  -0.028318   0.007371   0.000128   0.000296
     22       0.000084  -0.000014  -0.083636  -0.055378   0.000099  -0.003480
     23       0.199426   0.113372   0.000022  -0.000014   0.006270   0.000007
     24      -0.000108  -0.000072  -0.063104   0.019483   0.000315  -0.045053
     25       0.000020  -0.000086   0.163275  -0.198297   0.000312  -0.173668
     26       0.166949   0.109055  -0.000219   0.000003  -0.065243  -0.000147
     27       0.067877   0.189947  -0.162151   0.117440  -0.242318   0.043675
     28       0.122369  -0.083020   0.228173  -0.260605   0.044445  -0.230561
     29       0.273654   0.129742   0.003439  -0.002515  -0.132532  -0.002108
     30      -0.068053  -0.189862  -0.161684   0.117790   0.242592   0.045070
     31      -0.122200   0.082722   0.228356  -0.261446  -0.043689  -0.231448
     32       0.273848   0.129399  -0.004415   0.003155  -0.132216   0.002043
     33      -0.000197  -0.000373   0.102589  -0.132180   0.000716  -0.183371
     34      -0.000144   0.000009   0.245171  -0.268377   0.000260  -0.236687
     35       0.073677   0.299899  -0.000240  -0.000504  -0.248868  -0.000971
     36       0.000155   0.000081   0.161229   0.130694  -0.000692   0.128554
     37      -0.000032   0.000155   0.030855   0.105212  -0.000542   0.131154
     38      -0.154438   0.100644  -0.000054  -0.000002  -0.055047  -0.000122
     39      -0.164404  -0.007645   0.183616   0.148482  -0.034305   0.151207
     40       0.012463  -0.195242   0.133735   0.188814   0.214632   0.237387
     41      -0.277578   0.123149   0.001112   0.001067  -0.112028   0.001290
     42       0.165230   0.007876   0.183564   0.147044   0.032783   0.150043
     43      -0.012513   0.196223   0.132565   0.187660  -0.217401   0.235249
     44      -0.276965   0.123182  -0.001260  -0.000097  -0.111904  -0.000887
     45      -0.000075   0.000120   0.287847   0.240170  -0.001377   0.263630
     46      -0.000025  -0.000195  -0.092861  -0.000239   0.000411   0.001527
     47      -0.029959   0.282164  -0.000393  -0.000957  -0.222004  -0.001373
     48       0.000000  -0.000044  -0.063104  -0.019481   0.000157  -0.045060
     49      -0.000108   0.000263   0.163271   0.198311   0.000418  -0.173653
     50      -0.166962   0.109052  -0.000054  -0.000256   0.065243   0.000343
     51       0.068104  -0.190263  -0.161899  -0.117228  -0.242788   0.043444
     52       0.122234   0.083318   0.227913   0.260050   0.044712  -0.230096
     53      -0.273615   0.129640  -0.003682  -0.002526   0.132402   0.002139
     54      -0.067844   0.189541  -0.161932  -0.118013   0.242123   0.045268
     55      -0.122322  -0.082425   0.228606   0.262038  -0.043416  -0.231869
     56      -0.273910   0.129490   0.004173   0.003146   0.132349  -0.002011
     57      -0.000188   0.000456   0.102586   0.132195   0.000868  -0.183365
     58      -0.000300   0.000309   0.245166   0.268398   0.000564  -0.236665
     59      -0.073702   0.299894  -0.000317  -0.001367   0.248865   0.001648
     60      -0.000019  -0.000091   0.161232  -0.130700  -0.000655   0.128552
     61       0.000157   0.000035   0.030857  -0.105220  -0.000415   0.131147
     62       0.154440   0.100647   0.000113   0.000070   0.055050  -0.000000
     63      -0.164718   0.007625   0.183685  -0.148183  -0.034301   0.150933
     64       0.012779   0.195552   0.133660  -0.188652   0.214957   0.237182
     65       0.277412   0.122897  -0.001230   0.001034   0.111708  -0.001361
     66       0.164927  -0.007885   0.183503  -0.147358   0.032788   0.150315
     67      -0.012191  -0.195911   0.132650  -0.187848  -0.217078   0.235437
     68       0.277142   0.123448   0.001143  -0.000130   0.112233   0.000818
     69      -0.000184  -0.000209   0.287853  -0.240180  -0.001376   0.263625
     70       0.000046   0.000545  -0.092862   0.000236   0.000645   0.001522
     71       0.029955   0.282161   0.000704  -0.000698   0.222006   0.001125
                 18         19         20         21         22         23    
      0      -0.013968  -0.055663  -0.000167  -0.081697  -0.157423  -0.000066
      1      -0.113950   0.127246   0.000045   0.086971   0.074944   0.000096
      2       0.000140  -0.000275  -0.213352   0.001456  -0.000049  -0.232501
      3      -0.111636   0.122558  -0.000450  -0.106482  -0.151179  -0.000373
      4      -0.059912   0.023805   0.000223   0.038506   0.096219   0.000143
      5       0.000017   0.000107   0.184351  -0.001447  -0.000054   0.231008
      6       0.013965   0.055662  -0.000308  -0.081698   0.157423   0.000175
      7       0.113953  -0.127244   0.000503   0.086971  -0.074943  -0.000425
      8      -0.000219   0.000156   0.213353  -0.001546   0.000008  -0.232500
      9       0.111632  -0.122559  -0.000184  -0.106483   0.151178   0.000231
     10       0.059913  -0.023805  -0.000017   0.038509  -0.096219   0.000189
     11      -0.000077  -0.000143  -0.184353   0.001305   0.000160   0.231006
     12      -0.011972   0.134696  -0.000079   0.008877   0.091357  -0.000423
     13       0.022232  -0.072695   0.000246   0.010945   0.170236  -0.000675
     14      -0.000061   0.000206   0.208297  -0.001482  -0.000122  -0.004512
     15       0.192358   0.170027   0.001219   0.419686   0.090582  -0.000462
     16      -0.100627  -0.092175  -0.000688  -0.234288   0.196394  -0.000752
     17       0.000217   0.000103  -0.075943   0.000917  -0.000115   0.000585
     18       0.011971  -0.134696   0.000130   0.008879  -0.091357   0.000397
     19      -0.022232   0.072695  -0.000174   0.010948  -0.170235   0.000632
     20       0.000033  -0.000202  -0.208298   0.001517   0.000127  -0.004514
     21      -0.192356  -0.170022   0.001223   0.419693  -0.090580   0.000477
     22       0.100626   0.092172  -0.000694  -0.234290  -0.196395   0.000684
     23      -0.000077  -0.000043   0.075946  -0.000357   0.000086   0.000584
     24      -0.142706   0.163782  -0.000482  -0.145305  -0.206097  -0.000571
     25       0.053447   0.105142   0.000077   0.043046   0.045054  -0.000143
     26      -0.000121  -0.000018  -0.034877   0.000145  -0.000125  -0.000981
     27      -0.203518   0.104475  -0.233229  -0.145988  -0.214412  -0.274368
     28       0.096403   0.142091  -0.003887   0.044774   0.059378  -0.005371
     29       0.004837   0.001587  -0.131622   0.004173   0.004579  -0.114845
     30      -0.203509   0.104600   0.232251  -0.149435  -0.214256   0.273339
     31       0.096513   0.142196   0.003921   0.044931   0.059378   0.004850
     32      -0.005311  -0.001878  -0.131434  -0.002609  -0.004936  -0.114607
     33      -0.036923   0.259008  -0.000353  -0.152123  -0.189539  -0.000531
     34       0.107547   0.151400  -0.000041   0.040594   0.056445  -0.000331
     35      -0.000039   0.000001  -0.180909   0.001348  -0.000162  -0.174614
     36       0.194798  -0.013244  -0.000473  -0.155394  -0.156346  -0.000231
     37      -0.032132   0.207740   0.000222   0.096888   0.135432   0.000614
     38       0.000085  -0.000140   0.048596  -0.000453  -0.000164   0.008151
     39       0.217038   0.005206   0.098920  -0.157826  -0.158210   0.099389
     40       0.078503   0.273496  -0.221350   0.082306   0.124287  -0.240392
     41       0.000478   0.003222   0.153117   0.000283   0.000322   0.116179
     42       0.216427   0.005126  -0.100112  -0.155888  -0.158149  -0.100026
     43       0.077411   0.273532   0.222381   0.079526   0.124338   0.242639
     44       0.000068  -0.003348   0.152725  -0.002994  -0.000677   0.115787
     45       0.332902   0.068973  -0.000382  -0.180527  -0.162845   0.000032
     46      -0.171643   0.127865  -0.000020   0.133456   0.143327   0.000143
     47      -0.000464  -0.000005   0.164425  -0.000899  -0.000090   0.148938
     48       0.142702  -0.163784  -0.000318  -0.145305   0.206096   0.000623
     49      -0.053456  -0.105142   0.000177   0.043049  -0.045054   0.000165
     50       0.000094   0.000050   0.034877  -0.000296   0.000101  -0.000980
     51       0.203320  -0.104899  -0.233353  -0.146044   0.214415   0.274767
     52      -0.096241  -0.142024  -0.003686   0.044513  -0.059344   0.005244
     53       0.005031   0.001808   0.131503  -0.004113   0.004778  -0.114694
     54       0.203710  -0.104180   0.232128  -0.149379   0.214252  -0.272935
     55      -0.096699  -0.142263   0.004126   0.045199  -0.059412  -0.004981
     56      -0.005118  -0.001658   0.131556   0.002668  -0.004737  -0.114758
     57       0.036913  -0.259011   0.000081  -0.152121   0.189538   0.000270
     58      -0.107560  -0.151400   0.000220   0.040598  -0.056445   0.000161
     59       0.000380   0.000342   0.180906  -0.001714   0.000077  -0.174609
     60      -0.194791   0.013242  -0.000470  -0.155394   0.156345   0.000197
     61       0.032140  -0.207738   0.000329   0.096893  -0.135432  -0.000536
     62      -0.000062   0.000139  -0.048597   0.000159   0.000166   0.008151
     63      -0.217059  -0.005167   0.099023  -0.157823   0.158176  -0.099511
     64      -0.078228  -0.273687  -0.221433   0.082211  -0.124141   0.240717
     65       0.000521   0.003512  -0.152728  -0.000574   0.000682   0.115759
     66      -0.216389  -0.005169  -0.100015  -0.155892   0.158181   0.099908
     67      -0.077655  -0.273338   0.222300   0.079639  -0.124483  -0.242312
     68       0.000110  -0.003058  -0.153121   0.002709  -0.000317   0.116212
     69      -0.332887  -0.068975  -0.000317  -0.180525   0.162844  -0.000093
     70       0.171643  -0.127863  -0.000026   0.133459  -0.143326   0.000026
     71      -0.000682  -0.000046  -0.164425   0.000484   0.000347   0.148936
                 24         25         26         27         28         29    
      0       0.047549  -0.065363  -0.153240   0.000040  -0.000077   0.097048
      1      -0.080348   0.069642  -0.073424  -0.000122   0.000164   0.062552
      2      -0.001366   0.000036   0.000018  -0.130257   0.174161  -0.000037
      3       0.093477   0.095989   0.018908   0.000044   0.000046  -0.017568
      4       0.001929  -0.020114  -0.173257  -0.000114  -0.000037   0.138565
      5       0.001422   0.000015   0.000136  -0.116574  -0.176488  -0.000081
      6      -0.047548  -0.065363   0.153240   0.000055  -0.000015   0.097047
      7       0.080346   0.069642   0.073424  -0.000055  -0.000134   0.062552
      8      -0.001519  -0.000038  -0.000015  -0.130255  -0.174162   0.000004
      9      -0.093478   0.095989  -0.018908   0.000073  -0.000104  -0.017568
     10      -0.001927  -0.020114   0.173257  -0.000067   0.000190   0.138565
     11       0.001455  -0.000006  -0.000101  -0.116576   0.176487  -0.000135
     12       0.123635  -0.073724   0.112419  -0.000142  -0.000234  -0.065260
     13       0.204404  -0.125248  -0.067689   0.000272   0.000349  -0.042791
     14      -0.000181   0.000014   0.000081   0.369635   0.397075  -0.000036
     15       0.144397  -0.087438  -0.107992   0.000005   0.000069  -0.036449
     16       0.224469  -0.151165   0.063489  -0.000079  -0.000108  -0.083291
     17      -0.000099   0.000103  -0.000091  -0.094567  -0.089430   0.000061
     18      -0.123635  -0.073724  -0.112419  -0.000079   0.000007  -0.065260
     19      -0.204405  -0.125248   0.067689   0.000200  -0.000218  -0.042791
     20       0.000094   0.000031  -0.000100   0.369638  -0.397072   0.000063
     21      -0.144397  -0.087438   0.107992   0.000010  -0.000001  -0.036449
     22      -0.224470  -0.151165  -0.063489  -0.000084   0.000015  -0.083291
     23       0.000102   0.000084   0.000058  -0.094567   0.089430   0.000028
     24       0.197423   0.234520   0.005506   0.000027   0.000075  -0.016065
     25       0.041273   0.021453  -0.007297  -0.000013   0.000002   0.047639
     26       0.000075   0.000082   0.000014  -0.026641  -0.039962  -0.000042
     27       0.177187   0.223313  -0.175009   0.259122   0.238089   0.195876
     28       0.053814   0.021148   0.128838   0.018434   0.019081  -0.125437
     29      -0.001377  -0.003438   0.014050   0.090146   0.067429  -0.024744
     30       0.180446   0.223150  -0.175132  -0.259113  -0.237674   0.196108
     31       0.053962   0.021148   0.128822  -0.018265  -0.019147  -0.125394
     32       0.000076   0.003663  -0.014425   0.089941   0.067280   0.025120
     33       0.238019   0.255725   0.313220  -0.000077  -0.000257  -0.377835
     34       0.056897   0.028535   0.145097   0.000137   0.000025  -0.131150
     35      -0.000942   0.000121   0.000066   0.132616   0.107048  -0.000136
     36       0.075329  -0.111430  -0.008401  -0.000023   0.000017   0.062731
     37      -0.190304   0.197735  -0.009959  -0.000004  -0.000069  -0.036200
     38       0.000202  -0.000202   0.000015  -0.021741   0.039845   0.000039
     39       0.066009  -0.100548   0.049994   0.098430  -0.101284  -0.000024
     40      -0.232220   0.230672   0.198536  -0.226721   0.216726  -0.245408
     41      -0.001362   0.003316   0.011724   0.087565  -0.067514  -0.015846
     42       0.064930  -0.100305   0.050582  -0.098703   0.101616  -0.000585
     43      -0.229100   0.230505   0.197639   0.227531  -0.217492  -0.244519
     44       0.002943  -0.003849  -0.011990   0.087187  -0.067148   0.016163
     45       0.037738  -0.066676   0.233516   0.000092   0.000022  -0.160513
     46      -0.159954   0.157752  -0.234901  -0.000365   0.000177   0.171031
     47       0.001125  -0.000064   0.000179   0.126705  -0.106338  -0.000081
     48      -0.197423   0.234520  -0.005506   0.000034   0.000057  -0.016065
     49      -0.041272   0.021453   0.007297  -0.000022   0.000084   0.047640
     50      -0.000009   0.000073   0.000012  -0.026641   0.039962  -0.000019
     51      -0.177176   0.223341   0.174599  -0.259440   0.238430   0.195410
     52      -0.053764   0.021218  -0.128885  -0.018286   0.018971  -0.125495
     53      -0.001480   0.003523   0.014319   0.089997  -0.067277   0.024989
     54      -0.180453   0.223121   0.175542   0.258798  -0.237325   0.196573
     55      -0.054012   0.021079  -0.128774   0.018410  -0.019255  -0.125336
     56      -0.000029  -0.003579  -0.014156   0.090089  -0.067428  -0.024874
     57      -0.238021   0.255726  -0.313220   0.000466  -0.000586  -0.377835
     58      -0.056898   0.028536  -0.145097   0.000036  -0.000086  -0.131150
     59      -0.000977   0.000094   0.000070   0.132618  -0.107046   0.000094
     60      -0.075330  -0.111430   0.008401   0.000002   0.000033   0.062732
     61       0.190304   0.197735   0.009959   0.000045  -0.000114  -0.036200
     62      -0.000146  -0.000173   0.000000  -0.021741  -0.039845   0.000056
     63      -0.066072  -0.100451  -0.050079  -0.098548  -0.101352  -0.000089
     64       0.232188   0.230495  -0.198421   0.226960   0.216945  -0.245315
     65      -0.001714  -0.003817   0.012005   0.087163   0.067123   0.016212
     66      -0.064869  -0.100402  -0.050497   0.098585   0.101551  -0.000519
     67       0.229134   0.230684  -0.197753  -0.227287  -0.217279  -0.244612
     68       0.002596   0.003347  -0.011710   0.087590   0.067541  -0.015799
     69      -0.037739  -0.066676  -0.233516  -0.000218   0.000007  -0.160514
     70       0.159955   0.157751   0.234901   0.000576   0.000231   0.171031
     71       0.000780  -0.000285  -0.000324   0.126703   0.106339  -0.000288
                 30         31         32         33         34         35    
      0       0.129709   0.068827  -0.040638   0.000002  -0.000017  -0.031239
      1      -0.000889   0.020378   0.122676   0.000003   0.000005   0.032460
      2       0.000122  -0.000003  -0.000136   0.047859  -0.064257  -0.000104
      3       0.067154   0.066031   0.078538  -0.000015   0.000023  -0.036286
      4      -0.044187  -0.042009   0.080695   0.000055  -0.000021  -0.004493
      5       0.000020   0.000046  -0.000018   0.057354  -0.066315   0.000147
      6       0.129709  -0.068827   0.040638   0.000057   0.000067  -0.031240
      7      -0.000890  -0.020378  -0.122676  -0.000080  -0.000091   0.032461
      8      -0.000019  -0.000028   0.000110  -0.047857  -0.064260   0.000167
      9       0.067154  -0.066031  -0.078539   0.000016   0.000007  -0.036287
     10      -0.044187   0.042009  -0.080695  -0.000049  -0.000097  -0.004493
     11       0.000143  -0.000098   0.000032  -0.057351  -0.066317  -0.000245
     12       0.122828   0.047734   0.203603   0.000047  -0.000069  -0.071058
     13      -0.094602  -0.011611  -0.130030  -0.000030   0.000064   0.044678
     14       0.000218   0.000038   0.000187   0.002030   0.050676  -0.000098
     15      -0.057732   0.005090  -0.026033   0.000000   0.000011   0.014290
     16       0.003300   0.016944   0.004431   0.000021  -0.000020  -0.009003
     17      -0.000048  -0.000015  -0.000016  -0.000552  -0.011473   0.000020
     18       0.122828  -0.047734  -0.203603   0.000045   0.000004  -0.071057
     19      -0.094602   0.011611   0.130030  -0.000022   0.000029   0.044678
     20      -0.000057   0.000015  -0.000111  -0.002033   0.050675  -0.000026
     21      -0.057732  -0.005090   0.026033   0.000002   0.000008   0.014290
     22       0.003300  -0.016944  -0.004431   0.000025   0.000009  -0.009003
     23       0.000025   0.000001   0.000006   0.000552  -0.011473   0.000008
     24      -0.143235  -0.058035  -0.115580  -0.000003  -0.000011   0.048158
     25      -0.042806  -0.068569   0.070625   0.000003   0.000027  -0.071423
     26      -0.000031   0.000041  -0.000111  -0.077022   0.075463  -0.000097
     27      -0.258258  -0.251992   0.072451   0.317803  -0.299406  -0.145963
     28       0.052314   0.102454  -0.107168   0.059855  -0.059623   0.119025
     29       0.014897   0.031139  -0.036634   0.093675  -0.087772   0.042366
     30      -0.258396  -0.252061   0.072627  -0.317517   0.299275  -0.147492
     31       0.052288   0.102411  -0.107133  -0.059914   0.059599   0.118678
     32      -0.015207  -0.031566   0.036898   0.093582  -0.087670  -0.042318
     33       0.002682   0.220731  -0.487621  -0.000444   0.000271   0.374879
     34       0.034438   0.072192  -0.107389   0.000087  -0.000126   0.088711
     35       0.000017   0.000058  -0.000161   0.163064  -0.157762   0.000487
     36      -0.017449   0.062469   0.076922  -0.000034  -0.000026   0.084927
     37       0.145173   0.046925  -0.122819  -0.000093   0.000047   0.005925
     38      -0.000133  -0.000020   0.000138  -0.071080   0.076952   0.000057
     39      -0.090029  -0.035983   0.073430   0.158864  -0.168385  -0.024655
     40      -0.072066  -0.223542  -0.168928  -0.263362   0.272502  -0.265913
     41      -0.019683  -0.031338   0.000495   0.087758  -0.090174  -0.038683
     42      -0.090611  -0.036681   0.073397  -0.158988   0.168579  -0.025235
     43      -0.071200  -0.222538  -0.168888   0.264615  -0.273401  -0.265200
     44       0.019643   0.031473  -0.000229   0.086993  -0.089423   0.038768
     45      -0.283744  -0.237988   0.069486   0.000234  -0.000001  -0.192825
     46       0.396433   0.327347  -0.118519  -0.000724   0.000432   0.262427
     47      -0.000188  -0.000075  -0.000000   0.158673  -0.169205  -0.000048
     48      -0.143235   0.058035   0.115580  -0.000073  -0.000047   0.048158
     49      -0.042805   0.068569  -0.070626   0.000079   0.000034  -0.071423
     50      -0.000032   0.000019   0.000053   0.077017   0.075465   0.000306
     51      -0.258045   0.251664  -0.072039   0.318080   0.299664  -0.145213
     52       0.052325  -0.102477   0.107254   0.059733   0.059535   0.119158
     53      -0.015090   0.031332  -0.036758  -0.093450  -0.087571  -0.042616
     54      -0.258608   0.252390  -0.073040  -0.317208  -0.299043  -0.148236
     55       0.052277  -0.102388   0.107047  -0.060024  -0.059685   0.118543
     56       0.015014  -0.031373   0.036774  -0.093795  -0.087876   0.042066
     57       0.002681  -0.220732   0.487623  -0.000745  -0.000467   0.374876
     58       0.034437  -0.072192   0.107390  -0.000009   0.000062   0.088711
     59      -0.000068   0.000057  -0.000015  -0.163054  -0.157767  -0.000666
     60      -0.017449  -0.062470  -0.076922  -0.000067   0.000012   0.084928
     61       0.145173  -0.046926   0.122819   0.000048   0.000091   0.005925
     62      -0.000108   0.000039  -0.000133   0.071078   0.076957  -0.000166
     63      -0.090106   0.036129  -0.073497   0.158905   0.168447  -0.025077
     64      -0.071957   0.223317   0.169020  -0.263611  -0.272847  -0.265266
     65       0.019725  -0.031669   0.000235  -0.087218  -0.089614   0.039221
     66      -0.090534   0.036535  -0.073330  -0.158937  -0.168539  -0.024812
     67      -0.071309   0.222764   0.168793   0.264347   0.273092  -0.265849
     68      -0.019603   0.031145  -0.000489  -0.087527  -0.089995  -0.038231
     69      -0.283744   0.237989  -0.069487   0.000224  -0.000015  -0.192825
     70       0.396433  -0.327349   0.118520  -0.000717  -0.000415   0.262427
     71      -0.000548   0.000461  -0.000109  -0.158665  -0.169215  -0.000097
                 36         37         38         39         40         41    
      0       0.000015   0.000123  -0.040238   0.035862   0.187703   0.224034
      1      -0.000017  -0.000105  -0.100561   0.142802  -0.109830  -0.136013
      2       0.072492  -0.080323   0.000007  -0.000080   0.000113   0.000151
      3       0.000049   0.000085  -0.069769   0.095987   0.168360  -0.216744
      4      -0.000080   0.000049  -0.085100   0.110062  -0.100096   0.113406
      5      -0.077368   0.077278   0.000046  -0.000052   0.000136  -0.000167
      6       0.000004   0.000061   0.040238   0.035862  -0.187702   0.224034
      7       0.000060  -0.000000   0.100561   0.142802   0.109830  -0.136013
      8       0.072451   0.080360  -0.000097  -0.000102  -0.000177   0.000185
      9       0.000033   0.000092   0.069769   0.095987  -0.168360  -0.216744
     10      -0.000040  -0.000069   0.085100   0.110062   0.100095   0.113406
     11      -0.077330  -0.077319  -0.000051  -0.000051  -0.000109  -0.000119
     12       0.000061   0.000132   0.038636  -0.008783   0.020950  -0.033265
     13      -0.000038  -0.000096  -0.021389  -0.015931   0.009021  -0.004030
     14       0.004561  -0.020127   0.000053   0.000005   0.000009  -0.000008
     15      -0.000009  -0.000032  -0.018152  -0.032180   0.025007   0.003788
     16       0.000018   0.000016   0.010943  -0.055030   0.044280   0.001490
     17      -0.001006   0.004466  -0.000020   0.000031  -0.000027  -0.000000
     18       0.000036   0.000155  -0.038636  -0.008783  -0.020950  -0.033265
     19      -0.000017  -0.000089   0.021389  -0.015931  -0.009021  -0.004030
     20       0.004551   0.020130  -0.000020   0.000014   0.000007  -0.000012
     21      -0.000003  -0.000035   0.018152  -0.032181  -0.025007   0.003788
     22       0.000008   0.000012  -0.010944  -0.055030  -0.044280   0.001490
     23      -0.001004  -0.004467   0.000015   0.000026   0.000022   0.000002
     24      -0.000070  -0.000087   0.034529  -0.043220  -0.107297   0.056895
     25       0.000137   0.000071   0.083801  -0.089791   0.053493  -0.061421
     26       0.082227  -0.078529  -0.000057   0.000053  -0.000081   0.000064
     27      -0.305462   0.290565   0.231982  -0.257968   0.036938   0.040769
     28      -0.066667   0.063202  -0.123349   0.135824  -0.119527   0.080989
     29      -0.087378   0.082605  -0.051781   0.056982  -0.050793   0.079066
     30       0.305770  -0.290058   0.231979  -0.257988   0.037170   0.040836
     31       0.066307  -0.063553  -0.123204   0.135647  -0.119433   0.080728
     32      -0.087161   0.082648   0.052234  -0.057473   0.051011  -0.079175
     33      -0.000179  -0.000911  -0.248513   0.228263  -0.379420   0.385197
     34      -0.000239  -0.000024  -0.061322   0.052199  -0.079634   0.094030
     35      -0.171237   0.164646  -0.000119   0.000137  -0.000117   0.000199
     36      -0.000029  -0.000224   0.057251  -0.044420  -0.098639  -0.079328
     37      -0.000055   0.000071   0.080511  -0.092439   0.062460   0.018047
     38      -0.079313   0.082481   0.000010   0.000048  -0.000046  -0.000044
     39       0.166283  -0.173139  -0.070892   0.081673   0.012874   0.044918
     40      -0.264187   0.276244  -0.171105   0.114903   0.294669   0.282650
     41       0.085967  -0.089537  -0.052740   0.056255   0.044938   0.051979
     42      -0.166439   0.173422  -0.071484   0.082402   0.013661   0.045509
     43       0.265424  -0.275958  -0.170620   0.114288   0.293738   0.281856
     44       0.085168  -0.088928   0.052620  -0.056152  -0.045162  -0.051950
     45       0.000174   0.000348  -0.228989   0.212257   0.088250  -0.040523
     46      -0.000644  -0.000036   0.346873  -0.331245  -0.105547  -0.009679
     47       0.159689  -0.167708  -0.000165   0.000057  -0.000206  -0.000205
     48      -0.000072  -0.000148  -0.034529  -0.043220   0.107296   0.056894
     49       0.000073   0.000196  -0.083801  -0.089791  -0.053493  -0.061421
     50       0.082188   0.078572   0.000057   0.000044   0.000050   0.000051
     51       0.305879   0.291119  -0.231391  -0.257441  -0.036645   0.040952
     52       0.066308   0.063059   0.123450   0.135917   0.119601   0.081120
     53      -0.087042  -0.082416  -0.052030  -0.057224  -0.050875  -0.079080
     54      -0.305065  -0.289828  -0.232570  -0.258512  -0.037461   0.040655
     55      -0.066600  -0.063763   0.123104   0.135554   0.119356   0.080596
     56      -0.087414  -0.082928   0.051985   0.057230   0.050927   0.079160
     57      -0.000731  -0.001337   0.248513   0.228263   0.379419   0.385196
     58       0.000011  -0.000138   0.061323   0.052199   0.079634   0.094030
     59      -0.171154  -0.164736  -0.000231  -0.000238  -0.000135  -0.000250
     60      -0.000036  -0.000141  -0.057251  -0.044419   0.098638  -0.079328
     61      -0.000064  -0.000049  -0.080511  -0.092439  -0.062460   0.018047
     62      -0.079270  -0.082521   0.000073   0.000060   0.000122  -0.000033
     63      -0.166233  -0.173303   0.070963   0.081772  -0.012950   0.045012
     64       0.264634   0.276520   0.171037   0.114797  -0.294579   0.282466
     65       0.085336   0.089037  -0.052910  -0.056348   0.045349  -0.052341
     66       0.166312   0.173423   0.071413   0.082302  -0.013584   0.045415
     67      -0.264693  -0.275944   0.170686   0.114393  -0.293824   0.282039
     68       0.085707   0.089511   0.052451   0.056061  -0.044753   0.051589
     69      -0.000006   0.000190   0.228989   0.212257  -0.088248  -0.040523
     70       0.000429   0.000193  -0.346873  -0.331244   0.105545  -0.009679
     71       0.159602   0.167786   0.000504   0.000541  -0.000397   0.000172
                 42         43         44         45         46         47    
      0       0.239942   0.174510  -0.010255   0.025124   0.015752  -0.022976
      1      -0.092457  -0.088626   0.012349  -0.017843  -0.007254   0.009923
      2       0.000156   0.000089  -0.000005   0.000010   0.000017  -0.000017
      3       0.257377  -0.188265   0.020545  -0.025668  -0.019417   0.035137
      4      -0.188563   0.112009  -0.004966   0.008641   0.006548  -0.015314
      5       0.000232  -0.000159   0.000008  -0.000014  -0.000018   0.000032
      6       0.239942  -0.174510  -0.010258  -0.025122   0.015754   0.022975
      7      -0.092457   0.088627   0.012351   0.017841  -0.007256  -0.009922
      8       0.000133  -0.000142  -0.000020  -0.000031   0.000004   0.000012
      9       0.257379   0.188265   0.020548   0.025665  -0.019421  -0.035135
     10      -0.188564  -0.112009  -0.004967  -0.008641   0.006549   0.015313
     11       0.000227   0.000098   0.000012   0.000014   0.000012   0.000006
     12      -0.407929   0.173640  -0.001635   0.024536  -0.006918  -0.017938
     13       0.242830  -0.103760   0.011499  -0.005648  -0.002145   0.016680
     14      -0.000332   0.000148  -0.000006   0.000018  -0.000001  -0.000023
     15       0.046236  -0.018622  -0.004176  -0.005936   0.002741   0.000653
     16      -0.025682   0.009477  -0.008567  -0.003091   0.003652  -0.004567
     17       0.000038  -0.000016   0.000004  -0.000001  -0.000002   0.000004
     18      -0.407930  -0.173640  -0.001638  -0.024536  -0.006916   0.017939
     19       0.242831   0.103759   0.011500   0.005647  -0.002147  -0.016680
     20      -0.000279  -0.000104  -0.000011  -0.000004  -0.000008   0.000008
     21       0.046237   0.018622  -0.004175   0.005936   0.002741  -0.000654
     22      -0.025682  -0.009477  -0.008567   0.003092   0.003653   0.004566
     23       0.000030   0.000011   0.000006  -0.000003   0.000001  -0.000001
     24      -0.094620   0.007183  -0.016598   0.007327   0.096463  -0.100028
     25       0.007603  -0.041375   0.000070  -0.003657   0.015998  -0.014948
     26      -0.000039   0.000026  -0.000008   0.000006   0.000011  -0.000011
     27      -0.041932   0.121327   0.035190   0.001678  -0.379996   0.384805
     28      -0.091067   0.054357  -0.009112   0.014147  -0.051445   0.051961
     29      -0.041825   0.099396   0.013143   0.008899  -0.214876   0.217671
     30      -0.041829   0.121563   0.035242   0.001660  -0.380049   0.384831
     31      -0.090968   0.053982  -0.009161   0.014141  -0.051178   0.051717
     32       0.041929  -0.099370  -0.013093  -0.008926   0.214658  -0.217453
     33      -0.151529   0.327093   0.024630   0.014266  -0.265468   0.254220
     34      -0.025852   0.110785   0.019771  -0.000355  -0.155763   0.153258
     35      -0.000055   0.000212   0.000001   0.000007   0.000215  -0.000248
     36      -0.050080  -0.033587   0.052664  -0.056342   0.002411   0.004322
     37       0.066587  -0.028264  -0.085714   0.085404  -0.006128   0.002583
     38      -0.000099  -0.000000   0.000113  -0.000119   0.000022  -0.000010
     39       0.052483   0.081618  -0.139217   0.158477  -0.025149  -0.006438
     40       0.108648   0.266488   0.345596  -0.336653   0.050605  -0.035092
     41       0.061701   0.041132  -0.187238   0.201938  -0.026870  -0.001854
     42       0.052803   0.081980  -0.139825   0.159144  -0.025148  -0.006534
     43       0.108666   0.265779   0.345718  -0.336833   0.050771  -0.035182
     44      -0.061561  -0.040901   0.186666  -0.201296   0.026749   0.001849
     45       0.055177  -0.159744  -0.282606   0.272348  -0.019740   0.012441
     46      -0.030762   0.101748   0.238686  -0.231701   0.015431  -0.006136
     47      -0.000011  -0.000313  -0.000737   0.000732  -0.000237   0.000187
     48      -0.094620  -0.007183  -0.016598  -0.007324   0.096473   0.100018
     49       0.007603   0.041375   0.000071   0.003657   0.015999   0.014946
     50      -0.000066  -0.000036  -0.000008  -0.000005   0.000088   0.000097
     51      -0.042084  -0.121343   0.035198  -0.001683  -0.380296  -0.385061
     52      -0.091191  -0.054521  -0.009129  -0.014170  -0.051265  -0.051734
     53       0.041878   0.099350  -0.013116   0.008905   0.214611   0.217352
     54      -0.041678  -0.121548   0.035231  -0.001671  -0.379824  -0.384498
     55      -0.090843  -0.053816  -0.009146  -0.014116  -0.051361  -0.051927
     56      -0.041876  -0.099415   0.013117  -0.008926  -0.214962  -0.217725
     57      -0.151532  -0.327094   0.024627  -0.014272  -0.265494  -0.254195
     58      -0.025853  -0.110786   0.019770   0.000351  -0.155778  -0.153243
     59       0.000315   0.000389   0.000055   0.000056  -0.000789  -0.000897
     60      -0.050080   0.033588   0.052670   0.056336   0.002410  -0.004322
     61       0.066587   0.028264  -0.085724  -0.085395  -0.006128  -0.002582
     62      -0.000048  -0.000021   0.000052   0.000051   0.000000   0.000003
     63       0.052539  -0.081680  -0.139418  -0.158658  -0.025138   0.006480
     64       0.108577  -0.266325   0.345864   0.336875   0.050705   0.035143
     65      -0.061807   0.041430   0.186652   0.201302   0.026766  -0.001908
     66       0.052747  -0.081919  -0.139658  -0.158930  -0.025153   0.006500
     67       0.108736  -0.265944   0.345526   0.336532   0.050672   0.035117
     68       0.061455  -0.040604  -0.187296  -0.201887  -0.026848   0.001802
     69       0.055177   0.159746  -0.282638  -0.272316  -0.019739  -0.012439
     70      -0.030762  -0.101749   0.238713   0.231675   0.015430   0.006134
     71       0.000133  -0.000036   0.000142   0.000149   0.000057   0.000021
                 48         49         50         51         52         53    
      0       0.006406  -0.012039  -0.000070   0.000123  -0.022743   0.028595
      1      -0.031755   0.031975  -0.000064  -0.000021  -0.011932   0.004009
      2       0.000048  -0.000049  -0.002156   0.002709   0.000016  -0.000012
      3       0.008512   0.001971   0.000044  -0.000086   0.009249  -0.012592
      4       0.017247  -0.020074  -0.000004   0.000063  -0.006900   0.011306
      5      -0.000007   0.000022  -0.010786   0.011322   0.000030  -0.000034
      6       0.006407   0.012038  -0.000104  -0.000135  -0.022772  -0.028572
      7      -0.031757  -0.031973  -0.000005   0.000051  -0.011936  -0.003997
      8       0.000021   0.000027   0.002130   0.002730   0.000002  -0.000008
      9       0.008511  -0.001971   0.000096   0.000114   0.009262   0.012583
     10       0.017248   0.020073  -0.000049  -0.000084  -0.006911  -0.011298
     11      -0.000027  -0.000014   0.010675   0.011427  -0.000027  -0.000019
     12      -0.008746  -0.013533   0.000019   0.000095  -0.000721   0.015145
     13      -0.001420   0.009757  -0.000007  -0.000041   0.001320  -0.000872
     14       0.000001  -0.000009   0.000954  -0.002998  -0.000003   0.000015
     15       0.003984   0.002786   0.000001  -0.000013   0.001850  -0.002407
     16       0.003164  -0.000187   0.000005  -0.000002   0.002484  -0.002600
     17      -0.000002   0.000001   0.000281   0.000456  -0.000003  -0.000001
     18      -0.008745   0.013534  -0.000017  -0.000087  -0.000736  -0.015144
     19      -0.001420  -0.009756   0.000040   0.000054   0.001321   0.000870
     20      -0.000006   0.000010  -0.000925  -0.003008   0.000000   0.000002
     21       0.003984  -0.002787   0.000002   0.000006   0.001852   0.002406
     22       0.003164   0.000187  -0.000008  -0.000010   0.002487   0.002598
     23      -0.000001  -0.000001  -0.000286   0.000453   0.000002  -0.000005
     24       0.016617  -0.021958   0.000071  -0.000011   0.020347  -0.018138
     25      -0.028183   0.029595  -0.000111   0.000051  -0.018958   0.017774
     26       0.000037  -0.000007  -0.037673   0.037133   0.000108  -0.000096
     27       0.009191  -0.002476  -0.231725   0.231247   0.004443  -0.008963
     28       0.259158  -0.276830   0.234783  -0.232616   0.232631  -0.219022
     29       0.174046  -0.181509   0.034929  -0.034189   0.149539  -0.142935
     30       0.009330  -0.003035   0.231852  -0.231437   0.003609  -0.008227
     31       0.258812  -0.276051  -0.233060   0.232033   0.233307  -0.219602
     32      -0.174572   0.182016   0.034486  -0.034451  -0.150168   0.143513
     33      -0.219628   0.238349  -0.001021   0.000505  -0.243862   0.228439
     34      -0.131745   0.144066   0.000061  -0.000372  -0.136804   0.127569
     35       0.000030  -0.000472   0.491694  -0.488413  -0.001007   0.000894
     36       0.016556  -0.013934  -0.000004   0.000014  -0.014863   0.014870
     37       0.024843  -0.023591  -0.000040   0.000076  -0.018443   0.021320
     38       0.000069  -0.000058  -0.012770   0.011864   0.000074  -0.000073
     39      -0.249366   0.228426   0.043943  -0.041421   0.253485  -0.266199
     40      -0.039143   0.034572   0.084349  -0.080323   0.058963  -0.060589
     41      -0.178375   0.162799   0.011142  -0.010574   0.177269  -0.185764
     42      -0.249762   0.228800  -0.042831   0.039827   0.254900  -0.267647
     43      -0.038592   0.034097  -0.084077   0.080001   0.060668  -0.062325
     44       0.177330  -0.161844   0.010185  -0.009294  -0.176451   0.184897
     45       0.168175  -0.158145  -0.000755   0.000914  -0.197813   0.207748
     46      -0.129112   0.122376   0.000400  -0.000533   0.166136  -0.173447
     47      -0.000126   0.000082   0.154725  -0.145622  -0.001865   0.001895
     48       0.016618   0.021957  -0.000075  -0.000106   0.020365   0.018117
     49      -0.028185  -0.029594  -0.000071  -0.000039  -0.018976  -0.017755
     50      -0.000023   0.000041   0.037308   0.037499  -0.000096  -0.000081
     51       0.009262   0.002358  -0.229182  -0.233241   0.004464   0.008934
     52       0.259228   0.277062   0.232050   0.234702   0.232922   0.218888
     53      -0.174010  -0.181481  -0.034524  -0.034618  -0.149646  -0.142750
     54       0.009262   0.003155   0.229839   0.233939   0.003607   0.008249
     55       0.258780   0.275787  -0.231222  -0.234488   0.233459   0.219266
     56       0.174634   0.182024  -0.034216  -0.034695   0.150351   0.143396
     57      -0.219642  -0.238333  -0.000110   0.000179  -0.244092  -0.228192
     58      -0.131754  -0.144055   0.000477   0.000657  -0.136932  -0.127430
     59      -0.000242  -0.001109  -0.486891  -0.493188   0.000757   0.000588
     60       0.016557   0.013933  -0.000015  -0.000021  -0.014878  -0.014855
     61       0.024844   0.023589  -0.000032  -0.000055  -0.018464  -0.021301
     62      -0.000049  -0.000026   0.012656   0.011991  -0.000009  -0.000004
     63      -0.249412  -0.228376   0.043603   0.041813   0.254114   0.266313
     64      -0.038600  -0.033951   0.083525   0.081094   0.059216   0.060716
     65       0.178162   0.162564  -0.011154  -0.010725  -0.177341  -0.185460
     66      -0.249749  -0.228816  -0.042389  -0.040298   0.254809   0.267019
     67      -0.039139  -0.034711  -0.083356  -0.080902   0.060536   0.062074
     68      -0.177566  -0.162054  -0.009982  -0.009353   0.176754   0.184843
     69       0.168185   0.158132  -0.000632  -0.000731  -0.198024  -0.207549
     70      -0.129120  -0.122367   0.000208   0.000295   0.166311   0.173279
     71      -0.000039  -0.000272  -0.153322  -0.147159   0.000696   0.000694
                 54         55         56         57         58         59    
      0      -0.000052   0.000064  -0.177641   0.018756   0.103270   0.171609
      1      -0.000083   0.000075  -0.354094  -0.033384   0.229315   0.311865
      2      -0.011293   0.012030   0.000181   0.000040  -0.000122  -0.000159
      3       0.000071  -0.000069   0.216957  -0.070281  -0.152939  -0.182569
      4       0.000058  -0.000050   0.333562  -0.058133  -0.206451  -0.312274
      5       0.004694  -0.004610  -0.000148   0.000015   0.000081   0.000149
      6      -0.000018  -0.000034  -0.177643   0.018755  -0.103269  -0.171608
      7      -0.000028  -0.000005  -0.354096  -0.033386  -0.229313  -0.311863
      8       0.011549   0.011784   0.000237   0.000019   0.000161   0.000199
      9       0.000031   0.000028   0.216958  -0.070280   0.152939   0.182568
     10       0.000045   0.000027   0.333564  -0.058132   0.206450   0.312272
     11      -0.004793  -0.004509  -0.000207   0.000008  -0.000128  -0.000192
     12      -0.000015   0.000036   0.001324   0.291088  -0.221318   0.147757
     13       0.000015   0.000014   0.036816   0.491399  -0.371392   0.257352
     14       0.000227  -0.001693  -0.000024  -0.000276   0.000210  -0.000145
     15       0.000000  -0.000011   0.007358  -0.191672   0.166836  -0.072749
     16      -0.000008  -0.000010  -0.031575  -0.317817   0.279805  -0.121433
     17       0.000436   0.001061   0.000027   0.000177  -0.000157   0.000067
     18       0.000003  -0.000029   0.001324   0.291091   0.221314  -0.147756
     19       0.000014  -0.000023   0.036816   0.491406   0.371386  -0.257350
     20      -0.000264  -0.001687  -0.000027  -0.000236  -0.000177   0.000129
     21      -0.000002   0.000008   0.007358  -0.191675  -0.166833   0.072748
     22      -0.000008   0.000010  -0.031575  -0.317821  -0.279801   0.121432
     23      -0.000413   0.001070   0.000024   0.000151   0.000134  -0.000059
     24       0.000064  -0.000068  -0.045253   0.022705   0.025559   0.035498
     25      -0.000051   0.000056  -0.018378   0.011393   0.010126   0.024702
     26       0.010771  -0.010618  -0.000010   0.000000   0.000002  -0.000000
     27       0.068682  -0.066550  -0.127902   0.005188   0.106603   0.100692
     28      -0.068579   0.066848  -0.122773   0.034733   0.043704   0.096841
     29      -0.010370   0.010142  -0.105867  -0.002498   0.065565   0.072377
     30      -0.068931   0.066776  -0.128076   0.005201   0.106733   0.100817
     31       0.069849  -0.068211  -0.122558   0.034733   0.043523   0.096711
     32      -0.011304   0.011140   0.106012   0.002436  -0.065551  -0.072496
     33      -0.000717   0.000757   0.188744  -0.094822  -0.045644  -0.203005
     34      -0.000592   0.000610   0.096551  -0.044190  -0.027030  -0.092849
     35      -0.147481   0.144075   0.000004   0.000023   0.000034  -0.000015
     36       0.000068  -0.000069   0.004897  -0.004414   0.001012  -0.010826
     37      -0.000048   0.000054   0.048802   0.021229  -0.021405  -0.043911
     38      -0.036622   0.037514   0.000001  -0.000017   0.000016  -0.000002
     39       0.136190  -0.139614   0.033043  -0.009130  -0.029246  -0.023877
     40       0.291600  -0.299246  -0.035780  -0.048826  -0.046301   0.067327
     41       0.035160  -0.036047   0.027223   0.009854  -0.014555  -0.020959
     42      -0.135717   0.139053   0.033312  -0.009100  -0.029322  -0.024069
     43      -0.291135   0.298776  -0.034814  -0.048616  -0.046705   0.066441
     44       0.034283  -0.035094  -0.027081  -0.009905   0.014393   0.020851
     45      -0.001220   0.001274  -0.119274   0.072388   0.127632   0.069320
     46       0.000266  -0.000292   0.163955  -0.037021  -0.125578  -0.123671
     47       0.487266  -0.499900  -0.000710   0.000057   0.000389   0.000548
     48       0.000038   0.000038  -0.045253   0.022705  -0.025559  -0.035498
     49      -0.000001  -0.000005  -0.018378   0.011393  -0.010126  -0.024702
     50      -0.011000  -0.010386   0.000035  -0.000002  -0.000000   0.000035
     51       0.070100   0.065065  -0.127755   0.005238  -0.106504  -0.100569
     52      -0.070547  -0.065882  -0.122750   0.034668  -0.043744  -0.096777
     53       0.010966   0.010279   0.105731   0.002502   0.065474   0.072270
     54      -0.070377  -0.065290  -0.128225   0.005149  -0.106832  -0.100938
     55       0.070784   0.066191  -0.122580   0.034798  -0.043481  -0.096772
     56       0.011163   0.010534  -0.106149  -0.002432  -0.065641  -0.072603
     57      -0.000282  -0.000296   0.188745  -0.094823   0.045644   0.203003
     58      -0.000314  -0.000312   0.096551  -0.044190   0.027030   0.092848
     59       0.150577   0.140892   0.000077   0.000052   0.000163   0.000011
     60       0.000035   0.000035   0.004897  -0.004414  -0.001012   0.010826
     61       0.000007  -0.000000   0.048803   0.021229   0.021405   0.043910
     62       0.037420   0.036716  -0.000062  -0.000015  -0.000017  -0.000052
     63       0.139069   0.136562   0.033101  -0.009121   0.029269   0.023922
     64       0.297873   0.292805  -0.035689  -0.048826   0.046351  -0.067249
     65      -0.036117  -0.035470  -0.027149  -0.009795  -0.014592  -0.020847
     66      -0.138768  -0.136186   0.033254  -0.009109   0.029299   0.024024
     67      -0.297585  -0.292529  -0.034905  -0.048613   0.046656  -0.066518
     68      -0.034839  -0.034159   0.027155   0.009964   0.014356   0.020962
     69      -0.000685  -0.000696  -0.119275   0.072387  -0.127632  -0.069319
     70      -0.000493  -0.000467   0.163957  -0.037020   0.125578   0.123671
     71      -0.497902  -0.489291   0.000231   0.000053   0.000043   0.000199
                 60         61         62         63         64         65    
      0       0.000106   0.000022   0.000148   0.000242  -0.000000  -0.000000
      1       0.000054   0.000062   0.000860   0.000669   0.000001  -0.000000
      2       0.000000   0.000000  -0.000001  -0.000000  -0.000254  -0.000279
      3       0.000240   0.000500  -0.000303  -0.000365   0.000001   0.000001
      4       0.000426   0.000473  -0.000475  -0.000638  -0.000000  -0.000000
      5      -0.000001  -0.000001   0.000000   0.000001  -0.000321  -0.000299
      6      -0.000106   0.000022   0.000148  -0.000242  -0.000001   0.000001
      7      -0.000054   0.000062   0.000862  -0.000667   0.000002  -0.000002
      8       0.000001  -0.000001  -0.000001   0.000000   0.000252  -0.000282
      9      -0.000241   0.000499  -0.000303   0.000364   0.000002  -0.000002
     10      -0.000426   0.000472  -0.000477   0.000637  -0.000000   0.000000
     11       0.000000   0.000000  -0.000001   0.000001   0.000318  -0.000302
     12       0.000466  -0.000699   0.000018  -0.000531   0.000000  -0.000001
     13      -0.000216  -0.000612  -0.000870  -0.000848  -0.000001  -0.000000
     14       0.000001  -0.000000   0.000000   0.000000   0.000250  -0.000094
     15       0.000223   0.000054   0.000324   0.000395  -0.000000   0.000001
     16      -0.000159   0.000283   0.000145   0.000355  -0.000000   0.000000
     17      -0.000000  -0.000000  -0.000000  -0.000000   0.000085   0.000133
     18      -0.000466  -0.000699   0.000016   0.000531  -0.000002   0.000001
     19       0.000216  -0.000612  -0.000872   0.000846  -0.000004   0.000004
     20       0.000001   0.000001   0.000001  -0.000001  -0.000251  -0.000092
     21      -0.000223   0.000054   0.000325  -0.000394   0.000002  -0.000003
     22       0.000158   0.000283   0.000146  -0.000355   0.000001  -0.000000
     23      -0.000000  -0.000000   0.000000  -0.000000  -0.000083   0.000133
     24      -0.014290  -0.008861  -0.031024  -0.028969   0.000009   0.000008
     25      -0.007464  -0.003955  -0.020190  -0.019290  -0.000060  -0.000060
     26       0.000016   0.000010   0.000038   0.000036  -0.062320  -0.061948
     27       0.058188   0.034489   0.134901   0.126919  -0.150269  -0.149404
     28       0.099975   0.060044   0.227650   0.213694  -0.252183  -0.250738
     29      -0.160072  -0.095584  -0.367036  -0.344705   0.379293   0.377077
     30       0.057962   0.034351   0.134401   0.126451   0.150026   0.149167
     31       0.100180   0.060161   0.228142   0.214157   0.253171   0.251727
     32       0.159730   0.095370   0.366293   0.344011   0.379227   0.377022
     33       0.049607   0.033054   0.096444   0.089068   0.000123   0.000120
     34      -0.110192  -0.073046  -0.213090  -0.196314  -0.000265  -0.000259
     35       0.000147   0.000098   0.000279   0.000257  -0.011546  -0.011493
     36       0.027368   0.029235  -0.007745  -0.012985   0.000044   0.000041
     37      -0.020902  -0.022406   0.006048   0.009927  -0.000031  -0.000029
     38       0.000206   0.000221  -0.000066  -0.000107  -0.018437  -0.017426
     39      -0.239766  -0.256624   0.069193   0.114757  -0.084699  -0.079990
     40       0.043313   0.046228  -0.011967  -0.020491   0.015592   0.014666
     41       0.342356   0.366342  -0.098488  -0.163401   0.112674   0.106402
     42      -0.239854  -0.256726   0.069277   0.114868   0.083885   0.079232
     43       0.043582   0.046519  -0.012062  -0.020639  -0.015533  -0.014615
     44      -0.345150  -0.369347   0.099377   0.164835   0.112460   0.106213
     45       0.158665   0.169950  -0.045760  -0.074480   0.000294   0.000283
     46       0.159155   0.170628  -0.046684  -0.075586   0.000297   0.000285
     47       0.000332   0.000355  -0.000098  -0.000159  -0.003755  -0.003529
     48       0.014302  -0.008852  -0.031086   0.028900  -0.000146   0.000148
     49       0.007470  -0.003950  -0.020231   0.019244  -0.000063   0.000064
     50       0.000104  -0.000061  -0.000250   0.000235   0.061713  -0.062551
     51      -0.058334   0.034505   0.135417  -0.126851  -0.148225   0.150271
     52      -0.100349   0.060143   0.228819  -0.213857  -0.249027   0.252471
     53      -0.160733   0.095783   0.369037  -0.345076  -0.374712   0.379852
     54      -0.057917   0.034259   0.134424  -0.125914   0.149145  -0.151203
     55      -0.099978   0.059932   0.227881  -0.212967   0.251405  -0.254881
     56       0.159347  -0.094965  -0.365762   0.341996  -0.376417   0.381579
     57      -0.049649   0.033021   0.096632  -0.088851   0.000752  -0.000760
     58       0.110285  -0.072971  -0.213504   0.195833  -0.001615   0.001632
     59       0.000144  -0.000094  -0.000284   0.000262   0.011431  -0.011602
     60      -0.027390   0.029213  -0.007778   0.012970   0.000023  -0.000023
     61       0.020919  -0.022389   0.006074  -0.009915   0.000003  -0.000004
     62       0.000132  -0.000141   0.000041  -0.000067   0.018269  -0.017607
     63       0.239714  -0.256173   0.069437  -0.114524  -0.083759   0.080663
     64      -0.042894   0.045710  -0.011895   0.020258   0.015289  -0.014666
     65       0.343032  -0.366502   0.099050  -0.163426  -0.111665   0.107530
     66       0.240289  -0.256787   0.069628  -0.114829   0.083288  -0.080212
     67      -0.044073   0.046969  -0.012242   0.020826  -0.015553   0.014920
     68      -0.345017   0.368623  -0.099663   0.164419  -0.111418   0.107295
     69      -0.158791   0.169821  -0.045953   0.074390   0.000217  -0.000205
     70      -0.159281   0.170497  -0.046880   0.075494   0.000222  -0.000210
     71       0.000396  -0.000424   0.000118  -0.000188   0.003721  -0.003566
                 66         67         68         69         70         71    
      0       0.000001   0.000001  -0.000007   0.000062   0.000462   0.000479
      1      -0.000002  -0.000002   0.000096   0.000122   0.000116   0.000113
      2       0.000109   0.000137   0.000001   0.000001   0.000000   0.000000
      3      -0.000001  -0.000001   0.000337   0.000452  -0.000697  -0.000667
      4      -0.000001  -0.000001   0.000201   0.000112  -0.000567  -0.000563
      5      -0.000339  -0.000341   0.000001   0.000001   0.000000   0.000000
      6      -0.000001   0.000001  -0.000007  -0.000062   0.000462  -0.000479
      7       0.000002  -0.000002   0.000096  -0.000122   0.000116  -0.000113
      8       0.000109  -0.000137  -0.000001   0.000001   0.000001  -0.000001
      9      -0.000000  -0.000001   0.000337  -0.000452  -0.000697   0.000668
     10       0.000001  -0.000000   0.000201  -0.000112  -0.000567   0.000563
     11      -0.000339   0.000341  -0.000001   0.000001  -0.000000  -0.000000
     12      -0.000002   0.000002   0.000656  -0.000237  -0.000426  -0.000445
     13      -0.000001  -0.000000   0.000574  -0.000768   0.000092  -0.000463
     14       0.000372  -0.000052   0.000000   0.000000  -0.000000  -0.000000
     15      -0.000000   0.000001   0.000188  -0.000304   0.000322   0.000061
     16       0.000001  -0.000001  -0.000558   0.000602  -0.000061   0.000274
     17       0.000010   0.000018   0.000000  -0.000001   0.000000  -0.000000
     18       0.000002   0.000002   0.000656   0.000237  -0.000426   0.000445
     19       0.000003  -0.000001   0.000574   0.000769   0.000092   0.000463
     20       0.000372   0.000052  -0.000001  -0.000001  -0.000001   0.000000
     21      -0.000000   0.000002   0.000188   0.000304   0.000322  -0.000061
     22      -0.000002  -0.000001  -0.000558  -0.000602  -0.000061  -0.000274
     23       0.000010  -0.000018   0.000001   0.000000   0.000000   0.000000
     24       0.000005   0.000006  -0.005632  -0.006041   0.015058   0.014927
     25      -0.000047  -0.000047   0.021765   0.022970  -0.058328  -0.057838
     26      -0.017439  -0.018291  -0.000021  -0.000022   0.000061   0.000060
     27      -0.041876  -0.043856  -0.018923  -0.019565   0.050001   0.049563
     28      -0.071009  -0.074412  -0.026428  -0.027390   0.070738   0.070133
     29       0.106041   0.111137   0.048498   0.050406  -0.128591  -0.127500
     30       0.041894   0.043867  -0.018903  -0.019543   0.049913   0.049475
     31       0.071404   0.074813  -0.026567  -0.027535   0.071053   0.070444
     32       0.106233   0.111319  -0.048519  -0.050428   0.128571   0.127479
     33      -0.000076  -0.000076   0.099283   0.105446  -0.267764  -0.265504
     34       0.000155   0.000153  -0.209768  -0.222381   0.561234   0.556495
     35      -0.003478  -0.003630   0.000263   0.000278  -0.000702  -0.000696
     36      -0.000141  -0.000139   0.049171   0.048736   0.018900   0.019927
     37       0.000108   0.000108   0.034407   0.034196   0.012041   0.012776
     38       0.062774   0.062499   0.000023   0.000023  -0.000014  -0.000013
     39       0.286991   0.285693  -0.082774  -0.081497  -0.038885  -0.040682
     40      -0.051318  -0.051070   0.021203   0.020881   0.008524   0.008986
     41      -0.381934  -0.380215   0.127351   0.125598   0.058351   0.060971
     42      -0.284290  -0.283017  -0.081653  -0.080396  -0.038201  -0.039976
     43       0.051142   0.050898   0.021112   0.020792   0.008462   0.008922
     44      -0.381298  -0.379600  -0.126835  -0.125093  -0.057902  -0.060514
     45      -0.001055  -0.001054  -0.430546  -0.427590  -0.156946  -0.166098
     46      -0.001065  -0.001064  -0.450412  -0.447186  -0.163242  -0.173032
     47       0.012409   0.012342  -0.000799  -0.000793  -0.000293  -0.000310
     48       0.000035  -0.000037  -0.005635   0.006038   0.015056  -0.014929
     49       0.000050  -0.000051   0.021776  -0.022959  -0.058319   0.057847
     50      -0.017431   0.018303  -0.000009   0.000009   0.000011  -0.000011
     51       0.041697  -0.043719  -0.018837   0.019458   0.049760  -0.049338
     52       0.070785  -0.074264  -0.026317   0.027250   0.070426  -0.069844
     53       0.105754  -0.110965  -0.048363   0.050219   0.128198  -0.127148
     54      -0.042034   0.044063  -0.019007   0.019631   0.050141  -0.049717
     55      -0.071560   0.075063  -0.026705   0.027649   0.071347  -0.070758
     56       0.106418  -0.111640   0.048701  -0.050564  -0.128927   0.127872
     57      -0.000071   0.000079   0.099332  -0.105395  -0.267723   0.265546
     58       0.000175  -0.000193  -0.209871   0.222273   0.561149  -0.556582
     59      -0.003475   0.003632  -0.000222   0.000235   0.000590  -0.000585
     60       0.000078  -0.000077   0.049195  -0.048712   0.018896  -0.019930
     61      -0.000009   0.000010   0.034424  -0.034180   0.012039  -0.012778
     62       0.062737  -0.062535  -0.000034   0.000035   0.000017  -0.000016
     63      -0.286382   0.285419  -0.082640   0.081284  -0.038825   0.040630
     64       0.050754  -0.050567   0.021031  -0.020691   0.008444  -0.008905
     65      -0.381950   0.380673  -0.127454   0.125574  -0.058396   0.061035
     66       0.284563  -0.283614  -0.081867   0.080528  -0.038247   0.040037
     67      -0.051644   0.051457   0.021304  -0.020960   0.008537  -0.009004
     68      -0.380838   0.379576   0.126858  -0.124994   0.057836  -0.060465
     69       0.000921  -0.000921  -0.430758   0.427381  -0.156917   0.166118
     70       0.000956  -0.000956  -0.450632   0.446965  -0.163211   0.173052
     71       0.012401  -0.012349   0.001008  -0.000999   0.000368  -0.000390


-----------
IR SPECTRUM
-----------

 Mode   freq       eps      Int      T**2         TX        TY        TZ
       cm**-1   L/(mol*cm) km/mol    a.u.
----------------------------------------------------------------------------
  6:     54.98   0.001821    9.21  0.010338  (-0.000031  0.000087  0.101678)
  7:     61.68   0.000000    0.00  0.000000  ( 0.000151  0.000017 -0.000218)
  8:     64.33   0.000813    4.11  0.003945  (-0.000024  0.000048  0.062812)
  9:     70.42   0.000414    2.09  0.001835  ( 0.000002  0.000031  0.042834)
 10:     76.53   0.000000    0.00  0.000000  (-0.000074 -0.000139 -0.000004)
 11:    106.57   0.000028    0.14  0.000082  ( 0.000016  0.000001  0.009049)
 12:    114.81   0.000000    0.00  0.000000  ( 0.000014  0.000019 -0.000000)
 13:    203.19   0.000183    0.93  0.000282  ( 0.000001 -0.000021 -0.016782)
 14:    292.53   0.000294    1.49  0.000314  ( 0.007338  0.016123  0.000002)
 15:    318.87   0.000000    0.00  0.000000  (-0.000001  0.000000  0.000037)
 16:    320.90   0.000000    0.00  0.000000  (-0.000040  0.000052  0.000002)
 17:    336.69   0.000277    1.40  0.000257  ( 0.014331 -0.007189  0.000000)
 18:    355.18   0.000000    0.00  0.000000  ( 0.000000  0.000000 -0.000012)
 19:    416.03   0.000000    0.00  0.000000  (-0.000001  0.000000  0.000014)
 20:    420.02   0.000000    0.00  0.000000  (-0.000324  0.000170  0.000004)
 21:    429.60   0.010847   54.82  0.007879  (-0.080842  0.036659 -0.000045)
 22:    443.22   0.000000    0.00  0.000000  (-0.000000  0.000000  0.000001)
 23:    538.84   0.000010    0.05  0.000006  (-0.000017  0.000002 -0.002406)
 24:    547.20   0.000000    0.00  0.000000  (-0.000000 -0.000000 -0.000016)
 25:    615.93   0.001820    9.20  0.000922  ( 0.017964  0.024485 -0.000024)
 26:    682.41   0.000000    0.00  0.000000  ( 0.000000  0.000000 -0.000004)
 27:    718.94   0.007935   40.10  0.003444  (-0.000006  0.000034  0.058689)
 28:    795.29   0.000000    0.00  0.000000  (-0.000042  0.000009 -0.000003)
 29:    833.83   0.007105   35.91  0.002659  (-0.048145 -0.018471 -0.000006)
 30:    876.77   0.003776   19.08  0.001344  ( 0.036236 -0.005542  0.000018)
 31:    985.51   0.000000    0.00  0.000000  ( 0.000000 -0.000000 -0.000008)
 32:   1005.24   0.000000    0.00  0.000000  (-0.000000  0.000000 -0.000009)
 33:   1027.78   0.000000    0.00  0.000000  (-0.000025 -0.000196 -0.000001)
 34:   1048.94   0.000649    3.28  0.000193  (-0.000061 -0.000007 -0.013897)
 35:   1060.59   0.028314  143.09  0.008331  (-0.058041  0.070444 -0.000071)
 36:   1070.49   0.000000    0.00  0.000000  (-0.000005 -0.000099 -0.000262)
 37:   1071.75   0.000000    0.00  0.000000  ( 0.000054 -0.000068 -0.000002)
 38:   1113.32   0.000000    0.00  0.000000  (-0.000000 -0.000000 -0.000007)
 39:   1146.64   0.010384   52.48  0.002826  ( 0.040846  0.034025 -0.000009)
 40:   1160.99   0.000000    0.00  0.000000  (-0.000000 -0.000000  0.000007)
 41:   1279.03   0.036228  183.08  0.008839  (-0.047657 -0.081042  0.000041)
 42:   1315.21   0.043886  221.78  0.010413  (-0.088218  0.051287 -0.000064)
 43:   1358.33   0.000000    0.00  0.000000  ( 0.000000 -0.000000  0.000042)
 44:   1417.36   0.006898   34.86  0.001519  (-0.010084  0.037645 -0.000026)
 45:   1419.18   0.000000    0.00  0.000000  ( 0.000000 -0.000002  0.000010)
 46:   1428.89   0.006016   30.40  0.001314  (-0.031095 -0.018627 -0.000018)
 47:   1431.36   0.000000    0.00  0.000000  ( 0.000002  0.000001 -0.000025)
 48:   1485.13   0.002024   10.23  0.000425  (-0.019210 -0.007509 -0.000005)
 49:   1486.86   0.000000    0.00  0.000000  ( 0.000001  0.000001  0.000017)
 50:   1490.85   0.000000    0.00  0.000000  ( 0.000052  0.000165  0.000180)
 51:   1491.23   0.006952   35.13  0.001455  ( 0.000043  0.000015 -0.038142)
 52:   1501.82   0.010667   53.91  0.002217  ( 0.016308  0.044165 -0.000034)
 53:   1502.28   0.000000    0.00  0.000000  (-0.000008 -0.000022  0.000096)
 54:   1511.73   0.000000    0.00  0.000000  (-0.000033  0.000064 -0.000215)
 55:   1511.76   0.002006   10.14  0.000414  ( 0.000005 -0.000052 -0.020350)
 56:   1673.64   0.019659   99.35  0.003665  ( 0.059678 -0.010201  0.000028)
 57:   1700.54   0.186556  942.78  0.034234  ( 0.090589  0.161332 -0.000085)
 58:   1704.43   0.000000    0.00  0.000000  (-0.000001 -0.000001  0.000003)
 59:   1719.19   0.000000    0.00  0.000000  ( 0.000000  0.000000 -0.000002)
 60:   3055.17   0.000000    0.00  0.000000  (-0.000002  0.000008  0.000090)
 61:   3055.23   0.004429   22.38  0.000452  ( 0.010992 -0.018208  0.000013)
 62:   3056.20   0.006397   32.33  0.000653  (-0.025215 -0.004168 -0.000053)
 63:   3056.42   0.000000    0.00  0.000000  (-0.000028 -0.000005  0.000022)
 64:   3103.61   0.000000    0.00  0.000000  (-0.000030 -0.000033 -0.000144)
 65:   3103.68   0.008726   44.10  0.000877  ( 0.000057 -0.000006 -0.029621)
 66:   3107.49   0.002780   14.05  0.000279  (-0.000002  0.000018  0.016709)
 67:   3107.50   0.000000    0.00  0.000000  (-0.000083  0.000040 -0.000005)
 68:   3163.96   0.006689   33.81  0.000660  (-0.000170  0.025686 -0.000015)
 69:   3164.01   0.000000    0.00  0.000000  (-0.000000  0.000006 -0.000000)
 70:   3167.65   0.004058   20.51  0.000400  ( 0.014852 -0.013387  0.000011)
 71:   3167.75   0.000000    0.00  0.000000  (-0.000001  0.000001  0.000005)

* The epsilon (eps) is given for a Dirac delta lineshape.
** The dipole moment derivative (T) already includes vibrational overlap.

The first frequency considered to be a vibration is 6
The total number of vibrations considered is 66


--------------------------
THERMOCHEMISTRY AT 298.15K
--------------------------

Temperature         ... 298.15 K
Pressure            ... 1.00 atm
Total Mass          ... 164.20 AMU

Throughout the following assumptions are being made:
  (1) The electronic state is orbitally nondegenerate
  (2) There are no thermally accessible electronically excited states
  (3) Hindered rotations indicated by low frequency modes are not
      treated as such but are treated as vibrations and this may
      cause some error
  (4) All equations used are the standard statistical mechanics
      equations for an ideal gas
  (5) All vibrations are strictly harmonic

freq.      54.98  E(vib)   ...       0.52 
freq.      61.68  E(vib)   ...       0.51 
freq.      64.33  E(vib)   ...       0.51 
freq.      70.42  E(vib)   ...       0.50 
freq.      76.53  E(vib)   ...       0.49 
freq.     106.57  E(vib)   ...       0.45 
freq.     114.81  E(vib)   ...       0.44 
freq.     203.19  E(vib)   ...       0.35 
freq.     292.53  E(vib)   ...       0.27 
freq.     318.87  E(vib)   ...       0.25 
freq.     320.90  E(vib)   ...       0.25 
freq.     336.69  E(vib)   ...       0.24 
freq.     355.18  E(vib)   ...       0.22 
freq.     416.03  E(vib)   ...       0.18 
freq.     420.02  E(vib)   ...       0.18 
freq.     429.60  E(vib)   ...       0.18 
freq.     443.22  E(vib)   ...       0.17 
freq.     538.84  E(vib)   ...       0.12 
freq.     547.20  E(vib)   ...       0.12 
freq.     615.93  E(vib)   ...       0.10 
freq.     682.41  E(vib)   ...       0.08 
freq.     718.94  E(vib)   ...       0.07 
freq.     795.29  E(vib)   ...       0.05 
freq.     833.83  E(vib)   ...       0.04 
freq.     876.77  E(vib)   ...       0.04 
freq.     985.51  E(vib)   ...       0.02 
freq.    1005.24  E(vib)   ...       0.02 
freq.    1027.78  E(vib)   ...       0.02 
freq.    1048.94  E(vib)   ...       0.02 
freq.    1060.59  E(vib)   ...       0.02 
freq.    1070.49  E(vib)   ...       0.02 
freq.    1071.75  E(vib)   ...       0.02 
freq.    1113.32  E(vib)   ...       0.01 
freq.    1146.64  E(vib)   ...       0.01 
freq.    1160.99  E(vib)   ...       0.01 
freq.    1279.03  E(vib)   ...       0.01 
freq.    1315.21  E(vib)   ...       0.01 
freq.    1358.33  E(vib)   ...       0.01 
freq.    1417.36  E(vib)   ...       0.00 
freq.    1419.18  E(vib)   ...       0.00 
freq.    1428.89  E(vib)   ...       0.00 
freq.    1431.36  E(vib)   ...       0.00 
freq.    1485.13  E(vib)   ...       0.00 
freq.    1486.86  E(vib)   ...       0.00 
freq.    1490.85  E(vib)   ...       0.00 
freq.    1491.23  E(vib)   ...       0.00 
freq.    1501.82  E(vib)   ...       0.00 
freq.    1502.28  E(vib)   ...       0.00 
freq.    1511.73  E(vib)   ...       0.00 
freq.    1511.76  E(vib)   ...       0.00 
freq.    1673.64  E(vib)   ...       0.00 
freq.    1700.54  E(vib)   ...       0.00 
freq.    1704.43  E(vib)   ...       0.00 
freq.    1719.19  E(vib)   ...       0.00 
freq.    3055.17  E(vib)   ...       0.00 
freq.    3055.23  E(vib)   ...       0.00 
freq.    3056.20  E(vib)   ...       0.00 
freq.    3056.42  E(vib)   ...       0.00 
freq.    3103.61  E(vib)   ...       0.00 
freq.    3103.68  E(vib)   ...       0.00 
freq.    3107.49  E(vib)   ...       0.00 
freq.    3107.50  E(vib)   ...       0.00 
freq.    3163.96  E(vib)   ...       0.00 
freq.    3164.01  E(vib)   ...       0.00 
freq.    3167.65  E(vib)   ...       0.00 
freq.    3167.75  E(vib)   ...       0.00 

------------
INNER ENERGY
------------

The inner energy is: U= E(el) + E(ZPE) + E(vib) + E(rot) + E(trans)
    E(el)   - is the total energy from the electronic structure calculation
              = E(kin-el) + E(nuc-el) + E(el-el) + E(nuc-nuc)
    E(ZPE)  - the the zero temperature vibrational energy from the frequency calculation
    E(vib)  - the the finite temperature correction to E(ZPE) due to population
              of excited vibrational states
    E(rot)  - is the rotational thermal energy
    E(trans)- is the translational thermal energy

Summary of contributions to the inner energy U:
Electronic energy                ...   -538.40765503 Eh
Zero point energy                ...      0.19620380 Eh     123.12 kcal/mol
Thermal vibrational correction   ...      0.01045480 Eh       6.56 kcal/mol
Thermal rotational correction    ...      0.00141627 Eh       0.89 kcal/mol
Thermal translational correction ...      0.00141627 Eh       0.89 kcal/mol
-----------------------------------------------------------------------
Total thermal energy                   -538.19816389 Eh


Summary of corrections to the electronic energy:
(perhaps to be used in another calculation)
Total thermal correction                  0.01328734 Eh       8.34 kcal/mol
Non-thermal (ZPE) correction              0.19620380 Eh     123.12 kcal/mol
-----------------------------------------------------------------------
Total correction                          0.20949114 Eh     131.46 kcal/mol


--------
ENTHALPY
--------

The enthalpy is H = U + kB*T
                kB is Boltzmann's constant
Total free energy                 ...   -538.19816389 Eh 
Thermal Enthalpy correction       ...      0.00094421 Eh       0.59 kcal/mol
-----------------------------------------------------------------------
Total Enthalpy                    ...   -538.19721968 Eh


Note: Only C1 symmetry has been detected, increase convergence thresholds 
      if your molecule has a higher symmetry. Symmetry factor of 1.0 is   
      used for the rotational entropy correction. 
 

Note: Rotational entropy computed according to Herzberg 
Infrared and Raman Spectra, Chapter V,1, Van Nostrand Reinhold, 1945 
Point Group:  C1, Symmetry Number:   1  
Rotational constants in cm-1:     0.037136     0.033766     0.017921 

Vibrational entropy computed according to the QRRHO of S. Grimme
Chem.Eur.J. 2012 18 9955


-------
ENTROPY
-------

The entropy contributions are T*S = T*(S(el)+S(vib)+S(rot)+S(trans))
     S(el)   - electronic entropy
     S(vib)  - vibrational entropy
     S(rot)  - rotational entropy
     S(trans)- translational entropy
The entropies will be listed as multiplied by the temperature to get
units of energy

Electronic entropy                ...      0.00000000 Eh      0.00 kcal/mol
Vibrational entropy               ...      0.01854961 Eh     11.64 kcal/mol
Rotational entropy                ...      0.01456373 Eh      9.14 kcal/mol
Translational entropy             ...      0.01957363 Eh     12.28 kcal/mol
-----------------------------------------------------------------------
Final entropy term                ...      0.05268697 Eh     33.06 kcal/mol

In case the symmetry of your molecule has not been determined correctly
or in case you have a reason to use a different symmetry number we print 
out the resulting rotational entropy values for sn=1,12 :
 --------------------------------------------------------
|  sn= 1 | S(rot)=       0.01456373 Eh      9.14 kcal/mol|
|  sn= 2 | S(rot)=       0.01390927 Eh      8.73 kcal/mol|
|  sn= 3 | S(rot)=       0.01352644 Eh      8.49 kcal/mol|
|  sn= 4 | S(rot)=       0.01325482 Eh      8.32 kcal/mol|
|  sn= 5 | S(rot)=       0.01304413 Eh      8.19 kcal/mol|
|  sn= 6 | S(rot)=       0.01287198 Eh      8.08 kcal/mol|
|  sn= 7 | S(rot)=       0.01272644 Eh      7.99 kcal/mol|
|  sn= 8 | S(rot)=       0.01260036 Eh      7.91 kcal/mol|
|  sn= 9 | S(rot)=       0.01248915 Eh      7.84 kcal/mol|
|  sn=10 | S(rot)=       0.01238967 Eh      7.77 kcal/mol|
|  sn=11 | S(rot)=       0.01229968 Eh      7.72 kcal/mol|
|  sn=12 | S(rot)=       0.01221753 Eh      7.67 kcal/mol|
 --------------------------------------------------------


-------------------
GIBBS FREE ENERGY
-------------------

The Gibbs free energy is G = H - T*S

Total enthalpy                    ...   -538.19721968 Eh 
Total entropy correction          ...     -0.05268697 Eh    -33.06 kcal/mol
-----------------------------------------------------------------------
Final Gibbs free energy         ...   -538.24990665 Eh

For completeness - the Gibbs free energy minus the electronic energy
G-E(el)                           ...      0.15774838 Eh     98.99 kcal/mol


Timings for individual modules:

Sum of individual times         ...      846.591 sec (=  14.110 min)
GTO integral calculation        ...        7.092 sec (=   0.118 min)   0.8 %
SCF iterations                  ...      376.617 sec (=   6.277 min)  44.5 %
SCF Gradient evaluation         ...      107.679 sec (=   1.795 min)  12.7 %
Geometry relaxation             ...        0.325 sec (=   0.005 min)   0.0 %
Analytical frequency calculation...      354.878 sec (=   5.915 min)  41.9 %
                             ****ORCA TERMINATED NORMALLY****
TOTAL RUN TIME: 0 days 0 hours 14 minutes 11 seconds 413 msec
```
