## Supplementary material for "A novel quinone biosynthetic pathway illuminates the evolution of aerobic metabolism": Q8_1e_0H_B3LYP_631Gd_opt.out

```
                                 *****************
                                 * O   R   C   A *
                                 *****************

                                            #,                                       
                                            ###                                      
                                            ####                                     
                                            #####                                    
                                            ######                                   
                                           ########,                                 
                                     ,,################,,,,,                         
                               ,,#################################,,                 
                          ,,##########################################,,             
                       ,#########################################, ''#####,          
                    ,#############################################,,   '####,        
                  ,##################################################,,,,####,       
                ,###########''''           ''''###############################       
              ,#####''   ,,,,##########,,,,          '''####'''          '####       
            ,##' ,,,,###########################,,,                        '##       
           ' ,,###''''                  '''############,,,                           
         ,,##''                                '''############,,,,        ,,,,,,###''
      ,#''                                            '''#######################'''  
     '                                                          ''''####''''         
             ,#######,   #######,   ,#######,      ##                                
            ,#'     '#,  ##    ##  ,#'     '#,    #''#        ######   ,####,        
            ##       ##  ##   ,#'  ##            #'  '#       #        #'  '#        
            ##       ##  #######   ##           ,######,      #####,   #    #        
            '#,     ,#'  ##    ##  '#,     ,#' ,#      #,         ##   #,  ,#        
             '#######'   ##     ##  '#######'  #'      '#     #####' # '####'        


                  #######################################################
                  #                        -***-                        #
                  #          Department of theory and spectroscopy      #
                  #    Directorship and core code : Frank Neese         #
                  #        Max Planck Institute fuer Kohlenforschung    #
                  #                Kaiser Wilhelm Platz 1               #
                  #                 D-45470 Muelheim/Ruhr               #
                  #                      Germany                        #
                  #                                                     #
                  #                  All rights reserved                #
                  #                        -***-                        #
                  #######################################################


                         Program Version 5.0.2 -  RELEASE  -


 With contributions from (in alphabetic order):
   Daniel Aravena         : Magnetic Suceptibility
   Michael Atanasov       : Ab Initio Ligand Field Theory (pilot matlab implementation)
   Alexander A. Auer      : GIAO ZORA, VPT2 properties, NMR spectrum
   Ute Becker             : Parallelization
   Giovanni Bistoni       : ED, misc. LED, open-shell LED, HFLD
   Martin Brehm           : Molecular dynamics
   Dmytro Bykov           : SCF Hessian
   Vijay G. Chilkuri      : MRCI spin determinant printing, contributions to CSF-ICE
   Dipayan Datta          : RHF DLPNO-CCSD density
   Achintya Kumar Dutta   : EOM-CC, STEOM-CC
   Dmitry Ganyushin       : Spin-Orbit,Spin-Spin,Magnetic field MRCI
   Miquel Garcia          : C-PCM and meta-GGA Hessian, CC/C-PCM, Gaussian charge scheme
   Yang Guo               : DLPNO-NEVPT2, F12-NEVPT2, CIM, IAO-localization
   Andreas Hansen         : Spin unrestricted coupled pair/coupled cluster methods
   Benjamin Helmich-Paris : MC-RPA, TRAH-SCF, COSX integrals
   Lee Huntington         : MR-EOM, pCC
   Robert Izsak           : Overlap fitted RIJCOSX, COSX-SCS-MP3, EOM
   Marcus Kettner         : VPT2
   Christian Kollmar      : KDIIS, OOCD, Brueckner-CCSD(T), CCSD density, CASPT2, CASPT2-K
   Simone Kossmann        : Meta GGA functionals, TD-DFT gradient, OOMP2, MP2 Hessian
   Martin Krupicka        : Initial AUTO-CI
   Lucas Lang             : DCDCAS
   Marvin Lechner         : AUTO-CI (C++ implementation), FIC-MRCC
   Dagmar Lenk            : GEPOL surface, SMD
   Dimitrios Liakos       : Extrapolation schemes; Compound Job, initial MDCI parallelization
   Dimitrios Manganas     : Further ROCIS development; embedding schemes
   Dimitrios Pantazis     : SARC Basis sets
   Anastasios Papadopoulos: AUTO-CI, single reference methods and gradients
   Taras Petrenko         : DFT Hessian,TD-DFT gradient, ASA, ECA, R-Raman, ABS, FL, XAS/XES, NRVS
   Peter Pinski           : DLPNO-MP2, DLPNO-MP2 Gradient
   Christoph Reimann      : Effective Core Potentials
   Marius Retegan         : Local ZFS, SOC
   Christoph Riplinger    : Optimizer, TS searches, QM/MM, DLPNO-CCSD(T), (RO)-DLPNO pert. Triples
   Tobias Risthaus        : Range-separated hybrids, TD-DFT gradient, RPA, STAB
   Michael Roemelt        : Original ROCIS implementation
   Masaaki Saitow         : Open-shell DLPNO-CCSD energy and density
   Barbara Sandhoefer     : DKH picture change effects
   Avijit Sen             : IP-ROCIS
   Kantharuban Sivalingam : CASSCF convergence, NEVPT2, FIC-MRCI
   Bernardo de Souza      : ESD, SOC TD-DFT
   Georgi Stoychev        : AutoAux, RI-MP2 NMR, DLPNO-MP2 response
   Willem Van den Heuvel  : Paramagnetic NMR
   Boris Wezisla          : Elementary symmetry handling
   Frank Wennmohs         : Technical directorship


 We gratefully acknowledge several colleagues who have allowed us to
 interface, adapt or use parts of their codes:
   Stefan Grimme, W. Hujo, H. Kruse, P. Pracht,  : VdW corrections, initial TS optimization,
                  C. Bannwarth, S. Ehlert          DFT functionals, gCP, sTDA/sTD-DF
   Ed Valeev, F. Pavosevic, A. Kumar             : LibInt (2-el integral package), F12 methods
   Garnet Chan, S. Sharma, J. Yang, R. Olivares  : DMRG
   Ulf Ekstrom                                   : XCFun DFT Library
   Mihaly Kallay                                 : mrcc  (arbitrary order and MRCC methods)
   Jiri Pittner, Ondrej Demel                    : Mk-CCSD
   Frank Weinhold                                : gennbo (NPA and NBO analysis)
   Christopher J. Cramer and Donald G. Truhlar   : smd solvation model
   Lars Goerigk                                  : TD-DFT with DH, B97 family of functionals
   V. Asgeirsson, H. Jonsson                     : NEB implementation
   FAccTs GmbH                                   : IRC, NEB, NEB-TS, DLPNO-Multilevel, CI-OPT
                                                   MM, QMMM, 2- and 3-layer-ONIOM, Crystal-QMMM,
                                                   LR-CPCM, SF, NACMEs, symmetry and pop. for TD-DFT,
                                                   nearIR, NL-DFT gradient (VV10), updates on ESD,
                                                   ML-optimized integration grids
   S Lehtola, MJT Oliveira, MAL Marques          : LibXC Library
   Liviu Ungur et al                             : ANISO software


 Your calculation uses the libint2 library for the computation of 2-el integrals
 For citations please refer to: http://libint.valeyev.net

 Your ORCA version has been built with support for libXC version: 5.1.0
 For citations please refer to: https://tddft.org/programs/libxc/

 This ORCA versions uses:
   CBLAS   interface :  Fast vector & matrix operations
   LAPACKE interface :  Fast linear algebra routines
   SCALAPACK package :  Parallel linear algebra routines
   Shared memory     :  Shared parallel matrices
   BLAS/LAPACK       :  OpenBLAS 0.3.15  USE64BITINT DYNAMIC_ARCH NO_AFFINITY Zen SINGLE_THREADED
        Core in use  :  Zen
   Copyright (c) 2011-2014, The OpenBLAS Project


================================================================================

----- Orbital basis set information -----
Your calculation utilizes the basis: 6-31G(d)
   H-He, Li-Ne : W. J. Hehre, R. Ditchfield and J.A. Pople, J. Chem. Phys. 56, 2257 (1972).
                 Note: He and Ne are unpublished basis sets taken from the Gaussian program.
                 Note: Li and B from J. D. Dill and J. A. Pople, J. Chem. Phys. 62, 2921 (1975).
   Na - Ar     : M. M. Francl, W. J. Pietro, W. J. Hehre, J. S. Binkley, M. S. Gordon, 
                 D. J. DeFrees and J. A. Pople, J. Chem. Phys. 77, 3654 (1982).
   K - Zn      : V. A. Rassolov, J. A. Pople, M. A. Ratner, and T. L. Windus, J. Chem. Phys. 109, 1223 (1998).

----- AuxJ basis set information -----
Your calculation utilizes the auxiliary basis: def2/J
   F. Weigend, Phys. Chem. Chem. Phys. 8, 1057 (2006).

================================================================================
                                        WARNINGS
                       Please study these warnings very carefully!
================================================================================


WARNING: your system is open-shell and RHF/RKS was chosen
  ===> : WILL SWITCH to UHF/UKS


WARNING: Geometry Optimization
  ===> : Switching off AutoStart
         For restart on a previous wavefunction, please use MOREAD

INFO   : the flag for use of the SHARK integral package has been found!

================================================================================
                                       INPUT FILE
================================================================================
NAME = Q8_1e_0H_B3LYP_631Gd_opt.inp
|  1> !Defgrid3 VeryTightOpt CPCM(water) B3LYP 6-31G(d) OPT FREQ
|  2> 
|  3> %maxcore 2048
|  4> 
|  5> %pal
|  6>    nprocs 4
|  7> end
|  8> 
|  9> * xyz -1 2
| 10>  C                  1.12764407   -1.67515921    0.00000000
| 11>  C                  1.82518207   -0.46740821    0.00000000
| 12>  C                 -0.26729693    0.74102279   -0.00167800
| 13>  C                 -0.96489793   -0.46718321   -0.00068200
| 14>  C                  1.12752807    0.74110079   -0.00119900
| 15>  O                  1.74082078    1.80419941   -0.00183671
| 16>  C                 -0.26751593   -1.67515921    0.00000000
| 17>  O                 -0.88138106   -2.73792743    0.00057299
| 18>  C                  3.36518181   -0.46729618    0.00088786
| 19>  H                  3.72231540    0.03639152   -0.87298531
| 20>  H                  3.72130791    0.03787322    0.87431678
| 21>  H                  3.72192151   -1.47607547    0.00194899
| 22>  C                  1.89719642   -3.00909541    0.00184158
| 23>  H                  2.51453128   -3.06592028   -0.87026427
| 24>  H                  2.51013736   -3.06604289    0.87703321
| 25>  H                  1.20160933   -3.82214851    0.00003533
| 26>  C                 -2.50489788   -0.46692692   -0.00093409
| 27>  H                 -2.86150474   -0.96967657   -0.87556221
| 28>  H                 -2.86179129   -0.97286243    0.87173787
| 29>  H                 -2.86139714    0.54193636    0.00084691
| 30>  C                 -1.03763511    2.07450594   -0.00301249
| 31>  H                 -1.65405009    2.12943976   -0.87588983
| 32>  H                 -1.65156525    2.13262385    0.87140851
| 33>  H                 -0.34252469    2.88796485   -0.00548337
| 34> **                         ****END OF INPUT****
================================================================================

                       *****************************
                       * Geometry Optimization Run *
                       *****************************

Geometry optimization settings:
Update method            Update   .... BFGS
Choice of coordinates    CoordSys .... Z-matrix Internals
Initial Hessian          InHess   .... Almoef's Model

Convergence Tolerances:
Energy Change            TolE     ....  2.0000e-07 Eh
Max. Gradient            TolMAXG  ....  3.0000e-05 Eh/bohr
RMS Gradient             TolRMSG  ....  8.0000e-06 Eh/bohr
Max. Displacement        TolMAXD  ....  2.0000e-04 bohr
RMS Displacement         TolRMSD  ....  1.0000e-04 bohr
Strict Convergence                ....  False
------------------------------------------------------------------------------
                        ORCA OPTIMIZATION COORDINATE SETUP
------------------------------------------------------------------------------

The optimization will be done in new redundant internal coordinates
Making redundant internal coordinates   ...  (new redundants) done
Evaluating the initial hessian          ...  (Almloef) done
Evaluating the coordinates              ...  done
Calculating the B-matrix                .... done
Calculating the G-matrix                .... done
Diagonalizing the G-matrix              .... done
The first mode is                       ....   48
The number of degrees of freedom        ....   66

    -----------------------------------------------------------------
                    Redundant Internal Coordinates


    -----------------------------------------------------------------
         Definition                    Initial Value    Approx d2E/dq
    -----------------------------------------------------------------
      1. B(C   1,C   0)                  1.3947         0.614074   
      2. B(C   3,C   2)                  1.3951         0.613114   
      3. B(C   4,C   1)                  1.3954         0.612463   
      4. B(C   4,C   2)                  1.3948         0.613819   
      5. B(O   5,C   4)                  1.2273         1.017246   
      6. B(C   6,C   0)                  1.3952         0.613064   
      7. B(C   6,C   3)                  1.3948         0.613810   
      8. B(O   7,C   6)                  1.2273         1.017246   
      9. B(C   8,C   1)                  1.5400         0.360100   
     10. B(H   9,C   8)                  1.0700         0.387554   
     11. B(H  10,C   8)                  1.0700         0.387554   
     12. B(H  11,C   8)                  1.0700         0.387554   
     13. B(C  12,C   0)                  1.5400         0.360100   
     14. B(H  13,C  12)                  1.0700         0.387554   
     15. B(H  14,C  12)                  1.0700         0.387554   
     16. B(H  15,C  12)                  1.0700         0.387554   
     17. B(C  16,C   3)                  1.5400         0.360100   
     18. B(H  17,C  16)                  1.0700         0.387554   
     19. B(H  18,C  16)                  1.0700         0.387554   
     20. B(H  19,C  16)                  1.0700         0.387554   
     21. B(C  20,C   2)                  1.5400         0.360100   
     22. B(H  21,C  20)                  1.0700         0.387554   
     23. B(H  22,C  20)                  1.0700         0.387554   
     24. B(H  23,C  20)                  1.0700         0.387554   
     25. A(C   1,C   0,C  12)          120.0105         0.393474   
     26. A(C   6,C   0,C  12)          119.9808         0.393360   
     27. A(C   1,C   0,C   6)          120.0086         0.432441   
     28. A(C   4,C   1,C   8)          119.9930         0.393293   
     29. A(C   0,C   1,C   8)          120.0128         0.393474   
     30. A(C   0,C   1,C   4)          119.9942         0.432365   
     31. A(C   4,C   2,C  20)          120.0113         0.393445   
     32. A(C   3,C   2,C   4)          120.0047         0.432415   
     33. A(C   3,C   2,C  20)          119.9840         0.393366   
     34. A(C   6,C   3,C  16)          120.0080         0.393444   
     35. A(C   2,C   3,C  16)          119.9920         0.393366   
     36. A(C   2,C   3,C   6)          120.0000         0.432414   
     37. A(C   1,C   4,C   2)          119.9940         0.432333   
     38. A(C   2,C   4,O   5)          119.9835         0.470944   
     39. A(C   1,C   4,O   5)          120.0225         0.470752   
     40. A(C   3,C   6,O   7)          119.9904         0.470942   
     41. A(C   0,C   6,O   7)          120.0111         0.470837   
     42. A(C   0,C   6,C   3)          119.9985         0.432408   
     43. A(H   9,C   8,H  10)          109.4713         0.297665   
     44. A(C   1,C   8,H  10)          109.4712         0.326284   
     45. A(C   1,C   8,H   9)          109.4712         0.326284   
     46. A(H  10,C   8,H  11)          109.4712         0.297665   
     47. A(H   9,C   8,H  11)          109.4712         0.297665   
     48. A(C   1,C   8,H  11)          109.4712         0.326284   
     49. A(H  14,C  12,H  15)          109.4712         0.297665   
     50. A(H  13,C  12,H  15)          109.4712         0.297665   
     51. A(C   0,C  12,H  15)          109.4712         0.326284   
     52. A(H  13,C  12,H  14)          109.4713         0.297665   
     53. A(C   0,C  12,H  14)          109.4712         0.326284   
     54. A(C   0,C  12,H  13)          109.4712         0.326284   
     55. A(H  17,C  16,H  18)          109.4713         0.297665   
     56. A(C   3,C  16,H  18)          109.4712         0.326284   
     57. A(C   3,C  16,H  17)          109.4712         0.326284   
     58. A(H  18,C  16,H  19)          109.4712         0.297665   
     59. A(H  17,C  16,H  19)          109.4712         0.297665   
     60. A(C   3,C  16,H  19)          109.4712         0.326284   
     61. A(H  22,C  20,H  23)          109.4712         0.297665   
     62. A(H  21,C  20,H  23)          109.4712         0.297665   
     63. A(C   2,C  20,H  23)          109.4712         0.326284   
     64. A(H  21,C  20,H  22)          109.4713         0.297665   
     65. A(C   2,C  20,H  22)          109.4712         0.326284   
     66. A(C   2,C  20,H  21)          109.4712         0.326284   
     67. D(C   4,C   1,C   0,C   6)     -0.0568         0.026063   
     68. D(C   8,C   1,C   0,C   6)    179.9619         0.026063   
     69. D(C   4,C   1,C   0,C  12)   -179.9777         0.026063   
     70. D(C   8,C   1,C   0,C  12)      0.0410         0.026063   
     71. D(C   6,C   3,C   2,C   4)     -0.0376         0.025977   
     72. D(C   6,C   3,C   2,C  20)    179.9750         0.025977   
     73. D(C  16,C   3,C   2,C  20)      0.0007         0.025977   
     74. D(C  16,C   3,C   2,C   4)    179.9881         0.025977   
     75. D(C   1,C   4,C   2,C  20)   -179.9995         0.026041   
     76. D(O   5,C   4,C   1,C   8)      0.0157         0.025919   
     77. D(C   1,C   4,C   2,C   3)      0.0131         0.026041   
     78. D(O   5,C   4,C   2,C   3)   -179.9871         0.026041   
     79. D(O   5,C   4,C   2,C  20)      0.0002         0.026041   
     80. D(C   2,C   4,C   1,C   8)   -179.9846         0.025919   
     81. D(O   5,C   4,C   1,C   0)   -179.9656         0.025919   
     82. D(C   2,C   4,C   1,C   0)      0.0341         0.025919   
     83. D(O   7,C   6,C   3,C  16)     -0.0094         0.026040   
     84. D(C   0,C   6,C   3,C  16)    179.9892         0.026040   
     85. D(O   7,C   6,C   0,C  12)     -0.0482         0.025973   
     86. D(O   7,C   6,C   0,C   1)   -179.9691         0.025973   
     87. D(C   0,C   6,C   3,C   2)      0.0149         0.026040   
     88. D(O   7,C   6,C   3,C   2)   -179.9837         0.026040   
     89. D(C   3,C   6,C   0,C   1)      0.0323         0.025973   
     90. D(C   3,C   6,C   0,C  12)    179.9532         0.025973   
     91. D(H  11,C   8,C   1,C   4)    179.9892         0.009750   
     92. D(H  11,C   8,C   1,C   0)     -0.0295         0.009750   
     93. D(H  10,C   8,C   1,C   4)     59.9892         0.009750   
     94. D(H  10,C   8,C   1,C   0)   -120.0295         0.009750   
     95. D(H   9,C   8,C   1,C   4)    -60.0108         0.009750   
     96. D(H   9,C   8,C   1,C   0)    119.9705         0.009750   
     97. D(H  13,C  12,C   0,C   1)    -59.9128         0.009750   
     98. D(H  15,C  12,C   0,C   6)      0.1663         0.009750   
     99. D(H  15,C  12,C   0,C   1)   -179.9128         0.009750   
    100. D(H  14,C  12,C   0,C   6)   -119.8337         0.009750   
    101. D(H  14,C  12,C   0,C   1)     60.0872         0.009750   
    102. D(H  13,C  12,C   0,C   6)    120.1663         0.009750   
    103. D(H  19,C  16,C   3,C   6)    179.8686         0.009750   
    104. D(H  19,C  16,C   3,C   2)     -0.1571         0.009750   
    105. D(H  18,C  16,C   3,C   6)     59.8686         0.009750   
    106. D(H  18,C  16,C   3,C   2)   -120.1571         0.009750   
    107. D(H  17,C  16,C   3,C   6)    -60.1314         0.009750   
    108. D(H  17,C  16,C   3,C   2)    119.8429         0.009750   
    109. D(H  23,C  20,C   2,C   4)      0.1168         0.009750   
    110. D(H  23,C  20,C   2,C   3)   -179.8958         0.009750   
    111. D(H  22,C  20,C   2,C   4)   -119.8832         0.009750   
    112. D(H  22,C  20,C   2,C   3)     60.1042         0.009750   
    113. D(H  21,C  20,C   2,C   4)    120.1168         0.009750   
    114. D(H  21,C  20,C   2,C   3)    -59.8958         0.009750   
    -----------------------------------------------------------------

Number of atoms                         .... 24
Number of degrees of freedom            .... 114

         *************************************************************
         *                GEOMETRY OPTIMIZATION CYCLE   1            *
         *************************************************************
---------------------------------
CARTESIAN COORDINATES (ANGSTROEM)
---------------------------------
  C      1.127644   -1.675159    0.000000
  C      1.825182   -0.467408    0.000000
  C     -0.267297    0.741023   -0.001678
  C     -0.964898   -0.467183   -0.000682
  C      1.127528    0.741101   -0.001199
  O      1.740821    1.804199   -0.001837
  C     -0.267516   -1.675159    0.000000
  O     -0.881381   -2.737927    0.000573
  C      3.365182   -0.467296    0.000888
  H      3.722315    0.036392   -0.872985
  H      3.721308    0.037873    0.874317
  H      3.721922   -1.476075    0.001949
  C      1.897196   -3.009095    0.001842
  H      2.514531   -3.065920   -0.870264
  H      2.510137   -3.066043    0.877033
  H      1.201609   -3.822149    0.000035
  C     -2.504898   -0.466927   -0.000934
  H     -2.861505   -0.969677   -0.875562
  H     -2.861791   -0.972862    0.871738
  H     -2.861397    0.541936    0.000847
  C     -1.037635    2.074506   -0.003012
  H     -1.654050    2.129440   -0.875890
  H     -1.651565    2.132624    0.871409
  H     -0.342525    2.887965   -0.005483

----------------------------
CARTESIAN COORDINATES (A.U.)
----------------------------
  NO LB      ZA    FRAG     MASS         X           Y           Z
   0 C     6.0000    0    12.011    2.130938   -3.165592    0.000000
   1 C     6.0000    0    12.011    3.449094   -0.883274    0.000000
   2 C     6.0000    0    12.011   -0.505118    1.400330   -0.003171
   3 C     6.0000    0    12.011   -1.823393   -0.882848   -0.001289
   4 C     6.0000    0    12.011    2.130719    1.400478   -0.002266
   5 O     8.0000    0    15.999    3.289675    3.409443   -0.003471
   6 C     6.0000    0    12.011   -0.505532   -3.165592    0.000000
   7 O     8.0000    0    15.999   -1.665569   -5.173933    0.001083
   8 C     6.0000    0    12.011    6.359272   -0.883062    0.001678
   9 H     1.0000    0     1.008    7.034157    0.068770   -1.649703
  10 H     1.0000    0     1.008    7.032253    0.071570    1.652219
  11 H     1.0000    0     1.008    7.033412   -2.789378    0.003683
  12 C     6.0000    0    12.011    3.585182   -5.686366    0.003480
  13 H     1.0000    0     1.008    4.751775   -5.793750   -1.644561
  14 H     1.0000    0     1.008    4.743472   -5.793981    1.657353
  15 H     1.0000    0     1.008    2.270713   -7.222814    0.000067
  16 C     6.0000    0    12.011   -4.733571   -0.882364   -0.001765
  17 H     1.0000    0     1.008   -5.407460   -1.832423   -1.654573
  18 H     1.0000    0     1.008   -5.408002   -1.838444    1.647346
  19 H     1.0000    0     1.008   -5.407257    1.024111    0.001600
  20 C     6.0000    0    12.011   -1.960846    3.920248   -0.005693
  21 H     1.0000    0     1.008   -3.125702    4.024058   -1.655192
  22 H     1.0000    0     1.008   -3.121006    4.030075    1.646723
  23 H     1.0000    0     1.008   -0.647278    5.457463   -0.010362

--------------------------------
INTERNAL COORDINATES (ANGSTROEM)
--------------------------------
 C      0   0   0     0.000000000000     0.00000000     0.00000000
 C      1   0   0     1.394712063275     0.00000000     0.00000000
 C      2   1   0     2.416356071213    89.99830213     0.00000000
 C      3   2   1     1.395137945027    89.99456448     0.04089897
 C      3   2   1     1.394825084428    30.01014083   180.02954567
 O      5   3   2     1.227317004958   119.98347392   179.99976292
 C      4   3   2     1.394829070397   120.00002272   359.96894842
 O      7   4   3     1.227316998819   119.99040397   180.01634103
 C      2   1   3     1.540000000015   120.01279480   180.00164014
 H      9   2   1     1.070000008170   109.47120278   119.97048534
 H      9   2   1     1.070000000042   109.47120262   239.97049959
 H      9   2   1     1.069999997891   109.47123200   359.97049268
 C      1   2   3     1.539999998856   120.01054996   180.03933585
 H     13   1   2     1.070000004124   109.47120302   300.08722900
 H     13   1   2     1.070000000294   109.47120274    60.08724385
 H     13   1   2     1.070000002679   109.47123129   180.08723683
 C      4   3   2     1.539999991959   119.99197535   179.99465307
 H     17   4   3     1.070000005359   109.47120276   119.84288232
 H     17   4   3     1.069999998201   109.47120266   239.84289692
 H     17   4   3     1.070000005642   109.47123127   359.84288970
 C      3   2   1     1.540000001222   150.02148402   180.03038811
 H     21   3   2     1.070000001324   109.47120203   120.11633162
 H     21   3   2     1.069999996965   109.47120252   240.11634619
 H     21   3   2     1.069999999766   109.47123112     0.11633911

---------------------------
INTERNAL COORDINATES (A.U.)
---------------------------
 C      0   0   0     0.000000000000     0.00000000     0.00000000
 C      1   0   0     2.635623835266     0.00000000     0.00000000
 C      2   1   0     4.566251216630    89.99830213     0.00000000
 C      3   2   1     2.636428635142    89.99456448     0.04089897
 C      3   2   1     2.635837414293    30.01014083   180.02954567
 O      5   3   2     2.319293018875   119.98347392   179.99976292
 C      4   3   2     2.635844946682   120.00002272   359.96894842
 O      7   4   3     2.319293007274   119.99040397   180.01634103
 C      2   1   3     2.910178246267   120.01279480   180.00164014
 H      9   2   1     2.022006978734   109.47120278   119.97048534
 H      9   2   1     2.022006963375   109.47120262   239.97049959
 H      9   2   1     2.022006959310   109.47123200   359.97049268
 C      1   2   3     2.910178244078   120.01054996   180.03933585
 H     13   1   2     2.022006971089   109.47120302   300.08722900
 H     13   1   2     2.022006963851   109.47120274    60.08724385
 H     13   1   2     2.022006968359   109.47123129   180.08723683
 C      4   3   2     2.910178231044   119.99197535   179.99465307
 H     17   4   3     2.022006973423   109.47120276   119.84288232
 H     17   4   3     2.022006959897   109.47120266   239.84289692
 H     17   4   3     2.022006973958   109.47123127   359.84288970
 C      3   2   1     2.910178248548   150.02148402   180.03038811
 H     21   3   2     2.022006965798   109.47120203   120.11633162
 H     21   3   2     2.022006957560   109.47120252   240.11634619
 H     21   3   2     2.022006962853   109.47123112     0.11633911

---------------------
BASIS SET INFORMATION
---------------------
There are 3 groups of distinct atoms

 Group   1 Type C   : 10s4p1d contracted to 3s2p1d pattern {631/31/1}
 Group   2 Type O   : 10s4p1d contracted to 3s2p1d pattern {631/31/1}
 Group   3 Type H   : 4s contracted to 2s pattern {31}

Atom   0C    basis set group =>   1
Atom   1C    basis set group =>   1
Atom   2C    basis set group =>   1
Atom   3C    basis set group =>   1
Atom   4C    basis set group =>   1
Atom   5O    basis set group =>   2
Atom   6C    basis set group =>   1
Atom   7O    basis set group =>   2
Atom   8C    basis set group =>   1
Atom   9H    basis set group =>   3
Atom  10H    basis set group =>   3
Atom  11H    basis set group =>   3
Atom  12C    basis set group =>   1
Atom  13H    basis set group =>   3
Atom  14H    basis set group =>   3
Atom  15H    basis set group =>   3
Atom  16C    basis set group =>   1
Atom  17H    basis set group =>   3
Atom  18H    basis set group =>   3
Atom  19H    basis set group =>   3
Atom  20C    basis set group =>   1
Atom  21H    basis set group =>   3
Atom  22H    basis set group =>   3
Atom  23H    basis set group =>   3
---------------------------------
AUXILIARY/J BASIS SET INFORMATION
---------------------------------
There are 3 groups of distinct atoms

 Group   1 Type C   : 12s5p4d2f1g contracted to 6s4p3d1f1g pattern {711111/2111/211/2/1}
 Group   2 Type O   : 12s5p4d2f1g contracted to 6s4p3d1f1g pattern {711111/2111/211/2/1}
 Group   3 Type H   : 5s2p1d contracted to 3s1p1d pattern {311/2/1}

Atom   0C    basis set group =>   1
Atom   1C    basis set group =>   1
Atom   2C    basis set group =>   1
Atom   3C    basis set group =>   1
Atom   4C    basis set group =>   1
Atom   5O    basis set group =>   2
Atom   6C    basis set group =>   1
Atom   7O    basis set group =>   2
Atom   8C    basis set group =>   1
Atom   9H    basis set group =>   3
Atom  10H    basis set group =>   3
Atom  11H    basis set group =>   3
Atom  12C    basis set group =>   1
Atom  13H    basis set group =>   3
Atom  14H    basis set group =>   3
Atom  15H    basis set group =>   3
Atom  16C    basis set group =>   1
Atom  17H    basis set group =>   3
Atom  18H    basis set group =>   3
Atom  19H    basis set group =>   3
Atom  20C    basis set group =>   1
Atom  21H    basis set group =>   3
Atom  22H    basis set group =>   3
Atom  23H    basis set group =>   3


           ************************************************************
           *        Program running with 4 parallel MPI-processes     *
           *              working on a common directory               *
           ************************************************************
------------------------------------------------------------------------------
                           ORCA GTO INTEGRAL CALCULATION
                           -- RI-GTO INTEGRALS CHOSEN --
------------------------------------------------------------------------------
------------------------------------------------------------------------------
                   ___                                                        
                  /   \      - P O W E R E D   B Y -                         
                 /     \                                                     
                 |  |  |   _    _      __       _____    __    __             
                 |  |  |  | |  | |    /  \     |  _  \  |  |  /  |          
                  \  \/   | |  | |   /    \    | | | |  |  | /  /          
                 / \  \   | |__| |  /  /\  \   | |_| |  |  |/  /          
                |  |  |   |  __  | /  /__\  \  |    /   |      \           
                |  |  |   | |  | | |   __   |  |    \   |  |\   \          
                \     /   | |  | | |  |  |  |  | |\  \  |  | \   \       
                 \___/    |_|  |_| |__|  |__|  |_| \__\ |__|  \__/        
                                                                              
                      - O R C A' S   B I G   F R I E N D -                    
                                      &                                       
                       - I N T E G R A L  F E E D E R -                       
                                                                              
 v1 FN, 2020, v2 2021                                                         
------------------------------------------------------------------------------


Reading SHARK input file Q8_1e_0H_B3LYP_631Gd_opt.SHARKINP.tmp ... ok
----------------------
SHARK INTEGRAL PACKAGE
----------------------

Number of atoms                             ...     24
Number of basis functions                   ...    192
Number of shells                            ...     96
Maximum angular momentum                    ...      2
Integral batch strategy                     ... SHARK/LIBINT Hybrid
RI-J (if used) integral strategy            ... SPLIT-RIJ (Revised 2003 algorithm where possible)
Printlevel                                  ...      1
Contraction scheme used                     ... SEGMENTED contraction
Coulomb Range Separation                    ... NOT USED
Exchange Range Separation                   ... NOT USED
Finite Nucleus Model                        ... NOT USED
Auxiliary Coulomb fitting basis             ... AVAILABLE
   # of basis functions in Aux-J            ...    720
   # of shells in Aux-J                     ...    240
   Maximum angular momentum in Aux-J        ...      4
Auxiliary J/K fitting basis                 ... NOT available
Auxiliary Correlation fitting basis         ... NOT available
Auxiliary 'external' fitting basis          ... NOT available
Integral threshold                          ...     2.500000e-11
Primitive cut-off                           ...     2.500000e-12
Primitive pair pre-selection threshold      ...     2.500000e-12

Calculating pre-screening integrals         ... done (  0.1 sec) Dimension = 96
Organizing shell pair data                  ... done (  0.0 sec)
Shell pair information
Total number of shell pairs                 ...      4656
Shell pairs after pre-screening             ...      4207
Total number of primitive shell pairs       ...     26394
Primitive shell pairs kept                  ...     14775
          la=0 lb=0:   1579 shell pairs
          la=1 lb=0:   1358 shell pairs
          la=1 lb=1:    297 shell pairs
          la=2 lb=0:    622 shell pairs
          la=2 lb=1:    278 shell pairs
          la=2 lb=2:     73 shell pairs

Calculating one electron integrals          ... done (  0.0 sec)
Calculating RI/J V-Matrix + Cholesky decomp.... done (  0.0 sec)
Calculating Nuclear repulsion               ... done (  0.0 sec) ENN=    700.789368162038 Eh

SHARK setup successfully completed in   0.3 seconds

Maximum memory used throughout the entire GTOINT-calculation: 14.3 MB


           ************************************************************
           *        Program running with 4 parallel MPI-processes     *
           *              working on a common directory               *
           ************************************************************
-------------------------------------------------------------------------------
                                 ORCA SCF
-------------------------------------------------------------------------------

------------
SCF SETTINGS
------------
Hamiltonian:
 Density Functional     Method          .... DFT(GTOs)
 Exchange Functional    Exchange        .... B88
   X-Alpha parameter    XAlpha          ....  0.666667
   Becke's b parameter  XBeta           ....  0.004200
 Correlation Functional Correlation     .... LYP
 LDA part of GGA corr.  LDAOpt          .... VWN-5
 Gradients option       PostSCFGGA      .... off
 Hybrid DFT is turned on
   Fraction HF Exchange ScalHFX         ....  0.200000
   Scaling of DF-GGA-X  ScalDFX         ....  0.720000
   Scaling of DF-GGA-C  ScalDFC         ....  0.810000
   Scaling of DF-LDA-C  ScalLDAC        ....  1.000000
   Perturbative correction              ....  0.000000
   Density functional embedding theory  .... OFF
   NL short-range parameter             ....  4.800000
 RI-approximation to the Coulomb term is turned on
   Number of AuxJ basis functions       .... 720
   RIJ-COSX (HFX calculated with COS-X)).... on


General Settings:
 Integral files         IntName         .... Q8_1e_0H_B3LYP_631Gd_opt
 Hartree-Fock type      HFTyp           .... UHF
 Total Charge           Charge          ....   -1
 Multiplicity           Mult            ....    2
 Number of Electrons    NEL             ....   89
 Basis Dimension        Dim             ....  192
 Nuclear Repulsion      ENuc            ....    700.7893681620 Eh

Convergence Acceleration:
 DIIS                   CNVDIIS         .... on
   Start iteration      DIISMaxIt       ....    12
   Startup error        DIISStart       ....  0.200000
   # of expansion vecs  DIISMaxEq       ....     5
   Bias factor          DIISBfac        ....   1.050
   Max. coefficient     DIISMaxC        ....  10.000
 Trust-Rad. Augm. Hess. CNVTRAH         .... auto
   Auto Start mean grad. ratio tolernc. ....  1.125000
   Auto Start start iteration           ....    20
   Auto Start num. interpolation iter.  ....    10
   Max. Number of Micro iterations      ....    16
   Max. Number of Macro iterations      .... Maxiter - #DIIS iter
   Number of Davidson start vectors     ....     2
   Converg. threshold I  (grad. norm)   ....   1.000e-05
   Converg. threshold II (energy diff.) ....   1.000e-08
   Grad. Scal. Fac. for Micro threshold ....   0.100
   Minimum threshold for Micro iter.    ....   0.010
   NR start threshold (gradient norm)   ....   0.001
   Initial trust radius                 ....   0.400
   Minimum AH scaling param. (alpha)    ....   1.000
   Maximum AH scaling param. (alpha)    .... 1000.000
   Orbital update algorithm             .... Taylor
   White noise on init. David. guess    .... on
   Maximum white noise                  ....   0.010
   Quad. conv. algorithm                .... NR
 SOSCF                  CNVSOSCF        .... off
 Level Shifting         CNVShift        .... on
   Level shift para.    LevelShift      ....    0.2500
   Turn off err/grad.   ShiftErr        ....    0.0010
 Zerner damping         CNVZerner       .... off
 Static damping         CNVDamp         .... on
   Fraction old density DampFac         ....    0.7000
   Max. Damping (<1)    DampMax         ....    0.9800
   Min. Damping (>=0)   DampMin         ....    0.0000
   Turn off err/grad.   DampErr         ....    0.1000
 Fernandez-Rico         CNVRico         .... off

SCF Procedure:
 Maximum # iterations   MaxIter         ....   125
 SCF integral mode      SCFMode         .... Direct
   Integral package                     .... SHARK and LIBINT hybrid scheme
 Reset frequency        DirectResetFreq ....    20
 Integral Threshold     Thresh          ....  2.500e-11 Eh
 Primitive CutOff       TCut            ....  2.500e-12 Eh

Convergence Tolerance:
 Convergence Check Mode ConvCheckMode   .... Total+1el-Energy
 Convergence forced     ConvForced      .... 0
 Energy Change          TolE            ....  1.000e-08 Eh
 1-El. energy change                    ....  1.000e-05 Eh
 DIIS Error             TolErr          ....  5.000e-07


Diagonalization of the overlap matrix:
Smallest eigenvalue                        ... 3.311e-04
Time for diagonalization                   ...    0.009 sec
Threshold for overlap eigenvalues          ... 1.000e-08
Number of eigenvalues below threshold      ... 0
Time for construction of square roots      ...    0.003 sec
Total time needed                          ...    0.013 sec

Time for model grid setup =    0.264 sec

------------------------------
INITIAL GUESS: MODEL POTENTIAL
------------------------------
Loading Hartree-Fock densities                     ... done
Calculating cut-offs                               ... done
Initializing the effective Hamiltonian             ... done
Setting up the integral package (SHARK)            ... done
Starting the Coulomb interaction                   ... done (   0.1 sec)
Reading the grid                                   ... done
Mapping shells                                     ... done
Starting the XC term evaluation                    ... done (   0.2 sec)
  promolecular density results
     # of electrons  =     87.986661093
     EX              =    -71.438682042
     EC              =     -2.969227036
     EX+EC           =    -74.407909078
Transforming the Hamiltonian                       ... done (   0.0 sec)
Diagonalizing the Hamiltonian                      ... done (   0.0 sec)
Back transforming the eigenvectors                 ... done (   0.0 sec)
Now organizing SCF variables                       ... done
                      ------------------
                      INITIAL GUESS DONE (   0.6 sec)
                      ------------------
-------------------
DFT GRID GENERATION
-------------------

General Integration Accuracy     IntAcc      ... 4.959
Radial Grid Type                 RadialGrid  ... OptM3 with GC (2021)
Angular Grid (max. ang.)         AngularGrid ... 6 (Lebedev-590)
Angular grid pruning method      GridPruning ... 4 (adaptive)
Weight generation scheme         WeightScheme... Becke
Basis function cutoff            BFCut       ... 1.0000e-11
Integration weight cutoff        WCut        ... 1.0000e-14
Angular grids for H and He will be reduced by one unit
Partially contracted basis set               ... off
Rotationally invariant grid construction     ... off

Total number of grid points                  ...   273828
Total number of batches                      ...     4290
Average number of points per batch           ...       63
Average number of grid points per atom       ...    11410
Time for grid setup =    3.490 sec

--------------------
COSX GRID GENERATION
--------------------

GRIDX 1
-------
General Integration Accuracy     IntAcc      ... 4.020
Radial Grid Type                 RadialGrid  ... OptM3 with GC (2021)
Angular Grid (max. ang.)         AngularGrid ... 2 (Lebedev-110)
Angular grid pruning method      GridPruning ... 4 (adaptive)
Weight generation scheme         WeightScheme... Becke
Basis function cutoff            BFCut       ... 1.0000e-11
Integration weight cutoff        WCut        ... 1.0000e-14
Angular grids for H and He will be reduced by one unit
Partially contracted basis set               ... on
Rotationally invariant grid construction     ... off

Total number of grid points                  ...    30210
Total number of batches                      ...      484
Average number of points per batch           ...       62
Average number of grid points per atom       ...     1259
UseSFitting                                  ... on

GRIDX 2
-------
General Integration Accuracy     IntAcc      ... 4.338
Radial Grid Type                 RadialGrid  ... OptM3 with GC (2021)
Angular Grid (max. ang.)         AngularGrid ... 3 (Lebedev-194)
Angular grid pruning method      GridPruning ... 4 (adaptive)
Weight generation scheme         WeightScheme... Becke
Basis function cutoff            BFCut       ... 1.0000e-11
Integration weight cutoff        WCut        ... 1.0000e-14
Angular grids for H and He will be reduced by one unit
Partially contracted basis set               ... on
Rotationally invariant grid construction     ... off

Total number of grid points                  ...    66249
Total number of batches                      ...     1045
Average number of points per batch           ...       63
Average number of grid points per atom       ...     2760
UseSFitting                                  ... on

GRIDX 3
-------
General Integration Accuracy     IntAcc      ... 4.871
Radial Grid Type                 RadialGrid  ... OptM3 with GC (2021)
Angular Grid (max. ang.)         AngularGrid ... 4 (Lebedev-302)
Angular grid pruning method      GridPruning ... 4 (adaptive)
Weight generation scheme         WeightScheme... Becke
Basis function cutoff            BFCut       ... 1.0000e-11
Integration weight cutoff        WCut        ... 1.0000e-14
Angular grids for H and He will be reduced by one unit
Partially contracted basis set               ... on
Rotationally invariant grid construction     ... off

Total number of grid points                  ...   126120
Total number of batches                      ...     1982
Average number of points per batch           ...       63
Average number of grid points per atom       ...     5255
UseSFitting                                  ... on

Time for X-Grid setup             =    1.488 sec


--------------------
CPCM SOLVATION MODEL
--------------------
CPCM parameters:
  Epsilon                                         ...      80.4000
  Refrac                                          ...       1.3300
  Rsolv                                           ...       1.3000
  Surface type                                    ... GAUSSIAN VDW
  Epsilon function type                           ...         CPCM
Radii:
 Radius for C  used is    3.8550 Bohr (=   2.0400 Ang.)
 Radius for O  used is    3.4469 Bohr (=   1.8240 Ang.)
 Radius for H  used is    2.4944 Bohr (=   1.3200 Ang.)
Calculating surface                               ...        done! (  0.0s)
GEPOL surface points                              ...         1260
GEPOL Volume                                      ...    1388.1732
GEPOL Surface-area                                ...     742.2043
Calculating surface distance matrix               ...        done! (  0.0s)
Performing Cholesky decomposition & store         ...        done! (  0.1s)
Overall time for CPCM initialization              ...                 0.1s
--------------
SCF ITERATIONS
--------------
ITER       Energy         Delta-E        Max-DP      RMS-DP      [F,P]     Damp
               ***  Starting incremental Fock matrix formation  ***
  0   -538.0695785951   0.000000000000 0.04721737  0.00161585  0.2768823 0.7000
  1   -538.2609491053  -0.191370510142 0.03228650  0.00115256  0.1228702 0.7000
                               ***Turning on DIIS***
  2   -538.3423081398  -0.081359034507 0.04513096  0.00180519  0.0438827 0.0000
  3   -538.4689326433  -0.126624503541 0.02548803  0.00083138  0.0604888 0.0000
  4   -538.4938516144  -0.024918971026 0.00462091  0.00023166  0.0100664 0.0000
  5   -538.4955295134  -0.001677899022 0.00315075  0.00008892  0.0052705 0.0000
  6   -538.4956633986  -0.000133885258 0.00191128  0.00004235  0.0006101 0.0000
               *** Restarting incremental Fock matrix formation ***
                                   *** Resetting DIIS ***
  7   -538.4956837186  -0.000020319940 0.00115933  0.00001963  0.0004541 0.0000
  8   -538.4956893453  -0.000005626705 0.00047441  0.00000882  0.0006404 0.0000
  9   -538.4956920710  -0.000002725675 0.00025746  0.00000439  0.0002128 0.0000
 10   -538.4956927181  -0.000000647179 0.00026771  0.00000354  0.0000756 0.0000
 11   -538.4956930495  -0.000000331347 0.00007154  0.00000126  0.0000255 0.0000
 12   -538.4956930705  -0.000000021051 0.00000902  0.00000020  0.0000083 0.0000
 13   -538.4956930656   0.000000004900 0.00000456  0.00000011  0.0000024 0.0000
 14   -538.4956930600   0.000000005666 0.00000220  0.00000006  0.0000012 0.0000
                 **** Energy Check signals convergence ****

               *****************************************************
               *                     SUCCESS                       *
               *           SCF CONVERGED AFTER  15 CYCLES          *
               *****************************************************

Old exchange energy                            =    -14.633805196 Eh
New exchange energy                            =    -14.633804850 Eh
Exchange energy change after final integration =      0.000000347 Eh
Total energy after final integration           =   -538.495692707 Eh
Final COS-X integration done in                =     7.394 sec

----------------
TOTAL SCF ENERGY
----------------

Total Energy       :         -538.49569271 Eh          -14653.21275 eV

Components:
Nuclear Repulsion  :          700.78936816 Eh           19069.44818 eV
Electronic Energy  :        -1239.28506087 Eh          -33722.66093 eV
One Electron Energy:        -2137.62819486 Eh          -58167.82038 eV
Two Electron Energy:          898.34313399 Eh           24445.15944 eV
Max COSX asymmetry :            0.00000012 Eh               0.00000 eV
CPCM Dielectric    :           -0.08767594 Eh              -2.38578 eV

Virial components:
Potential Energy   :        -1075.00307390 Eh          -29252.32080 eV
Kinetic Energy     :          536.50738119 Eh           14599.10805 eV
Virial Ratio       :            2.00370603


DFT components:
N(Alpha)           :       45.000001078833 electrons
N(Beta)            :       44.000000699721 electrons
N(Total)           :       89.000001778554 electrons
E(X)               :      -58.080403602666 Eh       
E(C)               :       -3.542086983114 Eh       
E(XC)              :      -61.622490585780 Eh       
DFET-embed. en.    :        0.000000000000 Eh       
CPCM Solvation Model Properties:
Surface-charge          :            0.97820893
Charge-correction       :           -0.00297632 Eh              -0.08099 eV
Free-energy (cav+disp)  :  This term is not implemented in the current solvation scheme

---------------
SCF CONVERGENCE
---------------

  Last Energy change         ...    6.4540e-09  Tolerance :   1.0000e-08
  Last MAX-Density change    ...    0.0000e+00  Tolerance :   1.0000e-07
  Last RMS-Density change    ...    0.0000e+00  Tolerance :   5.0000e-09
  Last DIIS Error            ...    3.4275e-07  Tolerance :   5.0000e-07

             **** THE GBW FILE WAS UPDATED (Q8_1e_0H_B3LYP_631Gd_opt.gbw) ****
             **** DENSITY Q8_1e_0H_B3LYP_631Gd_opt.scfp WAS UPDATED ****
             **** ENERGY FILE WAS UPDATED (Q8_1e_0H_B3LYP_631Gd_opt.en.tmp) ****
----------------------
UHF SPIN CONTAMINATION
----------------------

Warning: in a DFT calculation there is little theoretical justification to 
         calculate <S**2> as in Hartree-Fock theory. We will do it anyways
         but you should keep in mind that the values have only limited relevance

Expectation value of <S**2>     :     0.758477
Ideal value S*(S+1) for S=0.5   :     0.750000
Deviation                       :     0.008477

             **** THE GBW FILE WAS UPDATED (Q8_1e_0H_B3LYP_631Gd_opt.gbw) ****
             **** DENSITY Q8_1e_0H_B3LYP_631Gd_opt.scfp WAS UPDATED ****
----------------
ORBITAL ENERGIES
----------------
                 SPIN UP ORBITALS
  NO   OCC          E(Eh)            E(eV) 
   0   1.0000     -19.059950      -518.6476 
   1   1.0000     -19.059933      -518.6471 
   2   1.0000     -10.181787      -277.0605 
   3   1.0000     -10.181742      -277.0593 
   4   1.0000     -10.143170      -276.0097 
   5   1.0000     -10.143132      -276.0087 
   6   1.0000     -10.142303      -275.9861 
   7   1.0000     -10.142239      -275.9844 
   8   1.0000     -10.141557      -275.9658 
   9   1.0000     -10.141525      -275.9649 
  10   1.0000     -10.139867      -275.9198 
  11   1.0000     -10.139858      -275.9196 
  12   1.0000      -0.983774       -26.7699 
  13   1.0000      -0.980480       -26.6802 
  14   1.0000      -0.807756       -21.9802 
  15   1.0000      -0.766127       -20.8474 
  16   1.0000      -0.702321       -19.1111 
  17   1.0000      -0.700063       -19.0497 
  18   1.0000      -0.686522       -18.6812 
  19   1.0000      -0.620459       -16.8835 
  20   1.0000      -0.617269       -16.7967 
  21   1.0000      -0.534267       -14.5382 
  22   1.0000      -0.506572       -13.7845 
  23   1.0000      -0.480923       -13.0866 
  24   1.0000      -0.426129       -11.5956 
  25   1.0000      -0.415788       -11.3142 
  26   1.0000      -0.405173       -11.0253 
  27   1.0000      -0.403273       -10.9736 
  28   1.0000      -0.394339       -10.7305 
  29   1.0000      -0.385741       -10.4965 
  30   1.0000      -0.384959       -10.4753 
  31   1.0000      -0.363711        -9.8971 
  32   1.0000      -0.362276        -9.8580 
  33   1.0000      -0.361684        -9.8419 
  34   1.0000      -0.357157        -9.7187 
  35   1.0000      -0.355437        -9.6719 
  36   1.0000      -0.347992        -9.4694 
  37   1.0000      -0.342951        -9.3322 
  38   1.0000      -0.311160        -8.4671 
  39   1.0000      -0.307827        -8.3764 
  40   1.0000      -0.238505        -6.4901 
  41   1.0000      -0.203303        -5.5322 
  42   1.0000      -0.203277        -5.5314 
  43   1.0000      -0.198523        -5.4021 
  44   1.0000      -0.125715        -3.4209 
  45   0.0000       0.030779         0.8376 
  46   0.0000       0.093428         2.5423 
  47   0.0000       0.125786         3.4228 
  48   0.0000       0.134562         3.6616 
  49   0.0000       0.162293         4.4162 
  50   0.0000       0.172023         4.6810 
  51   0.0000       0.172186         4.6854 
  52   0.0000       0.192374         5.2348 
  53   0.0000       0.197624         5.3776 
  54   0.0000       0.199958         5.4411 
  55   0.0000       0.200054         5.4437 
  56   0.0000       0.216200         5.8831 
  57   0.0000       0.216417         5.8890 
  58   0.0000       0.216910         5.9024 
  59   0.0000       0.223441         6.0801 
  60   0.0000       0.246090         6.6964 
  61   0.0000       0.263465         7.1692 
  62   0.0000       0.268515         7.3067 
  63   0.0000       0.306536         8.3413 
  64   0.0000       0.330110         8.9827 
  65   0.0000       0.360111         9.7991 
  66   0.0000       0.382837        10.4175 
  67   0.0000       0.432408        11.7664 
  68   0.0000       0.435105        11.8398 
  69   0.0000       0.441558        12.0154 
  70   0.0000       0.502244        13.6667 
  71   0.0000       0.531359        14.4590 
  72   0.0000       0.545448        14.8424 
  73   0.0000       0.551605        15.0099 
  74   0.0000       0.572305        15.5732 
  75   0.0000       0.574019        15.6199 
  76   0.0000       0.586917        15.9708 
  77   0.0000       0.587424        15.9846 
  78   0.0000       0.594301        16.1717 
  79   0.0000       0.594480        16.1766 
  80   0.0000       0.612972        16.6798 
  81   0.0000       0.624523        16.9941 
  82   0.0000       0.658482        17.9182 
  83   0.0000       0.677329        18.4311 
  84   0.0000       0.702488        19.1157 
  85   0.0000       0.703340        19.1389 
  86   0.0000       0.728888        19.8341 
  87   0.0000       0.744623        20.2622 
  88   0.0000       0.756917        20.5968 
  89   0.0000       0.781341        21.2614 
  90   0.0000       0.789209        21.4755 
  91   0.0000       0.792836        21.5742 
  92   0.0000       0.803713        21.8701 
  93   0.0000       0.812376        22.1059 
  94   0.0000       0.826334        22.4857 
  95   0.0000       0.847741        23.0682 
  96   0.0000       0.852979        23.2108 
  97   0.0000       0.854187        23.2436 
  98   0.0000       0.877269        23.8717 
  99   0.0000       0.919164        25.0117 
 100   0.0000       0.923364        25.1260 
 101   0.0000       0.924456        25.1557 
 102   0.0000       0.931843        25.3567 
 103   0.0000       0.938532        25.5388 
 104   0.0000       0.950297        25.8589 
 105   0.0000       0.975255        26.5380 
 106   0.0000       0.976858        26.5817 
 107   0.0000       0.984248        26.7827 
 108   0.0000       0.992287        27.0015 
 109   0.0000       1.021999        27.8100 
 110   0.0000       1.030721        28.0473 
 111   0.0000       1.052903        28.6510 
 112   0.0000       1.059898        28.8413 
 113   0.0000       1.071705        29.1626 
 114   0.0000       1.094996        29.7964 
 115   0.0000       1.119649        30.4672 
 116   0.0000       1.146002        31.1843 
 117   0.0000       1.161300        31.6006 
 118   0.0000       1.230393        33.4807 
 119   0.0000       1.237547        33.6754 
 120   0.0000       1.272331        34.6219 
 121   0.0000       1.276479        34.7347 
 122   0.0000       1.311670        35.6924 
 123   0.0000       1.344318        36.5808 
 124   0.0000       1.363750        37.1095 
 125   0.0000       1.385309        37.6962 
 126   0.0000       1.394266        37.9399 
 127   0.0000       1.417843        38.5815 
 128   0.0000       1.429372        38.8952 
 129   0.0000       1.445307        39.3288 
 130   0.0000       1.453803        39.5600 
 131   0.0000       1.481296        40.3081 
 132   0.0000       1.516743        41.2727 
 133   0.0000       1.527932        41.5771 
 134   0.0000       1.655657        45.0527 
 135   0.0000       1.743893        47.4537 
 136   0.0000       1.759715        47.8843 
 137   0.0000       1.795312        48.8529 
 138   0.0000       1.799837        48.9761 
 139   0.0000       1.818073        49.4723 
 140   0.0000       1.828511        49.7563 
 141   0.0000       1.834599        49.9220 
 142   0.0000       1.835010        49.9332 
 143   0.0000       1.843911        50.1754 
 144   0.0000       1.881126        51.1880 
 145   0.0000       1.920117        52.2490 
 146   0.0000       1.922090        52.3027 
 147   0.0000       1.939111        52.7659 
 148   0.0000       1.962364        53.3986 
 149   0.0000       1.964163        53.4476 
 150   0.0000       1.984962        54.0136 
 151   0.0000       2.012086        54.7516 
 152   0.0000       2.042960        55.5918 
 153   0.0000       2.062815        56.1321 
 154   0.0000       2.080564        56.6150 
 155   0.0000       2.098743        57.1097 
 156   0.0000       2.110186        57.4211 
 157   0.0000       2.160149        58.7806 
 158   0.0000       2.191818        59.6424 
 159   0.0000       2.195433        59.7408 
 160   0.0000       2.210250        60.1440 
 161   0.0000       2.242071        61.0099 
 162   0.0000       2.256942        61.4145 
 163   0.0000       2.293342        62.4050 
 164   0.0000       2.310025        62.8590 
 165   0.0000       2.340981        63.7013 
 166   0.0000       2.370155        64.4952 
 167   0.0000       2.403282        65.3966 
 168   0.0000       2.412031        65.6347 
 169   0.0000       2.418268        65.8044 
 170   0.0000       2.424615        65.9771 
 171   0.0000       2.431044        66.1521 
 172   0.0000       2.433584        66.2212 
 173   0.0000       2.449773        66.6617 
 174   0.0000       2.454414        66.7880 
 175   0.0000       2.491110        67.7865 
 176   0.0000       2.557309        69.5879 
 177   0.0000       2.560192        69.6664 
 178   0.0000       2.670318        72.6631 
 179   0.0000       2.738868        74.5284 
 180   0.0000       2.754213        74.9459 
 181   0.0000       2.759544        75.0910 
 182   0.0000       2.765246        75.2462 
 183   0.0000       2.883994        78.4775 
 184   0.0000       2.890366        78.6509 
 185   0.0000       2.980212        81.0957 
 186   0.0000       2.990737        81.3821 
 187   0.0000       3.060068        83.2687 
 188   0.0000       3.165587        86.1400 
 189   0.0000       3.177946        86.4763 
 190   0.0000       3.403516        92.6144 
 191   0.0000       3.546999        96.5187 

                 SPIN DOWN ORBITALS
  NO   OCC          E(Eh)            E(eV) 
   0   1.0000     -19.053004      -518.4586 
   1   1.0000     -19.052987      -518.4581 
   2   1.0000     -10.180550      -277.0269 
   3   1.0000     -10.180506      -277.0257 
   4   1.0000     -10.141948      -275.9764 
   5   1.0000     -10.141905      -275.9753 
   6   1.0000     -10.141663      -275.9687 
   7   1.0000     -10.141631      -275.9678 
   8   1.0000     -10.141147      -275.9547 
   9   1.0000     -10.141081      -275.9528 
  10   1.0000     -10.139972      -275.9227 
  11   1.0000     -10.139963      -275.9224 
  12   1.0000      -0.971777       -26.4434 
  13   1.0000      -0.968074       -26.3426 
  14   1.0000      -0.801635       -21.8136 
  15   1.0000      -0.764218       -20.7954 
  16   1.0000      -0.698905       -19.0182 
  17   1.0000      -0.698448       -19.0057 
  18   1.0000      -0.684803       -18.6344 
  19   1.0000      -0.615700       -16.7540 
  20   1.0000      -0.612280       -16.6610 
  21   1.0000      -0.530563       -14.4374 
  22   1.0000      -0.502934       -13.6855 
  23   1.0000      -0.479470       -13.0471 
  24   1.0000      -0.419263       -11.4087 
  25   1.0000      -0.411108       -11.1868 
  26   1.0000      -0.403973       -10.9927 
  27   1.0000      -0.401807       -10.9337 
  28   1.0000      -0.390098       -10.6151 
  29   1.0000      -0.384966       -10.4755 
  30   1.0000      -0.379116       -10.3163 
  31   1.0000      -0.363259        -9.8848 
  32   1.0000      -0.361484        -9.8365 
  33   1.0000      -0.360070        -9.7980 
  34   1.0000      -0.352853        -9.6016 
  35   1.0000      -0.347302        -9.4506 
  36   1.0000      -0.341476        -9.2920 
  37   1.0000      -0.316517        -8.6129 
  38   1.0000      -0.308870        -8.4048 
  39   1.0000      -0.305322        -8.3082 
  40   1.0000      -0.203469        -5.5367 
  41   1.0000      -0.196590        -5.3495 
  42   1.0000      -0.194970        -5.3054 
  43   1.0000      -0.191952        -5.2233 
  44   0.0000      -0.050921        -1.3856 
  45   0.0000       0.046229         1.2580 
  46   0.0000       0.117482         3.1968 
  47   0.0000       0.126174         3.4334 
  48   0.0000       0.134783         3.6676 
  49   0.0000       0.166906         4.5417 
  50   0.0000       0.172426         4.6919 
  51   0.0000       0.172547         4.6953 
  52   0.0000       0.192974         5.2511 
  53   0.0000       0.197996         5.3877 
  54   0.0000       0.201437         5.4814 
  55   0.0000       0.201958         5.4956 
  56   0.0000       0.216638         5.8950 
  57   0.0000       0.216818         5.8999 
  58   0.0000       0.218124         5.9355 
  59   0.0000       0.223818         6.0904 
  60   0.0000       0.246784         6.7153 
  61   0.0000       0.270556         7.3622 
  62   0.0000       0.275786         7.5045 
  63   0.0000       0.308149         8.3852 
  64   0.0000       0.332922         9.0593 
  65   0.0000       0.362430         9.8622 
  66   0.0000       0.387292        10.5388 
  67   0.0000       0.433692        11.8014 
  68   0.0000       0.438585        11.9345 
  69   0.0000       0.444185        12.0869 
  70   0.0000       0.507857        13.8195 
  71   0.0000       0.536666        14.6034 
  72   0.0000       0.547199        14.8900 
  73   0.0000       0.554093        15.0776 
  74   0.0000       0.573632        15.6093 
  75   0.0000       0.575657        15.6644 
  76   0.0000       0.588546        16.0152 
  77   0.0000       0.588894        16.0246 
  78   0.0000       0.597962        16.2714 
  79   0.0000       0.598517        16.2865 
  80   0.0000       0.614361        16.7176 
  81   0.0000       0.626114        17.0374 
  82   0.0000       0.659648        17.9499 
  83   0.0000       0.679052        18.4780 
  84   0.0000       0.704544        19.1716 
  85   0.0000       0.707260        19.2455 
  86   0.0000       0.730831        19.8869 
  87   0.0000       0.751306        20.4441 
  88   0.0000       0.760533        20.6952 
  89   0.0000       0.782675        21.2977 
  90   0.0000       0.790845        21.5200 
  91   0.0000       0.795575        21.6487 
  92   0.0000       0.808880        22.0107 
  93   0.0000       0.813948        22.1486 
  94   0.0000       0.827566        22.5192 
  95   0.0000       0.849989        23.1294 
  96   0.0000       0.856651        23.3107 
  97   0.0000       0.857996        23.3473 
  98   0.0000       0.880658        23.9639 
  99   0.0000       0.919468        25.0200 
 100   0.0000       0.923711        25.1355 
 101   0.0000       0.927301        25.2332 
 102   0.0000       0.933267        25.3955 
 103   0.0000       0.939018        25.5520 
 104   0.0000       0.950909        25.8756 
 105   0.0000       0.977341        26.5948 
 106   0.0000       0.979818        26.6622 
 107   0.0000       0.985090        26.8057 
 108   0.0000       0.993004        27.0210 
 109   0.0000       1.025994        27.9187 
 110   0.0000       1.031814        28.0771 
 111   0.0000       1.053661        28.6716 
 112   0.0000       1.073800        29.2196 
 113   0.0000       1.082513        29.4567 
 114   0.0000       1.114032        30.3143 
 115   0.0000       1.123149        30.5624 
 116   0.0000       1.149262        31.2730 
 117   0.0000       1.163890        31.6711 
 118   0.0000       1.233139        33.5554 
 119   0.0000       1.239524        33.7292 
 120   0.0000       1.278170        34.7808 
 121   0.0000       1.280043        34.8317 
 122   0.0000       1.312615        35.7181 
 123   0.0000       1.345173        36.6040 
 124   0.0000       1.368099        37.2279 
 125   0.0000       1.389725        37.8163 
 126   0.0000       1.396413        37.9983 
 127   0.0000       1.420793        38.6617 
 128   0.0000       1.435335        39.0575 
 129   0.0000       1.448624        39.4191 
 130   0.0000       1.462905        39.8077 
 131   0.0000       1.488918        40.5155 
 132   0.0000       1.517748        41.3000 
 133   0.0000       1.528626        41.5960 
 134   0.0000       1.658619        45.1333 
 135   0.0000       1.748968        47.5918 
 136   0.0000       1.764139        48.0047 
 137   0.0000       1.801795        49.0293 
 138   0.0000       1.802337        49.0441 
 139   0.0000       1.826791        49.7095 
 140   0.0000       1.834584        49.9216 
 141   0.0000       1.836062        49.9618 
 142   0.0000       1.836723        49.9798 
 143   0.0000       1.852270        50.4028 
 144   0.0000       1.886799        51.3424 
 145   0.0000       1.926282        52.4168 
 146   0.0000       1.931509        52.5590 
 147   0.0000       1.941305        52.8256 
 148   0.0000       1.966043        53.4988 
 149   0.0000       1.967549        53.5397 
 150   0.0000       1.993430        54.2440 
 151   0.0000       2.014954        54.8297 
 152   0.0000       2.049174        55.7609 
 153   0.0000       2.065792        56.2131 
 154   0.0000       2.086349        56.7724 
 155   0.0000       2.103673        57.2439 
 156   0.0000       2.117067        57.6083 
 157   0.0000       2.161020        58.8043 
 158   0.0000       2.197640        59.8008 
 159   0.0000       2.202064        59.9212 
 160   0.0000       2.212233        60.1979 
 161   0.0000       2.244515        61.0764 
 162   0.0000       2.259691        61.4893 
 163   0.0000       2.299483        62.5721 
 164   0.0000       2.311398        62.8963 
 165   0.0000       2.346473        63.8508 
 166   0.0000       2.373138        64.5764 
 167   0.0000       2.404215        65.4220 
 168   0.0000       2.412882        65.6578 
 169   0.0000       2.421210        65.8845 
 170   0.0000       2.429578        66.1122 
 171   0.0000       2.434519        66.2466 
 172   0.0000       2.440107        66.3987 
 173   0.0000       2.450971        66.6943 
 174   0.0000       2.455900        66.8284 
 175   0.0000       2.491734        67.8035 
 176   0.0000       2.557906        69.6042 
 177   0.0000       2.561739        69.7085 
 178   0.0000       2.682963        73.0071 
 179   0.0000       2.746041        74.7236 
 180   0.0000       2.764995        75.2393 
 181   0.0000       2.765316        75.2481 
 182   0.0000       2.771022        75.4033 
 183   0.0000       2.888015        78.5869 
 184   0.0000       2.892104        78.6982 
 185   0.0000       2.981414        81.1284 
 186   0.0000       2.996473        81.5382 
 187   0.0000       3.063808        83.3705 
 188   0.0000       3.167359        86.1882 
 189   0.0000       3.184752        86.6615 
 190   0.0000       3.405107        92.6577 
 191   0.0000       3.548425        96.5576 

                    ********************************
                    * MULLIKEN POPULATION ANALYSIS *
                    ********************************

--------------------------------------------
MULLIKEN ATOMIC CHARGES AND SPIN POPULATIONS
--------------------------------------------
   0 C :    0.012495    0.082501
   1 C :   -0.001275    0.075170
   2 C :    0.012499    0.082804
   3 C :   -0.001224    0.075335
   4 C :    0.240707    0.086801
   5 O :   -0.589579    0.260126
   6 C :    0.240746    0.086811
   7 O :   -0.589598    0.260130
   8 C :   -0.522538   -0.007540
   9 H :    0.147813    0.002883
  10 H :    0.147806    0.002876
  11 H :    0.150019   -0.000157
  12 C :   -0.543441   -0.008148
  13 H :    0.156442    0.002895
  14 H :    0.156469    0.002909
  15 H :    0.145106   -0.000556
  16 C :   -0.522507   -0.007555
  17 H :    0.147796    0.002892
  18 H :    0.147728    0.002880
  19 H :    0.149987   -0.000157
  20 C :   -0.543455   -0.008168
  21 H :    0.156448    0.002905
  22 H :    0.156484    0.002917
  23 H :    0.145074   -0.000555
Sum of atomic charges         :   -1.0000000
Sum of atomic spin populations:    1.0000000

-----------------------------------------------------
MULLIKEN REDUCED ORBITAL CHARGES AND SPIN POPULATIONS
-----------------------------------------------------
CHARGE
  0 C s       :     3.180981  s :     3.180981
      pz      :     1.028208  p :     2.766985
      px      :     0.903667
      py      :     0.835110
      dz2     :     0.002862  d :     0.039539
      dxz     :     0.005503
      dyz     :     0.005791
      dx2y2   :     0.013809
      dxy     :     0.011573
  1 C s       :     3.184818  s :     3.184818
      pz      :     1.023372  p :     2.777031
      px      :     0.821865
      py      :     0.931795
      dz2     :     0.002867  d :     0.039426
      dxz     :     0.005138
      dyz     :     0.006023
      dx2y2   :     0.011906
      dxy     :     0.013492
  2 C s       :     3.180983  s :     3.180983
      pz      :     1.028293  p :     2.766984
      px      :     0.903486
      py      :     0.835206
      dz2     :     0.002862  d :     0.039534
      dxz     :     0.005508
      dyz     :     0.005785
      dx2y2   :     0.013802
      dxy     :     0.011577
  3 C s       :     3.184766  s :     3.184766
      pz      :     1.023446  p :     2.777029
      px      :     0.821829
      py      :     0.931754
      dz2     :     0.002867  d :     0.039429
      dxz     :     0.005138
      dyz     :     0.006025
      dx2y2   :     0.011907
      dxy     :     0.013492
  4 C s       :     3.060005  s :     3.060005
      pz      :     0.916569  p :     2.603780
      px      :     0.850092
      py      :     0.837119
      dz2     :     0.004908  d :     0.095508
      dxz     :     0.009943
      dyz     :     0.016908
      dx2y2   :     0.035774
      dxy     :     0.027975
  5 O s       :     3.809077  s :     3.809077
      pz      :     1.491478  p :     4.755895
      px      :     1.742874
      py      :     1.521542
      dz2     :     0.002395  d :     0.024607
      dxz     :     0.002193
      dyz     :     0.006269
      dx2y2   :     0.006525
      dxy     :     0.007225
  6 C s       :     3.059889  s :     3.059889
      pz      :     0.916588  p :     2.603846
      px      :     0.849962
      py      :     0.837296
      dz2     :     0.004908  d :     0.095518
      dxz     :     0.009942
      dyz     :     0.016914
      dx2y2   :     0.035780
      dxy     :     0.027975
  7 O s       :     3.809070  s :     3.809070
      pz      :     1.491501  p :     4.755921
      px      :     1.742552
      py      :     1.521868
      dz2     :     0.002395  d :     0.024607
      dxz     :     0.002196
      dyz     :     0.006266
      dx2y2   :     0.006523
      dxy     :     0.007227
  8 C s       :     3.278232  s :     3.278232
      pz      :     1.077734  p :     3.209172
      px      :     1.048277
      py      :     1.083161
      dz2     :     0.007183  d :     0.035134
      dxz     :     0.007038
      dyz     :     0.006627
      dx2y2   :     0.008243
      dxy     :     0.006044
  9 H s       :     0.852187  s :     0.852187
 10 H s       :     0.852194  s :     0.852194
 11 H s       :     0.849981  s :     0.849981
 12 C s       :     3.283632  s :     3.283632
      pz      :     1.064671  p :     3.224770
      px      :     1.086717
      py      :     1.073382
      dz2     :     0.006959  d :     0.035040
      dxz     :     0.011446
      dyz     :     0.002446
      dx2y2   :     0.004478
      dxy     :     0.009711
 13 H s       :     0.843558  s :     0.843558
 14 H s       :     0.843531  s :     0.843531
 15 H s       :     0.854894  s :     0.854894
 16 C s       :     3.278209  s :     3.278209
      pz      :     1.077710  p :     3.209162
      px      :     1.048312
      py      :     1.083140
      dz2     :     0.007183  d :     0.035136
      dxz     :     0.007041
      dyz     :     0.006624
      dx2y2   :     0.008246
      dxy     :     0.006042
 17 H s       :     0.852204  s :     0.852204
 18 H s       :     0.852272  s :     0.852272
 19 H s       :     0.850013  s :     0.850013
 20 C s       :     3.283660  s :     3.283660
      pz      :     1.064634  p :     3.224752
      px      :     1.086685
      py      :     1.073433
      dz2     :     0.006959  d :     0.035043
      dxz     :     0.011450
      dyz     :     0.002443
      dx2y2   :     0.004478
      dxy     :     0.009712
 21 H s       :     0.843552  s :     0.843552
 22 H s       :     0.843516  s :     0.843516
 23 H s       :     0.854926  s :     0.854926

SPIN
  0 C s       :     0.004316  s :     0.004316
      pz      :     0.078649  p :     0.077148
      px      :    -0.002350
      py      :     0.000849
      dz2     :    -0.000236  d :     0.001037
      dxz     :     0.001352
      dyz     :    -0.000057
      dx2y2   :     0.000061
      dxy     :    -0.000084
  1 C s       :     0.003856  s :     0.003856
      pz      :     0.072743  p :     0.070401
      px      :    -0.001297
      py      :    -0.001045
      dz2     :    -0.000220  d :     0.000913
      dxz     :     0.000068
      dyz     :     0.001097
      dx2y2   :    -0.000033
      dxy     :     0.000001
  2 C s       :     0.004341  s :     0.004341
      pz      :     0.078905  p :     0.077424
      px      :    -0.002339
      py      :     0.000858
      dz2     :    -0.000236  d :     0.001039
      dxz     :     0.001354
      dyz     :    -0.000057
      dx2y2   :     0.000061
      dxy     :    -0.000084
  3 C s       :     0.003861  s :     0.003861
      pz      :     0.072896  p :     0.070559
      px      :    -0.001294
      py      :    -0.001043
      dz2     :    -0.000221  d :     0.000916
      dxz     :     0.000068
      dyz     :     0.001100
      dx2y2   :    -0.000033
      dxy     :     0.000001
  4 C s       :     0.005632  s :     0.005632
      pz      :     0.085275  p :     0.076665
      px      :    -0.005170
      py      :    -0.003439
      dz2     :    -0.000247  d :     0.004504
      dxz     :     0.001381
      dyz     :     0.003538
      dx2y2   :    -0.000100
      dxy     :    -0.000069
  5 O s       :     0.008295  s :     0.008295
      pz      :     0.249097  p :     0.252935
      px      :     0.002196
      py      :     0.001642
      dz2     :     0.000071  d :    -0.001103
      dxz     :    -0.000261
      dyz     :    -0.000791
      dx2y2   :    -0.000062
      dxy     :    -0.000060
  6 C s       :     0.005636  s :     0.005636
      pz      :     0.085277  p :     0.076672
      px      :    -0.005162
      py      :    -0.003442
      dz2     :    -0.000247  d :     0.004503
      dxz     :     0.001377
      dyz     :     0.003542
      dx2y2   :    -0.000100
      dxy     :    -0.000069
  7 O s       :     0.008295  s :     0.008295
      pz      :     0.249100  p :     0.252938
      px      :     0.002198
      py      :     0.001640
      dz2     :     0.000071  d :    -0.001103
      dxz     :    -0.000261
      dyz     :    -0.000790
      dx2y2   :    -0.000063
      dxy     :    -0.000060
  8 C s       :    -0.001731  s :    -0.001731
      pz      :    -0.001571  p :    -0.006234
      px      :    -0.003958
      py      :    -0.000705
      dz2     :     0.000000  d :     0.000426
      dxz     :     0.000430
      dyz     :     0.000010
      dx2y2   :    -0.000005
      dxy     :    -0.000010
  9 H s       :     0.002883  s :     0.002883
 10 H s       :     0.002876  s :     0.002876
 11 H s       :    -0.000157  s :    -0.000157
 12 C s       :    -0.002025  s :    -0.002025
      pz      :    -0.001705  p :    -0.006626
      px      :    -0.002197
      py      :    -0.002724
      dz2     :    -0.000003  d :     0.000503
      dxz     :     0.000347
      dyz     :     0.000168
      dx2y2   :    -0.000008
      dxy     :    -0.000001
 13 H s       :     0.002895  s :     0.002895
 14 H s       :     0.002909  s :     0.002909
 15 H s       :    -0.000556  s :    -0.000556
 16 C s       :    -0.001735  s :    -0.001735
      pz      :    -0.001574  p :    -0.006246
      px      :    -0.003966
      py      :    -0.000707
      dz2     :     0.000000  d :     0.000427
      dxz     :     0.000431
      dyz     :     0.000010
      dx2y2   :    -0.000005
      dxy     :    -0.000010
 17 H s       :     0.002892  s :     0.002892
 18 H s       :     0.002880  s :     0.002880
 19 H s       :    -0.000157  s :    -0.000157
 20 C s       :    -0.002030  s :    -0.002030
      pz      :    -0.001709  p :    -0.006643
      px      :    -0.002205
      py      :    -0.002729
      dz2     :    -0.000003  d :     0.000504
      dxz     :     0.000348
      dyz     :     0.000168
      dx2y2   :    -0.000008
      dxy     :    -0.000001
 21 H s       :     0.002905  s :     0.002905
 22 H s       :     0.002917  s :     0.002917
 23 H s       :    -0.000555  s :    -0.000555


                     *******************************
                     * LOEWDIN POPULATION ANALYSIS *
                     *******************************

-------------------------------------------
LOEWDIN ATOMIC CHARGES AND SPIN POPULATIONS
-------------------------------------------
   0 C :   -0.069720    0.077975
   1 C :   -0.069425    0.071680
   2 C :   -0.069756    0.078233
   3 C :   -0.069441    0.071844
   4 C :   -0.017517    0.092685
   5 O :   -0.374873    0.253396
   6 C :   -0.017564    0.092685
   7 O :   -0.374875    0.253399
   8 C :   -0.371942   -0.002798
   9 H :    0.130039    0.002616
  10 H :    0.130039    0.002611
  11 H :    0.131591   -0.000101
  12 C :   -0.380816   -0.003197
  13 H :    0.132222    0.002587
  14 H :    0.132244    0.002599
  15 H :    0.128241   -0.000272
  16 C :   -0.371942   -0.002804
  17 H :    0.130030    0.002625
  18 H :    0.129999    0.002614
  19 H :    0.131583   -0.000101
  20 C :   -0.380807   -0.003205
  21 H :    0.132223    0.002595
  22 H :    0.132242    0.002607
  23 H :    0.128222   -0.000271

----------------------------------------------------
LOEWDIN REDUCED ORBITAL CHARGES AND SPIN POPULATIONS
----------------------------------------------------
CHARGE
  0 C s       :     2.886830  s :     2.886830
      pz      :     1.006786  p :     3.083378
      px      :     1.051323
      py      :     1.025269
      dz2     :     0.006705  d :     0.099512
      dxz     :     0.011729
      dyz     :     0.011656
      dx2y2   :     0.035867
      dxy     :     0.033555
  1 C s       :     2.885221  s :     2.885221
      pz      :     1.009900  p :     3.084790
      px      :     1.011917
      py      :     1.062973
      dz2     :     0.006715  d :     0.099413
      dxz     :     0.009524
      dyz     :     0.013633
      dx2y2   :     0.034473
      dxy     :     0.035067
  2 C s       :     2.886851  s :     2.886851
      pz      :     1.006864  p :     3.083405
      px      :     1.051362
      py      :     1.025179
      dz2     :     0.006705  d :     0.099500
      dxz     :     0.011738
      dyz     :     0.011643
      dx2y2   :     0.035845
      dxy     :     0.033568
  3 C s       :     2.885180  s :     2.885180
      pz      :     1.009956  p :     3.084830
      px      :     1.011904
      py      :     1.062970
      dz2     :     0.006717  d :     0.099431
      dxz     :     0.009524
      dyz     :     0.013640
      dx2y2   :     0.034479
      dxy     :     0.035071
  4 C s       :     2.827239  s :     2.827239
      pz      :     0.901222  p :     2.948461
      px      :     1.035297
      py      :     1.011942
      dz2     :     0.012637  d :     0.241817
      dxz     :     0.022155
      dyz     :     0.037468
      dx2y2   :     0.094877
      dxy     :     0.074680
  5 O s       :     3.541167  s :     3.541167
      pz      :     1.481210  p :     4.779547
      px      :     1.737214
      py      :     1.561123
      dz2     :     0.006121  d :     0.054159
      dxz     :     0.003837
      dyz     :     0.010965
      dx2y2   :     0.015496
      dxy     :     0.017740
  6 C s       :     2.827184  s :     2.827184
      pz      :     0.901233  p :     2.948530
      px      :     1.035241
      py      :     1.012055
      dz2     :     0.012639  d :     0.241850
      dxz     :     0.022146
      dyz     :     0.037489
      dx2y2   :     0.094889
      dxy     :     0.074687
  7 O s       :     3.541158  s :     3.541158
      pz      :     1.481236  p :     4.779556
      px      :     1.736978
      py      :     1.561342
      dz2     :     0.006121  d :     0.054160
      dxz     :     0.003843
      dyz     :     0.010960
      dx2y2   :     0.015493
      dxy     :     0.017744
  8 C s       :     2.959254  s :     2.959254
      pz      :     1.134134  p :     3.344660
      px      :     1.076429
      py      :     1.134097
      dz2     :     0.013245  d :     0.068028
      dxz     :     0.013935
      dyz     :     0.012021
      dx2y2   :     0.016941
      dxy     :     0.011886
  9 H s       :     0.869961  s :     0.869961
 10 H s       :     0.869961  s :     0.869961
 11 H s       :     0.868409  s :     0.868409
 12 C s       :     2.961171  s :     2.961171
      pz      :     1.128938  p :     3.351887
      px      :     1.122630
      py      :     1.100319
      dz2     :     0.013069  d :     0.067757
      dxz     :     0.021259
      dyz     :     0.004905
      dx2y2   :     0.008968
      dxy     :     0.019557
 13 H s       :     0.867778  s :     0.867778
 14 H s       :     0.867756  s :     0.867756
 15 H s       :     0.871759  s :     0.871759
 16 C s       :     2.959255  s :     2.959255
      pz      :     1.134124  p :     3.344656
      px      :     1.076439
      py      :     1.134092
      dz2     :     0.013245  d :     0.068031
      dxz     :     0.013941
      dyz     :     0.012016
      dx2y2   :     0.016947
      dxy     :     0.011882
 17 H s       :     0.869970  s :     0.869970
 18 H s       :     0.870001  s :     0.870001
 19 H s       :     0.868417  s :     0.868417
 20 C s       :     2.961177  s :     2.961177
      pz      :     1.128919  p :     3.351866
      px      :     1.122590
      py      :     1.100357
      dz2     :     0.013069  d :     0.067763
      dxz     :     0.021268
      dyz     :     0.004900
      dx2y2   :     0.008969
      dxy     :     0.019556
 21 H s       :     0.867777  s :     0.867777
 22 H s       :     0.867758  s :     0.867758
 23 H s       :     0.871778  s :     0.871778

SPIN
  0 C s       :     0.001592  s :     0.001592
      pz      :     0.073467  p :     0.073697
      px      :    -0.000870
      py      :     0.001100
      dz2     :    -0.000203  d :     0.002686
      dxz     :     0.002655
      dyz     :     0.000306
      dx2y2   :     0.000095
      dxy     :    -0.000168
  1 C s       :     0.001379  s :     0.001379
      pz      :     0.067915  p :     0.067852
      px      :     0.000804
      py      :    -0.000867
      dz2     :    -0.000189  d :     0.002449
      dxz     :     0.000086
      dyz     :     0.002616
      dx2y2   :    -0.000135
      dxy     :     0.000070
  2 C s       :     0.001600  s :     0.001600
      pz      :     0.073706  p :     0.073945
      px      :    -0.000865
      py      :     0.001104
      dz2     :    -0.000204  d :     0.002688
      dxz     :     0.002658
      dyz     :     0.000306
      dx2y2   :     0.000096
      dxy     :    -0.000168
  3 C s       :     0.001383  s :     0.001383
      pz      :     0.068066  p :     0.068008
      px      :     0.000807
      py      :    -0.000865
      dz2     :    -0.000189  d :     0.002452
      dxz     :     0.000086
      dyz     :     0.002620
      dx2y2   :    -0.000135
      dxy     :     0.000071
  4 C s       :     0.000742  s :     0.000742
      pz      :     0.082847  p :     0.078845
      px      :    -0.001514
      py      :    -0.002488
      dz2     :    -0.000148  d :     0.013098
      dxz     :     0.003553
      dyz     :     0.009651
      dx2y2   :    -0.000094
      dxy     :     0.000136
  5 O s       :     0.003874  s :     0.003874
      pz      :     0.245263  p :     0.248479
      px      :     0.001752
      py      :     0.001464
      dz2     :     0.000127  d :     0.001044
      dxz     :     0.000319
      dyz     :     0.000802
      dx2y2   :    -0.000091
      dxy     :    -0.000113
  6 C s       :     0.000742  s :     0.000742
      pz      :     0.082847  p :     0.078846
      px      :    -0.001509
      py      :    -0.002491
      dz2     :    -0.000149  d :     0.013096
      dxz     :     0.003545
      dyz     :     0.009657
      dx2y2   :    -0.000095
      dxy     :     0.000137
  7 O s       :     0.003874  s :     0.003874
      pz      :     0.245265  p :     0.248481
      px      :     0.001752
      py      :     0.001464
      dz2     :     0.000127  d :     0.001044
      dxz     :     0.000318
      dyz     :     0.000803
      dx2y2   :    -0.000091
      dxy     :    -0.000113
  8 C s       :    -0.000664  s :    -0.000664
      pz      :    -0.000694  p :    -0.003206
      px      :    -0.002164
      py      :    -0.000348
      dz2     :     0.000020  d :     0.001072
      dxz     :     0.000969
      dyz     :     0.000058
      dx2y2   :     0.000044
      dxy     :    -0.000019
  9 H s       :     0.002616  s :     0.002616
 10 H s       :     0.002611  s :     0.002611
 11 H s       :    -0.000101  s :    -0.000101
 12 C s       :    -0.000750  s :    -0.000750
      pz      :    -0.000817  p :    -0.003656
      px      :    -0.001076
      py      :    -0.001763
      dz2     :     0.000024  d :     0.001209
      dxz     :     0.000733
      dyz     :     0.000418
      dx2y2   :    -0.000008
      dxy     :     0.000042
 13 H s       :     0.002587  s :     0.002587
 14 H s       :     0.002599  s :     0.002599
 15 H s       :    -0.000272  s :    -0.000272
 16 C s       :    -0.000665  s :    -0.000665
      pz      :    -0.000695  p :    -0.003213
      px      :    -0.002169
      py      :    -0.000349
      dz2     :     0.000020  d :     0.001074
      dxz     :     0.000971
      dyz     :     0.000058
      dx2y2   :     0.000044
      dxy     :    -0.000019
 17 H s       :     0.002625  s :     0.002625
 18 H s       :     0.002614  s :     0.002614
 19 H s       :    -0.000101  s :    -0.000101
 20 C s       :    -0.000752  s :    -0.000752
      pz      :    -0.000819  p :    -0.003666
      px      :    -0.001080
      py      :    -0.001766
      dz2     :     0.000024  d :     0.001213
      dxz     :     0.000736
      dyz     :     0.000418
      dx2y2   :    -0.000008
      dxy     :     0.000043
 21 H s       :     0.002595  s :     0.002595
 22 H s       :     0.002607  s :     0.002607
 23 H s       :    -0.000271  s :    -0.000271


                      *****************************
                      * MAYER POPULATION ANALYSIS *
                      *****************************

  NA   - Mulliken gross atomic population
  ZA   - Total nuclear charge
  QA   - Mulliken gross atomic charge
  VA   - Mayer's total valence
  BVA  - Mayer's bonded valence
  FA   - Mayer's free valence

  ATOM       NA         ZA         QA         VA         BVA        FA
  0 C      5.9875     6.0000     0.0125     3.8314     3.8243     0.0070
  1 C      6.0013     6.0000    -0.0013     3.8007     3.7947     0.0061
  2 C      5.9875     6.0000     0.0125     3.8312     3.8241     0.0071
  3 C      6.0012     6.0000    -0.0012     3.8008     3.7947     0.0061
  4 C      5.7593     6.0000     0.2407     4.1241     4.1145     0.0097
  5 O      8.5896     8.0000    -0.5896     1.9817     1.9171     0.0646
  6 C      5.7593     6.0000     0.2407     4.1243     4.1146     0.0097
  7 O      8.5896     8.0000    -0.5896     1.9817     1.9171     0.0646
  8 C      6.5225     6.0000    -0.5225     3.8722     3.8722     0.0000
  9 H      0.8522     1.0000     0.1478     0.9338     0.9338     0.0000
 10 H      0.8522     1.0000     0.1478     0.9338     0.9338     0.0000
 11 H      0.8500     1.0000     0.1500     0.9371     0.9371     0.0000
 12 C      6.5434     6.0000    -0.5434     3.8470     3.8469     0.0000
 13 H      0.8436     1.0000     0.1564     0.9281     0.9281     0.0000
 14 H      0.8435     1.0000     0.1565     0.9281     0.9281     0.0000
 15 H      0.8549     1.0000     0.1451     0.9603     0.9603     0.0000
 16 C      6.5225     6.0000    -0.5225     3.8723     3.8722     0.0000
 17 H      0.8522     1.0000     0.1478     0.9338     0.9337     0.0000
 18 H      0.8523     1.0000     0.1477     0.9339     0.9339     0.0000
 19 H      0.8500     1.0000     0.1500     0.9371     0.9371     0.0000
 20 C      6.5435     6.0000    -0.5435     3.8470     3.8470     0.0000
 21 H      0.8436     1.0000     0.1564     0.9281     0.9281     0.0000
 22 H      0.8435     1.0000     0.1565     0.9281     0.9280     0.0000
 23 H      0.8549     1.0000     0.1451     0.9603     0.9603     0.0000

  Mayer bond orders larger than 0.100000
B(  0-C ,  1-C ) :   1.5414 B(  0-C ,  6-C ) :   1.1803 B(  0-C , 12-C ) :   0.9761 
B(  1-C ,  4-C ) :   1.1615 B(  1-C ,  8-C ) :   0.9942 B(  2-C ,  3-C ) :   1.5406 
B(  2-C ,  4-C ) :   1.1808 B(  2-C , 20-C ) :   0.9761 B(  3-C ,  6-C ) :   1.1622 
B(  3-C , 16-C ) :   0.9942 B(  4-C ,  5-O ) :   1.6423 B(  6-C ,  7-O ) :   1.6422 
B(  8-C ,  9-H ) :   0.9430 B(  8-C , 10-H ) :   0.9430 B(  8-C , 11-H ) :   0.9350 
B( 12-C , 13-H ) :   0.9403 B( 12-C , 14-H ) :   0.9403 B( 12-C , 15-H ) :   0.9319 
B( 16-C , 17-H ) :   0.9430 B( 16-C , 18-H ) :   0.9430 B( 16-C , 19-H ) :   0.9350 
B( 20-C , 21-H ) :   0.9403 B( 20-C , 22-H ) :   0.9403 B( 20-C , 23-H ) :   0.9319 


-------
TIMINGS
-------

Total SCF time: 0 days 0 hours 1 min 12 sec 

Total time                  ....      72.847 sec
Sum of individual times     ....      72.423 sec  ( 99.4%)

Fock matrix formation       ....      66.489 sec  ( 91.3%)
  Split-RI-J                ....       2.829 sec  (  4.3% of F)
  Chain of spheres X        ....      47.210 sec  ( 71.0% of F)
  XC integration            ....      12.012 sec  ( 18.1% of F)
    Basis function eval.    ....       3.863 sec  ( 32.2% of XC)
    Density eval.           ....       3.842 sec  ( 32.0% of XC)
    XC-Functional eval.     ....       1.257 sec  ( 10.5% of XC)
    XC-Potential eval.      ....       2.402 sec  ( 20.0% of XC)
Diagonalization             ....       0.252 sec  (  0.3%)
Density matrix formation    ....       0.010 sec  (  0.0%)
Population analysis         ....       0.013 sec  (  0.0%)
Initial guess               ....       0.307 sec  (  0.4%)
Orbital Transformation      ....       0.000 sec  (  0.0%)
Orbital Orthonormalization  ....       0.000 sec  (  0.0%)
DIIS solution               ....       0.109 sec  (  0.1%)
Grid generation             ....       5.242 sec  (  7.2%)

Maximum memory used throughout the entire SCF-calculation: 69.6 MB

-------------------------   --------------------
FINAL SINGLE POINT ENERGY      -538.495692706793
-------------------------   --------------------


           ************************************************************
           *        Program running with 4 parallel MPI-processes     *
           *              working on a common directory               *
           ************************************************************
------------------------------------------------------------------------------
                         ORCA SCF GRADIENT CALCULATION
------------------------------------------------------------------------------

 ... reading COSX grid (gridx3)
Gradient of the Kohn-Sham DFT energy:
Kohn-Sham wavefunction type      ... UKS
Hartree-Fock exchange scaling    ...    0.200
Number of operators              ...    2
Number of atoms                  ...   24
Basis set dimensions             ...  192
Integral neglect threshold       ... 2.5e-11
Integral primitive cutoff        ... 2.5e-12
SHARK Integral package           ... ON

Nuc. rep. gradient       (SHARK) ... done (  0.0 sec)
HCore & Overlap gradient (SHARK) ... done (  0.1 sec)
RI-J gradient            (SHARK) ... done (  0.6 sec)
COSX-gradient                    ... done ( 10.3 sec)
Exchange-correlation gradient    ... done

------------------
CARTESIAN GRADIENT
------------------

   1   C   :   -0.063433505   -0.009405690   -0.000111779
   2   C   :   -0.022929064    0.060148233   -0.000005399
   3   C   :    0.063829796    0.009744464   -0.000002350
   4   C   :    0.022975295   -0.060832364    0.000066923
   5   C   :    0.005696010    0.011014260    0.000000317
   6   O   :   -0.047167351   -0.073495744    0.000037604
   7   C   :   -0.005960449   -0.010781390    0.000024376
   8   O   :    0.047046098    0.073604904   -0.000041413
   9   C   :    0.038112934   -0.000326260    0.000018569
  10   H   :   -0.009943916   -0.010275986    0.013060195
  11   H   :   -0.009923269   -0.010298770   -0.013053656
  12   H   :   -0.008918435    0.010663997   -0.000019903
  13   C   :    0.024152258   -0.025933499    0.000115367
  14   H   :   -0.012387504    0.004795140    0.013201608
  15   H   :   -0.012333607    0.004788272   -0.013280592
  16   H   :    0.009658283    0.012018902    0.000012626
  17   C   :   -0.038108082    0.000353315   -0.000054478
  18   H   :    0.009946303    0.010261527    0.013085513
  19   H   :    0.009930537    0.010312609   -0.013027215
  20   H   :    0.008919673   -0.010645331   -0.000019766
  21   C   :   -0.024230227    0.025892748    0.000007653
  22   H   :    0.012370643   -0.004759520    0.013223270
  23   H   :    0.012344297   -0.004813883   -0.013258460
  24   H   :   -0.009646740   -0.012030838    0.000021130

Difference to translation invariance:
           :   -0.0000000229   -0.0000009047    0.0000001413

Difference to rotation invariance:
           :   -0.0000116028   -0.0000062426    0.0006403422

Norm of the cartesian gradient     ...    0.2034716672
RMS gradient                       ...    0.0239793659
MAX gradient                       ...    0.0736049040

-------
TIMINGS
-------

Total SCF gradient time            ...       18.243 sec

One electron gradient       ....       0.114 sec  (  0.6%)
RI-J Coulomb gradient       ....       0.575 sec  (  3.2%)
COSX gradient               ....      10.301 sec  ( 56.5%)
XC gradient                 ....       5.996 sec  ( 32.9%)
CPCM gradient               ....       0.323 sec  (  1.8%)
   A-Matrix (El+Nuc)        ....       0.101 sec  (  0.6%)
   Potential                ....       0.222 sec  (  1.2%)

Maximum memory used throughout the entire SCFGRAD-calculation: 62.1 MB
------------------------------------------------------------------------------
                         ORCA GEOMETRY RELAXATION STEP
------------------------------------------------------------------------------

Reading the OPT-File                    .... done
Getting information on internals        .... done
Copying old internal coords+grads       .... done
Making the new internal coordinates     .... (new redundants).... done
Validating the new internal coordinates .... (new redundants).... done
Calculating the B-matrix                .... done
Calculating the G,G- and P matrices     .... done
Transforming gradient to internals      .... done
Projecting the internal gradient        .... done
Number of atoms                         ....  24
Number of internal coordinates          .... 114
Current Energy                          ....  -538.495692707 Eh
Current gradient norm                   ....     0.203471667 Eh/bohr
Maximum allowed component of the step   ....  0.300
Current trust radius                    ....  0.300
Evaluating the initial hessian          ....  (Almloef) done
Projecting the Hessian                  .... done
Forming the augmented Hessian           .... done
Diagonalizing the augmented Hessian     .... done
Last element of RFO vector              ....  0.964677921
Lowest eigenvalues of augmented Hessian:
 -0.046125252  0.009750442  0.009750442  0.009750442  0.009750448
Length of the computed step             ....  0.273077848
The final length of the internal step   ....  0.273077848
Converting the step to cartesian space:
 Initial RMS(Int)=    0.0255760838
Transforming coordinates:
 Iter   0:  RMS(Cart)=    0.0594173653 RMS(Int)=    0.0256746142
 Iter   1:  RMS(Cart)=    0.0011711212 RMS(Int)=    0.0005982191
 Iter   2:  RMS(Cart)=    0.0000313733 RMS(Int)=    0.0000212553
 Iter   3:  RMS(Cart)=    0.0000012436 RMS(Int)=    0.0000009900
 Iter   4:  RMS(Cart)=    0.0000000582 RMS(Int)=    0.0000000492
done
Storing new coordinates                 .... done

                                .--------------------.
          ----------------------|Geometry convergence|-------------------------
          Item                value                   Tolerance       Converged
          ---------------------------------------------------------------------
          RMS gradient        0.0169308400            0.0000080000      NO
          MAX gradient        0.0872675728            0.0000300000      NO
          RMS step            0.0255760838            0.0001000000      NO
          MAX step            0.0830969764            0.0002000000      NO
          ........................................................
          Max(Bonds)      0.0440      Max(Angles)    2.61
          Max(Dihed)        0.45      Max(Improp)    0.00
          ---------------------------------------------------------------------

The optimization has not yet converged - more geometry cycles are needed


    ---------------------------------------------------------------------------
                         Redundant Internal Coordinates
                            (Angstroem and degrees)

        Definition                    Value    dE/dq     Step     New-Value
    ----------------------------------------------------------------------------
     1. B(C   1,C   0)                1.3947  0.000434 -0.0004    1.3944   
     2. B(C   3,C   2)                1.3951  0.000630 -0.0005    1.3946   
     3. B(C   4,C   1)                1.3954 -0.049342  0.0396    1.4351   
     4. B(C   4,C   2)                1.3948 -0.054840  0.0440    1.4388   
     5. B(O   5,C   4)                1.2273 -0.087231  0.0434    1.2707   
     6. B(C   6,C   0)                1.3952 -0.054593  0.0438    1.4390   
     7. B(C   6,C   3)                1.3948 -0.049808  0.0399    1.4348   
     8. B(O   7,C   6)                1.2273 -0.087268  0.0434    1.2707   
     9. B(C   8,C   1)                1.5400  0.009327 -0.0121    1.5279   
    10. B(H   9,C   8)                1.0700 -0.018825  0.0230    1.0930   
    11. B(H  10,C   8)                1.0700 -0.018823  0.0230    1.0930   
    12. B(H  11,C   8)                1.0700 -0.013023  0.0159    1.0859   
    13. B(C  12,C   0)                1.5400  0.008294 -0.0108    1.5292   
    14. B(H  13,C  12)                1.0700 -0.018164  0.0222    1.0922   
    15. B(H  14,C  12)                1.0700 -0.018185  0.0222    1.0922   
    16. B(H  15,C  12)                1.0700 -0.015407  0.0188    1.0888   
    17. B(C  16,C   3)                1.5400  0.009313 -0.0121    1.5279   
    18. B(H  17,C  16)                1.0700 -0.018835  0.0230    1.0930   
    19. B(H  18,C  16)                1.0700 -0.018816  0.0230    1.0930   
    20. B(H  19,C  16)                1.0700 -0.013004  0.0159    1.0859   
    21. B(C  20,C   2)                1.5400  0.008297 -0.0108    1.5292   
    22. B(H  21,C  20)                1.0700 -0.018161  0.0222    1.0922   
    23. B(H  22,C  20)                1.0700 -0.018181  0.0222    1.0922   
    24. B(H  23,C  20)                1.0700 -0.015408  0.0188    1.0888   
    25. A(C   1,C   0,C  12)          120.01 -0.010461    1.39    121.40   
    26. A(C   6,C   0,C  12)          119.98  0.013595   -1.75    118.23   
    27. A(C   1,C   0,C   6)          120.01 -0.003134    0.37    120.37   
    28. A(C   4,C   1,C   8)          119.99  0.020182   -2.60    117.39   
    29. A(C   0,C   1,C   8)          120.01 -0.014432    1.91    121.93   
    30. A(C   0,C   1,C   4)          119.99 -0.005750    0.69    120.68   
    31. A(C   4,C   2,C  20)          120.01  0.013706   -1.77    118.25   
    32. A(C   3,C   2,C   4)          120.00 -0.003133    0.37    120.37   
    33. A(C   3,C   2,C  20)          119.98 -0.010573    1.40    121.38   
    34. A(C   6,C   3,C  16)          120.01  0.020221   -2.61    117.40   
    35. A(C   2,C   3,C  16)          119.99 -0.014538    1.92    121.92   
    36. A(C   2,C   3,C   6)          120.00 -0.005683    0.68    120.68   
    37. A(C   1,C   4,C   2)          119.99  0.008830   -1.05    118.94   
    38. A(C   2,C   4,O   5)          119.98 -0.009199    1.05    121.04   
    39. A(C   1,C   4,O   5)          120.02  0.000370   -0.01    120.02   
    40. A(C   3,C   6,O   7)          119.99  0.000110    0.02    120.01   
    41. A(C   0,C   6,O   7)          120.01 -0.008980    1.03    121.04   
    42. A(C   0,C   6,C   3)          120.00  0.008870   -1.05    118.95   
    43. A(H   9,C   8,H  10)          109.47  0.005610   -1.18    108.29   
    44. A(C   1,C   8,H  10)          109.47 -0.003250    0.46    109.93   
    45. A(C   1,C   8,H   9)          109.47 -0.003261    0.46    109.94   
    46. A(H  10,C   8,H  11)          109.47  0.003574   -0.43    109.04   
    47. A(H   9,C   8,H  11)          109.47  0.003573   -0.43    109.04   
    48. A(C   1,C   8,H  11)          109.47 -0.006246    1.11    110.59   
    49. A(H  14,C  12,H  15)          109.47  0.002406   -0.42    109.05   
    50. A(H  13,C  12,H  15)          109.47  0.002403   -0.42    109.05   
    51. A(C   0,C  12,H  15)          109.47  0.001438   -0.24    109.23   
    52. A(H  13,C  12,H  14)          109.47  0.004829   -0.70    108.77   
    53. A(C   0,C  12,H  14)          109.47 -0.005528    0.89    110.36   
    54. A(C   0,C  12,H  13)          109.47 -0.005547    0.89    110.36   
    55. A(H  17,C  16,H  18)          109.47  0.005614   -1.18    108.29   
    56. A(C   3,C  16,H  18)          109.47 -0.003243    0.46    109.93   
    57. A(C   3,C  16,H  17)          109.47 -0.003267    0.47    109.94   
    58. A(H  18,C  16,H  19)          109.47  0.003574   -0.43    109.04   
    59. A(H  17,C  16,H  19)          109.47  0.003583   -0.43    109.04   
    60. A(C   3,C  16,H  19)          109.47 -0.006262    1.12    110.59   
    61. A(H  22,C  20,H  23)          109.47  0.002416   -0.43    109.05   
    62. A(H  21,C  20,H  23)          109.47  0.002403   -0.42    109.05   
    63. A(C   2,C  20,H  23)          109.47  0.001428   -0.24    109.23   
    64. A(H  21,C  20,H  22)          109.47  0.004825   -0.70    108.78   
    65. A(C   2,C  20,H  22)          109.47 -0.005538    0.89    110.36   
    66. A(C   2,C  20,H  21)          109.47 -0.005535    0.89    110.36   
    67. D(C   4,C   1,C   0,C   6)     -0.06 -0.000007    0.01     -0.05   
    68. D(C   8,C   1,C   0,C   6)    179.96 -0.000005    0.00    179.97   
    69. D(C   4,C   1,C   0,C  12)   -179.98  0.000003   -0.01   -179.99   
    70. D(C   8,C   1,C   0,C  12)      0.04  0.000005   -0.01      0.03   
    71. D(C   6,C   3,C   2,C   4)     -0.04 -0.000006    0.00     -0.03   
    72. D(C   6,C   3,C   2,C  20)    179.98 -0.000004    0.00    179.98   
    73. D(C  16,C   3,C   2,C  20)      0.00 -0.000003   -0.00     -0.00   
    74. D(C  16,C   3,C   2,C   4)    179.99 -0.000005   -0.00    179.99   
    75. D(C   1,C   4,C   2,C  20)   -180.00 -0.000004    0.00   -180.00   
    76. D(O   5,C   4,C   1,C   8)      0.02 -0.000005    0.00      0.02   
    77. D(C   1,C   4,C   2,C   3)      0.01  0.000001   -0.00      0.01   
    78. D(O   5,C   4,C   2,C   3)   -179.99 -0.000003   -0.00   -179.99   
    79. D(O   5,C   4,C   2,C  20)      0.00 -0.000008    0.00      0.00   
    80. D(C   2,C   4,C   1,C   8)   -179.98 -0.000008    0.00   -179.98   
    81. D(O   5,C   4,C   1,C   0)   -179.97  0.000004   -0.01   -179.97   
    82. D(C   2,C   4,C   1,C   0)      0.03  0.000001   -0.00      0.03   
    83. D(O   7,C   6,C   3,C  16)     -0.01 -0.000013    0.01     -0.00   
    84. D(C   0,C   6,C   3,C  16)    179.99 -0.000013    0.01    180.00   
    85. D(O   7,C   6,C   0,C  12)     -0.05 -0.000025    0.01     -0.03   
    86. D(O   7,C   6,C   0,C   1)   -179.97  0.000005   -0.01   -179.97   
    87. D(C   0,C   6,C   3,C   2)      0.01 -0.000003    0.00      0.02   
    88. D(O   7,C   6,C   3,C   2)   -179.98 -0.000003   -0.00   -179.98   
    89. D(C   3,C   6,C   0,C   1)      0.03  0.000005   -0.01      0.03   
    90. D(C   3,C   6,C   0,C  12)    179.95 -0.000025    0.01    179.97   
    91. D(H  11,C   8,C   1,C   4)    179.99  0.000009   -0.01    179.98   
    92. D(H  11,C   8,C   1,C   0)     -0.03  0.000001   -0.00     -0.03   
    93. D(H  10,C   8,C   1,C   4)     59.99  0.001446   -0.44     59.54   
    94. D(H  10,C   8,C   1,C   0)   -120.03  0.001439   -0.44   -120.47   
    95. D(H   9,C   8,C   1,C   4)    -60.01 -0.001438    0.44    -59.58   
    96. D(H   9,C   8,C   1,C   0)    119.97 -0.001445    0.44    120.41   
    97. D(H  13,C  12,C   0,C   1)    -59.91  0.000425   -0.11    -60.03   
    98. D(H  15,C  12,C   0,C   6)      0.17  0.000023   -0.02      0.15   
    99. D(H  15,C  12,C   0,C   1)   -179.91 -0.000001    0.00   -179.91   
   100. D(H  14,C  12,C   0,C   6)   -119.83 -0.000419    0.10   -119.73   
   101. D(H  14,C  12,C   0,C   1)     60.09 -0.000443    0.12     60.21   
   102. D(H  13,C  12,C   0,C   6)    120.17  0.000449   -0.13    120.03   
   103. D(H  19,C  16,C   3,C   6)    179.87  0.000009   -0.01    179.86   
   104. D(H  19,C  16,C   3,C   2)     -0.16  0.000002   -0.00     -0.16   
   105. D(H  18,C  16,C   3,C   6)     59.87  0.001452   -0.45     59.42   
   106. D(H  18,C  16,C   3,C   2)   -120.16  0.001445   -0.44   -120.60   
   107. D(H  17,C  16,C   3,C   6)    -60.13 -0.001437    0.43    -59.70   
   108. D(H  17,C  16,C   3,C   2)    119.84 -0.001445    0.44    120.28   
   109. D(H  23,C  20,C   2,C   4)      0.12  0.000010   -0.01      0.11   
   110. D(H  23,C  20,C   2,C   3)   -179.90  0.000006   -0.00   -179.90   
   111. D(H  22,C  20,C   2,C   4)   -119.88 -0.000432    0.12   -119.77   
   112. D(H  22,C  20,C   2,C   3)     60.10 -0.000436    0.12     60.22   
   113. D(H  21,C  20,C   2,C   4)    120.12  0.000439   -0.12    119.99   
   114. D(H  21,C  20,C   2,C   3)    -59.90  0.000435   -0.12    -60.02   
    ----------------------------------------------------------------------------

         *************************************************************
         *                GEOMETRY OPTIMIZATION CYCLE   2            *
         *************************************************************
---------------------------------
CARTESIAN COORDINATES (ANGSTROEM)
---------------------------------
  C      1.150129   -1.693022    0.000158
  C      1.849367   -0.486663    0.000035
  C     -0.289994    0.758831   -0.001696
  C     -0.989316   -0.447802   -0.000714
  C      1.148787    0.765776   -0.001229
  O      1.798723    1.857715   -0.001881
  C     -0.288840   -1.699965    0.000070
  O     -0.938835   -2.791890    0.000656
  C      3.376440   -0.437925    0.000909
  H      3.732769    0.093480   -0.885218
  H      3.731662    0.095153    0.886474
  H      3.790343   -1.441837    0.002128
  C      1.879951   -3.036822    0.001783
  H      2.511658   -3.127236   -0.884553
  H      2.507394   -3.127339    0.891166
  H      1.147696   -3.842603   -0.000004
  C     -2.516411   -0.496369   -0.000893
  H     -2.872232   -1.026932   -0.887745
  H     -2.872256   -1.030236    0.883935
  H     -2.930242    0.507548    0.000965
  C     -1.020178    2.102430   -0.003070
  H     -1.650998    2.191151   -0.890205
  H     -1.648542    2.194307    0.885517
  H     -0.288157    2.908425   -0.005482

----------------------------
CARTESIAN COORDINATES (A.U.)
----------------------------
  NO LB      ZA    FRAG     MASS         X           Y           Z
   0 C     6.0000    0    12.011    2.173429   -3.199348    0.000298
   1 C     6.0000    0    12.011    3.494797   -0.919660    0.000066
   2 C     6.0000    0    12.011   -0.548009    1.433983   -0.003205
   3 C     6.0000    0    12.011   -1.869536   -0.846223   -0.001350
   4 C     6.0000    0    12.011    2.170893    1.447107   -0.002322
   5 O     8.0000    0    15.999    3.399093    3.510572   -0.003554
   6 C     6.0000    0    12.011   -0.545829   -3.212469    0.000131
   7 O     8.0000    0    15.999   -1.774142   -5.275907    0.001240
   8 C     6.0000    0    12.011    6.380546   -0.827558    0.001718
   9 H     1.0000    0     1.008    7.053911    0.176651   -1.672820
  10 H     1.0000    0     1.008    7.051819    0.179813    1.675192
  11 H     1.0000    0     1.008    7.162711   -2.724677    0.004020
  12 C     6.0000    0    12.011    3.552593   -5.738761    0.003370
  13 H     1.0000    0     1.008    4.746346   -5.909620   -1.671564
  14 H     1.0000    0     1.008    4.738288   -5.909813    1.684059
  15 H     1.0000    0     1.008    2.168831   -7.261467   -0.000008
  16 C     6.0000    0    12.011   -4.755328   -0.938002   -0.001688
  17 H     1.0000    0     1.008   -5.427731   -1.940620   -1.677595
  18 H     1.0000    0     1.008   -5.427777   -1.946863    1.670395
  19 H     1.0000    0     1.008   -5.537354    0.959127    0.001823
  20 C     6.0000    0    12.011   -1.927858    3.973017   -0.005802
  21 H     1.0000    0     1.008   -3.119934    4.140675   -1.682244
  22 H     1.0000    0     1.008   -3.115292    4.146639    1.673384
  23 H     1.0000    0     1.008   -0.544538    5.496127   -0.010360

--------------------------------
INTERNAL COORDINATES (ANGSTROEM)
--------------------------------
 C      0   0   0     0.000000000000     0.00000000     0.00000000
 C      1   0   0     1.394358071745     0.00000000     0.00000000
 C      2   1   0     2.475504907887    90.10941863     0.00000000
 C      3   2   1     1.394638061618    89.88789182     0.03526937
 C      2   1   3     1.435067299204   120.68083452     0.00000000
 O      5   2   1     1.270726958192   120.01693443   180.02884512
 C      4   3   2     1.434775018070   120.68177776   359.97249070
 O      7   4   3     1.270744944205   120.01256400   180.01587281
 C      2   1   3     1.527850562353   121.92575275   179.99824886
 H      9   2   1     1.092970254252   109.93164868   120.41457380
 H      9   2   1     1.092967890164   109.92954006   239.52817322
 H      9   2   1     1.085890168803   110.57787566   359.97005643
 C      1   2   3     1.529196119966   121.39574288   180.02821143
 H     13   1   2     1.092163639231   110.36085753   299.96921792
 H     13   1   2     1.092189752475   110.35711118    60.21487564
 H     13   1   2     1.088799270192   109.23026900   180.08961587
 C      4   3   2     1.527867867123   121.91665147   179.99303688
 H     17   4   3     1.092982576139   109.93236432   120.28560378
 H     17   4   3     1.092958902880   109.92845811   239.39758598
 H     17   4   3     1.085867711312   110.58055621   359.84109554
 C      3   2   1     1.529192319574   148.72919967   180.02823739
 H     21   3   2     1.092159751729   110.35902620   119.98777840
 H     21   3   2     1.092185129972   110.35878846   240.23437150
 H     21   3   2     1.088801465953   109.23162790     0.10886732

---------------------------
INTERNAL COORDINATES (A.U.)
---------------------------
 C      0   0   0     0.000000000000     0.00000000     0.00000000
 C      1   0   0     2.634954888220     0.00000000     0.00000000
 C      2   1   0     4.678026319084    90.10941863     0.00000000
 C      3   2   1     2.635483992401    89.88789182     0.03526937
 C      2   1   3     2.711884179241   120.68083452     0.00000000
 O      5   2   1     2.401325941974   120.01693443   180.02884512
 C      4   3   2     2.711331847944   120.68177776   359.97249070
 O      7   4   3     2.401359930612   120.01256400   180.01587281
 C      2   1   3     2.887219136404   121.92575275   179.99824886
 H      9   2   1     2.065414453059   109.93164868   120.41457380
 H      9   2   1     2.065409985580   109.92954006   239.52817322
 H      9   2   1     2.052035030555   110.57787566   359.97005643
 C      1   2   3     2.889761871790   121.39574288   180.02821143
 H     13   1   2     2.063890171573   110.36085753   299.96921792
 H     13   1   2     2.063939518452   110.35711118    60.21487564
 H     13   1   2     2.057532435476   109.23026900   180.08961587
 C      4   3   2     2.887251837681   121.91665147   179.99303688
 H     17   4   3     2.065437738050   109.93236432   120.28560378
 H     17   4   3     2.065393002074   109.92845811   239.39758598
 H     17   4   3     2.051992592048   110.58055621   359.84109554
 C      3   2   1     2.889754690091   148.72919967   180.02823739
 H     21   3   2     2.063882825259   110.35902620   119.98777840
 H     21   3   2     2.063930783188   110.35878846   240.23437150
 H     21   3   2     2.057536584864   109.23162790     0.10886732


           ************************************************************
           *        Program running with 4 parallel MPI-processes     *
           *              working on a common directory               *
           ************************************************************
------------------------------------------------------------------------------
                   ___                                                        
                  /   \      - P O W E R E D   B Y -                         
                 /     \                                                     
                 |  |  |   _    _      __       _____    __    __             
                 |  |  |  | |  | |    /  \     |  _  \  |  |  /  |          
                  \  \/   | |  | |   /    \    | | | |  |  | /  /          
                 / \  \   | |__| |  /  /\  \   | |_| |  |  |/  /          
                |  |  |   |  __  | /  /__\  \  |    /   |      \           
                |  |  |   | |  | | |   __   |  |    \   |  |\   \          
                \     /   | |  | | |  |  |  |  | |\  \  |  | \   \       
                 \___/    |_|  |_| |__|  |__|  |_| \__\ |__|  \__/        
                                                                              
                      - O R C A' S   B I G   F R I E N D -                    
                                      &                                       
                       - I N T E G R A L  F E E D E R -                       
                                                                              
 v1 FN, 2020, v2 2021                                                         
------------------------------------------------------------------------------


Reading SHARK input file Q8_1e_0H_B3LYP_631Gd_opt.SHARKINP.tmp ... ok
----------------------
SHARK INTEGRAL PACKAGE
----------------------

Number of atoms                             ...     24
Number of basis functions                   ...    192
Number of shells                            ...     96
Maximum angular momentum                    ...      2
Integral batch strategy                     ... SHARK/LIBINT Hybrid
RI-J (if used) integral strategy            ... SPLIT-RIJ (Revised 2003 algorithm where possible)
Printlevel                                  ...      1
Contraction scheme used                     ... SEGMENTED contraction
Coulomb Range Separation                    ... NOT USED
Exchange Range Separation                   ... NOT USED
Finite Nucleus Model                        ... NOT USED
Auxiliary Coulomb fitting basis             ... AVAILABLE
   # of basis functions in Aux-J            ...    720
   # of shells in Aux-J                     ...    240
   Maximum angular momentum in Aux-J        ...      4
Auxiliary J/K fitting basis                 ... NOT available
Auxiliary Correlation fitting basis         ... NOT available
Auxiliary 'external' fitting basis          ... NOT available
Integral threshold                          ...     2.500000e-11
Primitive cut-off                           ...     2.500000e-12
Primitive pair pre-selection threshold      ...     2.500000e-12

Calculating pre-screening integrals         ... done (  0.1 sec) Dimension = 96
Organizing shell pair data                  ... done (  0.0 sec)
Shell pair information
Total number of shell pairs                 ...      4656
Shell pairs after pre-screening             ...      4189
Total number of primitive shell pairs       ...     26394
Primitive shell pairs kept                  ...     14608
          la=0 lb=0:   1577 shell pairs
          la=1 lb=0:   1358 shell pairs
          la=1 lb=1:    293 shell pairs
          la=2 lb=0:    614 shell pairs
          la=2 lb=1:    278 shell pairs
          la=2 lb=2:     69 shell pairs

Calculating one electron integrals          ... done (  0.0 sec)
Calculating RI/J V-Matrix + Cholesky decomp.... done (  0.0 sec)
Calculating Nuclear repulsion               ... done (  0.0 sec) ENN=    690.559867455383 Eh

SHARK setup successfully completed in   0.3 seconds

Maximum memory used throughout the entire GTOINT-calculation: 14.2 MB


           ************************************************************
           *        Program running with 4 parallel MPI-processes     *
           *              working on a common directory               *
           ************************************************************

Diagonalization of the overlap matrix:
Smallest eigenvalue                        ... 3.982e-04
Time for diagonalization                   ...    0.009 sec
Threshold for overlap eigenvalues          ... 1.000e-08
Number of eigenvalues below threshold      ... 0
Time for construction of square roots      ...    0.003 sec
Total time needed                          ...    0.013 sec

-------------------
DFT GRID GENERATION
-------------------

General Integration Accuracy     IntAcc      ... 4.959
Radial Grid Type                 RadialGrid  ... OptM3 with GC (2021)
Angular Grid (max. ang.)         AngularGrid ... 6 (Lebedev-590)
Angular grid pruning method      GridPruning ... 4 (adaptive)
Weight generation scheme         WeightScheme... Becke
Basis function cutoff            BFCut       ... 1.0000e-11
Integration weight cutoff        WCut        ... 1.0000e-14
Angular grids for H and He will be reduced by one unit
Partially contracted basis set               ... off
Rotationally invariant grid construction     ... off

Total number of grid points                  ...   274258
Total number of batches                      ...     4298
Average number of points per batch           ...       63
Average number of grid points per atom       ...    11427
Time for grid setup =    3.659 sec

--------------------
COSX GRID GENERATION
--------------------

GRIDX 1
-------
General Integration Accuracy     IntAcc      ... 4.020
Radial Grid Type                 RadialGrid  ... OptM3 with GC (2021)
Angular Grid (max. ang.)         AngularGrid ... 2 (Lebedev-110)
Angular grid pruning method      GridPruning ... 4 (adaptive)
Weight generation scheme         WeightScheme... Becke
Basis function cutoff            BFCut       ... 1.0000e-11
Integration weight cutoff        WCut        ... 1.0000e-14
Angular grids for H and He will be reduced by one unit
Partially contracted basis set               ... on
Rotationally invariant grid construction     ... off

Total number of grid points                  ...    30273
Total number of batches                      ...      488
Average number of points per batch           ...       62
Average number of grid points per atom       ...     1261
UseSFitting                                  ... on

GRIDX 2
-------
General Integration Accuracy     IntAcc      ... 4.338
Radial Grid Type                 RadialGrid  ... OptM3 with GC (2021)
Angular Grid (max. ang.)         AngularGrid ... 3 (Lebedev-194)
Angular grid pruning method      GridPruning ... 4 (adaptive)
Weight generation scheme         WeightScheme... Becke
Basis function cutoff            BFCut       ... 1.0000e-11
Integration weight cutoff        WCut        ... 1.0000e-14
Angular grids for H and He will be reduced by one unit
Partially contracted basis set               ... on
Rotationally invariant grid construction     ... off

Total number of grid points                  ...    66348
Total number of batches                      ...     1050
Average number of points per batch           ...       63
Average number of grid points per atom       ...     2764
UseSFitting                                  ... on

GRIDX 3
-------
General Integration Accuracy     IntAcc      ... 4.871
Radial Grid Type                 RadialGrid  ... OptM3 with GC (2021)
Angular Grid (max. ang.)         AngularGrid ... 4 (Lebedev-302)
Angular grid pruning method      GridPruning ... 4 (adaptive)
Weight generation scheme         WeightScheme... Becke
Basis function cutoff            BFCut       ... 1.0000e-11
Integration weight cutoff        WCut        ... 1.0000e-14
Angular grids for H and He will be reduced by one unit
Partially contracted basis set               ... on
Rotationally invariant grid construction     ... off

Total number of grid points                  ...   126331
Total number of batches                      ...     1985
Average number of points per batch           ...       63
Average number of grid points per atom       ...     5264
UseSFitting                                  ... on

Time for X-Grid setup             =    1.482 sec


--------------------
CPCM SOLVATION MODEL
--------------------
CPCM parameters:
  Epsilon                                         ...      80.4000
  Refrac                                          ...       1.3300
  Rsolv                                           ...       1.3000
  Surface type                                    ... GAUSSIAN VDW
  Epsilon function type                           ...         CPCM
Radii:
 Radius for C  used is    3.8550 Bohr (=   2.0400 Ang.)
 Radius for O  used is    3.4469 Bohr (=   1.8240 Ang.)
 Radius for H  used is    2.4944 Bohr (=   1.3200 Ang.)
Calculating surface                               ...        done! (  0.0s)
GEPOL surface points                              ...         1280
GEPOL Volume                                      ...    1414.1010
GEPOL Surface-area                                ...     757.7183
Calculating surface distance matrix               ...        done! (  0.0s)
Performing Cholesky decomposition & store         ...        done! (  0.1s)
Overall time for CPCM initialization              ...                 0.1s
--------------
SCF ITERATIONS
--------------
ITER       Energy         Delta-E        Max-DP      RMS-DP      [F,P]     Damp
               ***  Starting incremental Fock matrix formation  ***
  0   -538.5171612118   0.000000000000 0.00401503  0.00015076  0.0189450 0.7000
  1   -538.5190516914  -0.001890479581 0.00351478  0.00012918  0.0130855 0.7000
                               ***Turning on DIIS***
  2   -538.5203834177  -0.001331726257 0.00893322  0.00032342  0.0086014 0.0000
  3   -538.5235027020  -0.003119284280 0.00181075  0.00005413  0.0020442 0.0000
  4   -538.5235672625  -0.000064560545 0.00052244  0.00001987  0.0012063 0.0000
  5   -538.5235827545  -0.000015492008 0.00024680  0.00000954  0.0004428 0.0000
               *** Restarting incremental Fock matrix formation ***
                                   *** Resetting DIIS ***
  6   -538.5235825803   0.000000174209 0.00034073  0.00000869  0.0003649 0.0000
  7   -538.5235818348   0.000000745474 0.00022812  0.00000560  0.0006571 0.0000
  8   -538.5235830106  -0.000001175794 0.00002878  0.00000084  0.0000277 0.0000
  9   -538.5235830119  -0.000000001275 0.00001511  0.00000035  0.0000114 0.0000
 10   -538.5235830268  -0.000000014846 0.00000649  0.00000013  0.0000041 0.0000
 11   -538.5235830331  -0.000000006379 0.00000395  0.00000009  0.0000018 0.0000
                 **** Energy Check signals convergence ****

               *****************************************************
               *                     SUCCESS                       *
               *           SCF CONVERGED AFTER  12 CYCLES          *
               *****************************************************

Old exchange energy                            =    -14.582866424 Eh
New exchange energy                            =    -14.582866849 Eh
Exchange energy change after final integration =     -0.000000426 Eh
Total energy after final integration           =   -538.523583465 Eh
Final COS-X integration done in                =     7.295 sec
Total Energy       :         -538.52358346 Eh          -14653.97170 eV
  Last Energy change         ...   -5.8942e-09  Tolerance :   1.0000e-08
  Last MAX-Density change    ...    0.0000e+00  Tolerance :   1.0000e-07
             **** THE GBW FILE WAS UPDATED (Q8_1e_0H_B3LYP_631Gd_opt.gbw) ****
             **** DENSITY Q8_1e_0H_B3LYP_631Gd_opt.scfp WAS UPDATED ****
             **** ENERGY FILE WAS UPDATED (Q8_1e_0H_B3LYP_631Gd_opt.en.tmp) ****
----------------------
UHF SPIN CONTAMINATION
----------------------

Warning: in a DFT calculation there is little theoretical justification to 
         calculate <S**2> as in Hartree-Fock theory. We will do it anyways
         but you should keep in mind that the values have only limited relevance

Expectation value of <S**2>     :     0.759619
Ideal value S*(S+1) for S=0.5   :     0.750000
Deviation                       :     0.009619

             **** THE GBW FILE WAS UPDATED (Q8_1e_0H_B3LYP_631Gd_opt.gbw) ****
             **** DENSITY Q8_1e_0H_B3LYP_631Gd_opt.scfp WAS UPDATED ****
Total SCF time: 0 days 0 hours 0 min 59 sec 

Maximum memory used throughout the entire SCF-calculation: 69.3 MB

-------------------------   --------------------
FINAL SINGLE POINT ENERGY      -538.523583464576
-------------------------   --------------------


           ************************************************************
           *        Program running with 4 parallel MPI-processes     *
           *              working on a common directory               *
           ************************************************************
------------------------------------------------------------------------------
                         ORCA SCF GRADIENT CALCULATION
------------------------------------------------------------------------------

 ... reading COSX grid (gridx3)
Gradient of the Kohn-Sham DFT energy:
Kohn-Sham wavefunction type      ... UKS
Hartree-Fock exchange scaling    ...    0.200
Number of operators              ...    2
Number of atoms                  ...   24
Basis set dimensions             ...  192
Integral neglect threshold       ... 2.5e-11
Integral primitive cutoff        ... 2.5e-12
SHARK Integral package           ... ON

Nuc. rep. gradient       (SHARK) ... done (  0.0 sec)
HCore & Overlap gradient (SHARK) ... done (  0.1 sec)
RI-J gradient            (SHARK) ... done (  0.6 sec)
COSX-gradient                    ... done ( 10.2 sec)
Exchange-correlation gradient    ... done

------------------
CARTESIAN GRADIENT
------------------

   1   C   :   -0.022194449   -0.006274351   -0.000080146
   2   C   :   -0.004636146    0.023361450    0.000016255
   3   C   :    0.022377280    0.006456857   -0.000007853
   4   C   :    0.004621338   -0.023660955    0.000036082
   5   C   :   -0.003416450   -0.007240642    0.000006015
   6   O   :   -0.007521309   -0.010304062    0.000004732
   7   C   :    0.003323477    0.007340602    0.000010124
   8   O   :    0.007482687    0.010317892   -0.000005405
   9   C   :    0.017479916   -0.000218021    0.000010472
  10   H   :   -0.003383079   -0.002360679    0.000598539
  11   H   :   -0.003378132   -0.002363671   -0.000598212
  12   H   :   -0.004122104    0.002008408   -0.000005845
  13   C   :    0.009751599   -0.011917492    0.000054838
  14   H   :   -0.003435968    0.002962195    0.001129578
  15   H   :   -0.003429798    0.002963806   -0.001147390
  16   H   :    0.001097625    0.001749051   -0.000008107
  17   C   :   -0.017489489    0.000243889   -0.000023425
  18   H   :    0.003388305    0.002357985    0.000607404
  19   H   :    0.003373180    0.002366134   -0.000589796
  20   H   :    0.004123867   -0.002019242    0.000000927
  21   C   :   -0.009784749    0.011906309   -0.000000160
  22   H   :    0.003436590   -0.002958274    0.001139090
  23   H   :    0.003433127   -0.002966782   -0.001140853
  24   H   :   -0.001097378   -0.001750504   -0.000006562

Difference to translation invariance:
           :   -0.0000000586   -0.0000000988    0.0000003021

Difference to rotation invariance:
           :   -0.0000106784   -0.0000051170    0.0008052472

Norm of the cartesian gradient     ...    0.0630143990
RMS gradient                       ...    0.0074263181
MAX gradient                       ...    0.0236609554

-------
TIMINGS
-------

Total SCF gradient time            ...       17.867 sec

One electron gradient       ....       0.114 sec  (  0.6%)
RI-J Coulomb gradient       ....       0.574 sec  (  3.2%)
COSX gradient               ....      10.193 sec  ( 57.1%)
XC gradient                 ....       5.898 sec  ( 33.0%)
CPCM gradient               ....       0.304 sec  (  1.7%)
   A-Matrix (El+Nuc)        ....       0.090 sec  (  0.5%)
   Potential                ....       0.214 sec  (  1.2%)

Maximum memory used throughout the entire SCFGRAD-calculation: 61.3 MB
------------------------------------------------------------------------------
                         ORCA GEOMETRY RELAXATION STEP
------------------------------------------------------------------------------

Reading the OPT-File                    .... done
Getting information on internals        .... done
Copying old internal coords+grads       .... done
Making the new internal coordinates     .... (new redundants).... done
Validating the new internal coordinates .... (new redundants).... done
Calculating the B-matrix                .... done
Calculating the G,G- and P matrices     .... done
Transforming gradient to internals      .... done
Projecting the internal gradient        .... done
Number of atoms                         ....  24
Number of internal coordinates          .... 114
Current Energy                          ....  -538.523583465 Eh
Current gradient norm                   ....     0.063014399 Eh/bohr
Maximum allowed component of the step   ....  0.300
Current trust radius                    ....  0.300
Updating the Hessian (BFGS)             .... done
Forming the augmented Hessian           .... done
Diagonalizing the augmented Hessian     .... done
Last element of RFO vector              ....  0.992712471
Lowest eigenvalues of augmented Hessian:
 -0.004992190  0.009750442  0.009750442  0.009750442  0.009750448
Length of the computed step             ....  0.121391697
The final length of the internal step   ....  0.121391697
Converting the step to cartesian space:
 Initial RMS(Int)=    0.0113693741
Transforming coordinates:
 Iter   0:  RMS(Cart)=    0.0264258615 RMS(Int)=    1.0193084380
 Iter   1:  RMS(Cart)=    0.0003840249 RMS(Int)=    0.0002574833
 Iter   2:  RMS(Cart)=    0.0000086313 RMS(Int)=    0.0000046077
 Iter   3:  RMS(Cart)=    0.0000002791 RMS(Int)=    0.0000002351
 Iter   4:  RMS(Cart)=    0.0000000090 RMS(Int)=    0.0000000047
done
Storing new coordinates                 .... done

                                .--------------------.
          ----------------------|Geometry convergence|-------------------------
          Item                value                   Tolerance       Converged
          ---------------------------------------------------------------------
          Energy change      -0.0278907578            0.0000002000      NO
          RMS gradient        0.0041098706            0.0000080000      NO
          MAX gradient        0.0136627084            0.0000300000      NO
          RMS step            0.0113693741            0.0001000000      NO
          MAX step            0.0296574194            0.0002000000      NO
          ........................................................
          Max(Bonds)      0.0157      Max(Angles)    1.30
          Max(Dihed)        0.47      Max(Improp)    0.00
          ---------------------------------------------------------------------

The optimization has not yet converged - more geometry cycles are needed


    ---------------------------------------------------------------------------
                         Redundant Internal Coordinates
                            (Angstroem and degrees)

        Definition                    Value    dE/dq     Step     New-Value
    ----------------------------------------------------------------------------
     1. B(C   1,C   0)                1.3944  0.008148 -0.0091    1.3853   
     2. B(C   3,C   2)                1.3946  0.008300 -0.0093    1.3854   
     3. B(C   4,C   1)                1.4351 -0.013271  0.0152    1.4503   
     4. B(C   4,C   2)                1.4388 -0.013663  0.0157    1.4545   
     5. B(O   5,C   4)                1.2707 -0.012701  0.0094    1.2801   
     6. B(C   6,C   0)                1.4390 -0.013581  0.0156    1.4546   
     7. B(C   6,C   3)                1.4348 -0.013428  0.0154    1.4502   
     8. B(O   7,C   6)                1.2707 -0.012693  0.0094    1.2802   
     9. B(C   8,C   1)                1.5279  0.006499 -0.0122    1.5156   
    10. B(H   9,C   8)                1.0930 -0.002739  0.0047    1.0977   
    11. B(H  10,C   8)                1.0930 -0.002739  0.0047    1.0977   
    12. B(H  11,C   8)                1.0859 -0.003422  0.0060    1.0919   
    13. B(C  12,C   0)                1.5292  0.005630 -0.0106    1.5186   
    14. B(H  13,C  12)                1.0922 -0.003152  0.0055    1.0976   
    15. B(H  14,C  12)                1.0922 -0.003153  0.0055    1.0977   
    16. B(H  15,C  12)                1.0888 -0.002027  0.0035    1.0923   
    17. B(C  16,C   3)                1.5279  0.006507 -0.0122    1.5156   
    18. B(H  17,C  16)                1.0930 -0.002744  0.0048    1.0977   
    19. B(H  18,C  16)                1.0930 -0.002735  0.0047    1.0977   
    20. B(H  19,C  16)                1.0859 -0.003433  0.0060    1.0919   
    21. B(C  20,C   2)                1.5292  0.005634 -0.0106    1.5186   
    22. B(H  21,C  20)                1.0922 -0.003154  0.0055    1.0976   
    23. B(H  22,C  20)                1.0922 -0.003156  0.0055    1.0977   
    24. B(H  23,C  20)                1.0888 -0.002028  0.0035    1.0923   
    25. A(C   1,C   0,C  12)          121.40 -0.004520    0.85    122.25   
    26. A(C   6,C   0,C  12)          118.23  0.004771   -0.89    117.34   
    27. A(C   1,C   0,C   6)          120.37 -0.000251    0.04    120.41   
    28. A(C   4,C   1,C   8)          117.39  0.007041   -1.30    116.10   
    29. A(C   0,C   1,C   8)          121.93 -0.004759    0.90    122.83   
    30. A(C   0,C   1,C   4)          120.68 -0.002282    0.39    121.07   
    31. A(C   4,C   2,C  20)          118.25  0.004823   -0.90    117.35   
    32. A(C   3,C   2,C   4)          120.37 -0.000269    0.04    120.41   
    33. A(C   3,C   2,C  20)          121.38 -0.004554    0.86    122.24   
    34. A(C   6,C   3,C  16)          117.40  0.007058   -1.30    116.10   
    35. A(C   2,C   3,C  16)          121.92 -0.004780    0.91    122.82   
    36. A(C   2,C   3,C   6)          120.68 -0.002278    0.39    121.08   
    37. A(C   1,C   4,C   2)          118.94  0.002534   -0.43    118.51   
    38. A(C   2,C   4,O   5)          121.04 -0.002692    0.44    121.48   
    39. A(C   1,C   4,O   5)          120.02  0.000158   -0.01    120.01   
    40. A(C   3,C   6,O   7)          120.01  0.000103   -0.00    120.01   
    41. A(C   0,C   6,O   7)          121.04 -0.002650    0.43    121.47   
    42. A(C   0,C   6,C   3)          118.95  0.002547   -0.43    118.51   
    43. A(H   9,C   8,H  10)          108.29  0.003910   -1.23    107.06   
    44. A(C   1,C   8,H  10)          109.93 -0.002325    0.48    110.41   
    45. A(C   1,C   8,H   9)          109.93 -0.002333    0.48    110.42   
    46. A(H  10,C   8,H  11)          109.03  0.002390   -0.39    108.65   
    47. A(H   9,C   8,H  11)          109.03  0.002392   -0.39    108.65   
    48. A(C   1,C   8,H  11)          110.58 -0.003798    1.03    111.60   
    49. A(H  14,C  12,H  15)          109.05  0.001652   -0.39    108.66   
    50. A(H  13,C  12,H  15)          109.05  0.001643   -0.39    108.66   
    51. A(C   0,C  12,H  15)          109.23  0.000924   -0.20    109.03   
    52. A(H  13,C  12,H  14)          108.77  0.003980   -0.91    107.86   
    53. A(C   0,C  12,H  14)          110.36 -0.004035    0.94    111.29   
    54. A(C   0,C  12,H  13)          110.36 -0.004038    0.94    111.30   
    55. A(H  17,C  16,H  18)          108.29  0.003910   -1.23    107.06   
    56. A(C   3,C  16,H  18)          109.93 -0.002320    0.48    110.41   
    57. A(C   3,C  16,H  17)          109.93 -0.002339    0.49    110.42   
    58. A(H  18,C  16,H  19)          109.03  0.002383   -0.38    108.65   
    59. A(H  17,C  16,H  19)          109.03  0.002396   -0.39    108.64   
    60. A(C   3,C  16,H  19)          110.58 -0.003794    1.03    111.61   
    61. A(H  22,C  20,H  23)          109.05  0.001653   -0.39    108.65   
    62. A(H  21,C  20,H  23)          109.05  0.001643   -0.39    108.66   
    63. A(C   2,C  20,H  23)          109.23  0.000923   -0.20    109.04   
    64. A(H  21,C  20,H  22)          108.77  0.003981   -0.91    107.86   
    65. A(C   2,C  20,H  22)          110.36 -0.004037    0.94    111.30   
    66. A(C   2,C  20,H  21)          110.36 -0.004035    0.94    111.30   
    67. D(C   4,C   1,C   0,C   6)     -0.05 -0.000009    0.02     -0.03   
    68. D(C   8,C   1,C   0,C   6)    179.97 -0.000006    0.01    179.98   
    69. D(C   4,C   1,C   0,C  12)   -179.99  0.000004   -0.01   -180.00   
    70. D(C   8,C   1,C   0,C  12)      0.03  0.000007   -0.02      0.00   
    71. D(C   6,C   3,C   2,C   4)     -0.03 -0.000006    0.01     -0.02   
    72. D(C   6,C   3,C   2,C  20)    179.98 -0.000004    0.01    179.99   
    73. D(C  16,C   3,C   2,C  20)     -0.00 -0.000001   -0.00     -0.00   
    74. D(C  16,C   3,C   2,C   4)    179.99 -0.000003    0.00    179.99   
    75. D(C   1,C   4,C   2,C  20)   -180.00 -0.000001   -0.00   -180.00   
    76. D(O   5,C   4,C   1,C   8)      0.02 -0.000001   -0.00      0.01   
    77. D(C   1,C   4,C   2,C   3)      0.01  0.000002   -0.01      0.00   
    78. D(O   5,C   4,C   2,C   3)   -179.99  0.000002   -0.01   -180.00   
    79. D(O   5,C   4,C   2,C  20)      0.00 -0.000001   -0.00      0.00   
    80. D(C   2,C   4,C   1,C   8)   -179.98 -0.000001   -0.00   -179.99   
    81. D(O   5,C   4,C   1,C   0)   -179.97  0.000004   -0.01   -179.98   
    82. D(C   2,C   4,C   1,C   0)      0.03  0.000003   -0.01      0.02   
    83. D(O   7,C   6,C   3,C  16)     -0.00 -0.000006    0.01      0.00   
    84. D(C   0,C   6,C   3,C  16)    180.00 -0.000005    0.01    180.00   
    85. D(O   7,C   6,C   0,C  12)     -0.03 -0.000012    0.02     -0.01   
    86. D(O   7,C   6,C   0,C   1)   -179.97  0.000006   -0.02   -179.99   
    87. D(C   0,C   6,C   3,C   2)      0.02  0.000000   -0.00      0.01   
    88. D(O   7,C   6,C   3,C   2)   -179.98 -0.000000   -0.00   -179.99   
    89. D(C   3,C   6,C   0,C   1)      0.03  0.000006   -0.02      0.01   
    90. D(C   3,C   6,C   0,C  12)    179.97 -0.000013    0.02    179.99   
    91. D(H  11,C   8,C   1,C   4)    179.98  0.000004   -0.01    179.98   
    92. D(H  11,C   8,C   1,C   0)     -0.03  0.000000    0.00     -0.03   
    93. D(H  10,C   8,C   1,C   4)     59.54  0.000970   -0.47     59.08   
    94. D(H  10,C   8,C   1,C   0)   -120.47  0.000966   -0.46   -120.93   
    95. D(H   9,C   8,C   1,C   4)    -59.57 -0.000965    0.45    -59.12   
    96. D(H   9,C   8,C   1,C   0)    120.41 -0.000969    0.46    120.87   
    97. D(H  13,C  12,C   0,C   1)    -60.03  0.000118   -0.01    -60.04   
    98. D(H  15,C  12,C   0,C   6)      0.15  0.000015   -0.03      0.12   
    99. D(H  15,C  12,C   0,C   1)   -179.91 -0.000001    0.01   -179.90   
   100. D(H  14,C  12,C   0,C   6)   -119.73 -0.000117   -0.00   -119.73   
   101. D(H  14,C  12,C   0,C   1)     60.21 -0.000133    0.03     60.25   
   102. D(H  13,C  12,C   0,C   6)    120.03  0.000134   -0.05    119.98   
   103. D(H  19,C  16,C   3,C   6)    179.86  0.000003   -0.01    179.85   
   104. D(H  19,C  16,C   3,C   2)     -0.16 -0.000002    0.00     -0.16   
   105. D(H  18,C  16,C   3,C   6)     59.42  0.000971   -0.47     58.95   
   106. D(H  18,C  16,C   3,C   2)   -120.60  0.000967   -0.46   -121.06   
   107. D(H  17,C  16,C   3,C   6)    -59.69 -0.000962    0.45    -59.25   
   108. D(H  17,C  16,C   3,C   2)    120.29 -0.000967    0.46    120.74   
   109. D(H  23,C  20,C   2,C   4)      0.11  0.000008   -0.01      0.10   
   110. D(H  23,C  20,C   2,C   3)   -179.90  0.000005   -0.01   -179.91   
   111. D(H  22,C  20,C   2,C   4)   -119.76 -0.000124    0.01   -119.75   
   112. D(H  22,C  20,C   2,C   3)     60.23 -0.000126    0.02     60.24   
   113. D(H  21,C  20,C   2,C   4)    119.99  0.000127   -0.03    119.95   
   114. D(H  21,C  20,C   2,C   3)    -60.02  0.000125   -0.03    -60.05   
    ----------------------------------------------------------------------------

         *************************************************************
         *                GEOMETRY OPTIMIZATION CYCLE   3            *
         *************************************************************
---------------------------------
CARTESIAN COORDINATES (ANGSTROEM)
---------------------------------
  C      1.160595   -1.697085    0.000511
  C      1.854261   -0.498010    0.000091
  C     -0.300584    0.762787   -0.001652
  C     -0.994288   -0.436378   -0.000773
  C      1.153878    0.771974   -0.001210
  O      1.815444    1.867919   -0.001931
  C     -0.293983   -1.706245    0.000198
  O     -0.955489   -2.802242    0.000738
  C      3.368103   -0.424467    0.000837
  H      3.725227    0.120968   -0.882308
  H      3.724185    0.122971    0.883160
  H      3.818572   -1.419071    0.002244
  C      1.866623   -3.041591    0.001811
  H      2.504430   -3.157667   -0.883933
  H      2.500610   -3.157860    0.890303
  H      1.118053   -3.837062    0.000177
  C     -2.508140   -0.509782   -0.000985
  H     -2.864829   -1.054503   -0.884772
  H     -2.864754   -1.057889    0.880688
  H     -2.958547    0.484844    0.000893
  C     -1.006773    2.107197   -0.003011
  H     -1.643785    2.221817   -0.889515
  H     -1.641573    2.224771    0.884727
  H     -0.258317    2.902779   -0.005187

----------------------------
CARTESIAN COORDINATES (A.U.)
----------------------------
  NO LB      ZA    FRAG     MASS         X           Y           Z
   0 C     6.0000    0    12.011    2.193206   -3.207026    0.000965
   1 C     6.0000    0    12.011    3.504046   -0.941103    0.000171
   2 C     6.0000    0    12.011   -0.568022    1.441459   -0.003122
   3 C     6.0000    0    12.011   -1.878932   -0.824634   -0.001462
   4 C     6.0000    0    12.011    2.180514    1.458820   -0.002286
   5 O     8.0000    0    15.999    3.430692    3.529856   -0.003650
   6 C     6.0000    0    12.011   -0.555548   -3.224335    0.000375
   7 O     8.0000    0    15.999   -1.805612   -5.295469    0.001395
   8 C     6.0000    0    12.011    6.364791   -0.802126    0.001583
   9 H     1.0000    0     1.008    7.039659    0.228596   -1.667321
  10 H     1.0000    0     1.008    7.037690    0.232382    1.668931
  11 H     1.0000    0     1.008    7.216055   -2.681656    0.004240
  12 C     6.0000    0    12.011    3.527406   -5.747775    0.003423
  13 H     1.0000    0     1.008    4.732688   -5.967125   -1.670391
  14 H     1.0000    0     1.008    4.725468   -5.967491    1.682430
  15 H     1.0000    0     1.008    2.112814   -7.250996    0.000335
  16 C     6.0000    0    12.011   -4.739697   -0.963349   -0.001861
  17 H     1.0000    0     1.008   -5.413743   -1.992723   -1.671977
  18 H     1.0000    0     1.008   -5.413601   -1.999120    1.664260
  19 H     1.0000    0     1.008   -5.590844    0.916223    0.001688
  20 C     6.0000    0    12.011   -1.902525    3.982025   -0.005691
  21 H     1.0000    0     1.008   -3.106303    4.198626   -1.680941
  22 H     1.0000    0     1.008   -3.102123    4.204208    1.671892
  23 H     1.0000    0     1.008   -0.488149    5.485458   -0.009801

--------------------------------
INTERNAL COORDINATES (ANGSTROEM)
--------------------------------
 C      0   0   0     0.000000000000     0.00000000     0.00000000
 C      1   0   0     1.385262756894     0.00000000     0.00000000
 C      2   1   0     2.496592158095    90.28242233     0.00000000
 C      3   2   1     1.385359760443    89.71703177     0.00000000
 C      2   1   3     1.450309913776   121.07429859     0.00000000
 O      5   2   1     1.280142666153   120.00652416   180.01829384
 C      4   3   2     1.450169061475   121.07530131     0.00000000
 O      7   4   3     1.280155722762   120.01049504   180.01356141
 C      2   1   3     1.515626995529   122.83071104   179.99509190
 H      9   2   1     1.097717483123   110.40564593   120.88149355
 H      9   2   1     1.097714327941   110.40160882   239.06394453
 H      9   2   1     1.091861579529   111.58513143   359.97071447
 C      1   2   3     1.518609572813   122.24566166   180.00713934
 H     13   1   2     1.097640173352   111.28980678   299.94778897
 H     13   1   2     1.097668469877   111.28441595    60.25773679
 H     13   1   2     1.092306214144   109.03482981   180.09717975
 C      4   3   2     1.515630209309   122.82492849   179.99312294
 H     17   4   3     1.097737863711   110.40753015   120.75140666
 H     17   4   3     1.097698313417   110.39955963   238.93267210
 H     17   4   3     1.091857623946   111.58688768   359.84247570
 C      3   2   1     1.518598333456   148.04381122   180.01563281
 H     21   3   2     1.097638898943   111.28740788   119.94604530
 H     21   3   2     1.097667993839   111.28672576   240.25682431
 H     21   3   2     1.092310168915   109.03634796     0.09631580

---------------------------
INTERNAL COORDINATES (A.U.)
---------------------------
 C      0   0   0     0.000000000000     0.00000000     0.00000000
 C      1   0   0     2.617767234050     0.00000000     0.00000000
 C      2   1   0     4.717875446895    90.28242233     0.00000000
 C      3   2   1     2.617950544193    89.71703177     0.00000000
 C      2   1   3     2.740688546347   121.07429859     0.00000000
 O      5   2   1     2.419119051377   120.00652416   180.01829384
 C      4   3   2     2.740422374073   121.07530131     0.00000000
 O      7   4   3     2.419143724792   120.01049504   180.01356141
 C      2   1   3     2.864119942728   122.83071104   179.99509190
 H      9   2   1     2.074385415520   110.40564593   120.88149355
 H      9   2   1     2.074379453090   110.40160882   239.06394453
 H      9   2   1     2.063319361461   111.58513143   359.97071447
 C      1   2   3     2.869756196967   122.24566166   180.00713934
 H     13   1   2     2.074239321225   111.28980678   299.94778897
 H     13   1   2     2.074292793908   111.28441595    60.25773679
 H     13   1   2     2.064159599112   109.03482981   180.09717975
 C      4   3   2     2.864126015892   122.82492849   179.99312294
 H     17   4   3     2.074423929249   110.40753015   120.75140666
 H     17   4   3     2.074349190025   110.39955963   238.93267210
 H     17   4   3     2.063311886491   111.58688768   359.84247570
 C      3   2   1     2.869734957662   148.04381122   180.01563281
 H     21   3   2     2.074236912942   111.28740788   119.94604530
 H     21   3   2     2.074291894326   111.28672576   240.25682431
 H     21   3   2     2.064167072546   109.03634796     0.09631580


           ************************************************************
           *        Program running with 4 parallel MPI-processes     *
           *              working on a common directory               *
           ************************************************************
------------------------------------------------------------------------------
                   ___                                                        
                  /   \      - P O W E R E D   B Y -                         
                 /     \                                                     
                 |  |  |   _    _      __       _____    __    __             
                 |  |  |  | |  | |    /  \     |  _  \  |  |  /  |          
                  \  \/   | |  | |   /    \    | | | |  |  | /  /          
                 / \  \   | |__| |  /  /\  \   | |_| |  |  |/  /          
                |  |  |   |  __  | /  /__\  \  |    /   |      \           
                |  |  |   | |  | | |   __   |  |    \   |  |\   \          
                \     /   | |  | | |  |  |  |  | |\  \  |  | \   \       
                 \___/    |_|  |_| |__|  |__|  |_| \__\ |__|  \__/        
                                                                              
                      - O R C A' S   B I G   F R I E N D -                    
                                      &                                       
                       - I N T E G R A L  F E E D E R -                       
                                                                              
 v1 FN, 2020, v2 2021                                                         
------------------------------------------------------------------------------


Reading SHARK input file Q8_1e_0H_B3LYP_631Gd_opt.SHARKINP.tmp ... ok
----------------------
SHARK INTEGRAL PACKAGE
----------------------

Number of atoms                             ...     24
Number of basis functions                   ...    192
Number of shells                            ...     96
Maximum angular momentum                    ...      2
Integral batch strategy                     ... SHARK/LIBINT Hybrid
RI-J (if used) integral strategy            ... SPLIT-RIJ (Revised 2003 algorithm where possible)
Printlevel                                  ...      1
Contraction scheme used                     ... SEGMENTED contraction
Coulomb Range Separation                    ... NOT USED
Exchange Range Separation                   ... NOT USED
Finite Nucleus Model                        ... NOT USED
Auxiliary Coulomb fitting basis             ... AVAILABLE
   # of basis functions in Aux-J            ...    720
   # of shells in Aux-J                     ...    240
   Maximum angular momentum in Aux-J        ...      4
Auxiliary J/K fitting basis                 ... NOT available
Auxiliary Correlation fitting basis         ... NOT available
Auxiliary 'external' fitting basis          ... NOT available
Integral threshold                          ...     2.500000e-11
Primitive cut-off                           ...     2.500000e-12
Primitive pair pre-selection threshold      ...     2.500000e-12

Calculating pre-screening integrals         ... done (  0.1 sec) Dimension = 96
Organizing shell pair data                  ... done (  0.0 sec)
Shell pair information
Total number of shell pairs                 ...      4656
Shell pairs after pre-screening             ...      4187
Total number of primitive shell pairs       ...     26394
Primitive shell pairs kept                  ...     14570
          la=0 lb=0:   1575 shell pairs
          la=1 lb=0:   1358 shell pairs
          la=1 lb=1:    293 shell pairs
          la=2 lb=0:    614 shell pairs
          la=2 lb=1:    278 shell pairs
          la=2 lb=2:     69 shell pairs

Calculating one electron integrals          ... done (  0.0 sec)
Calculating RI/J V-Matrix + Cholesky decomp.... done (  0.0 sec)
Calculating Nuclear repulsion               ... done (  0.0 sec) ENN=    689.025706516008 Eh

SHARK setup successfully completed in   0.3 seconds

Maximum memory used throughout the entire GTOINT-calculation: 14.2 MB


           ************************************************************
           *        Program running with 4 parallel MPI-processes     *
           *              working on a common directory               *
           ************************************************************

Diagonalization of the overlap matrix:
Smallest eigenvalue                        ... 4.124e-04
Time for diagonalization                   ...    0.008 sec
Threshold for overlap eigenvalues          ... 1.000e-08
Number of eigenvalues below threshold      ... 0
Time for construction of square roots      ...    0.003 sec
Total time needed                          ...    0.012 sec

-------------------
DFT GRID GENERATION
-------------------

General Integration Accuracy     IntAcc      ... 4.959
Radial Grid Type                 RadialGrid  ... OptM3 with GC (2021)
Angular Grid (max. ang.)         AngularGrid ... 6 (Lebedev-590)
Angular grid pruning method      GridPruning ... 4 (adaptive)
Weight generation scheme         WeightScheme... Becke
Basis function cutoff            BFCut       ... 1.0000e-11
Integration weight cutoff        WCut        ... 1.0000e-14
Angular grids for H and He will be reduced by one unit
Partially contracted basis set               ... off
Rotationally invariant grid construction     ... off

Total number of grid points                  ...   274339
Total number of batches                      ...     4302
Average number of points per batch           ...       63
Average number of grid points per atom       ...    11431
Time for grid setup =    3.608 sec

--------------------
COSX GRID GENERATION
--------------------

GRIDX 1
-------
General Integration Accuracy     IntAcc      ... 4.020
Radial Grid Type                 RadialGrid  ... OptM3 with GC (2021)
Angular Grid (max. ang.)         AngularGrid ... 2 (Lebedev-110)
Angular grid pruning method      GridPruning ... 4 (adaptive)
Weight generation scheme         WeightScheme... Becke
Basis function cutoff            BFCut       ... 1.0000e-11
Integration weight cutoff        WCut        ... 1.0000e-14
Angular grids for H and He will be reduced by one unit
Partially contracted basis set               ... on
Rotationally invariant grid construction     ... off

Total number of grid points                  ...    30283
Total number of batches                      ...      488
Average number of points per batch           ...       62
Average number of grid points per atom       ...     1262
UseSFitting                                  ... on

GRIDX 2
-------
General Integration Accuracy     IntAcc      ... 4.338
Radial Grid Type                 RadialGrid  ... OptM3 with GC (2021)
Angular Grid (max. ang.)         AngularGrid ... 3 (Lebedev-194)
Angular grid pruning method      GridPruning ... 4 (adaptive)
Weight generation scheme         WeightScheme... Becke
Basis function cutoff            BFCut       ... 1.0000e-11
Integration weight cutoff        WCut        ... 1.0000e-14
Angular grids for H and He will be reduced by one unit
Partially contracted basis set               ... on
Rotationally invariant grid construction     ... off

Total number of grid points                  ...    66406
Total number of batches                      ...     1051
Average number of points per batch           ...       63
Average number of grid points per atom       ...     2767
UseSFitting                                  ... on

GRIDX 3
-------
General Integration Accuracy     IntAcc      ... 4.871
Radial Grid Type                 RadialGrid  ... OptM3 with GC (2021)
Angular Grid (max. ang.)         AngularGrid ... 4 (Lebedev-302)
Angular grid pruning method      GridPruning ... 4 (adaptive)
Weight generation scheme         WeightScheme... Becke
Basis function cutoff            BFCut       ... 1.0000e-11
Integration weight cutoff        WCut        ... 1.0000e-14
Angular grids for H and He will be reduced by one unit
Partially contracted basis set               ... on
Rotationally invariant grid construction     ... off

Total number of grid points                  ...   126440
Total number of batches                      ...     1987
Average number of points per batch           ...       63
Average number of grid points per atom       ...     5268
UseSFitting                                  ... on

Time for X-Grid setup             =    1.475 sec


--------------------
CPCM SOLVATION MODEL
--------------------
CPCM parameters:
  Epsilon                                         ...      80.4000
  Refrac                                          ...       1.3300
  Rsolv                                           ...       1.3000
  Surface type                                    ... GAUSSIAN VDW
  Epsilon function type                           ...         CPCM
Radii:
 Radius for C  used is    3.8550 Bohr (=   2.0400 Ang.)
 Radius for O  used is    3.4469 Bohr (=   1.8240 Ang.)
 Radius for H  used is    2.4944 Bohr (=   1.3200 Ang.)
Calculating surface                               ...        done! (  0.0s)
GEPOL surface points                              ...         1290
GEPOL Volume                                      ...    1418.5481
GEPOL Surface-area                                ...     760.6420
Calculating surface distance matrix               ...        done! (  0.0s)
Performing Cholesky decomposition & store         ...        done! (  0.1s)
Overall time for CPCM initialization              ...                 0.1s
--------------
SCF ITERATIONS
--------------
ITER       Energy         Delta-E        Max-DP      RMS-DP      [F,P]     Damp
               ***  Starting incremental Fock matrix formation  ***
  0   -538.5253757680   0.000000000000 0.00104054  0.00005535  0.0079086 0.7000
  1   -538.5257332038  -0.000357435798 0.00089812  0.00004833  0.0062327 0.7000
                               ***Turning on DIIS***
  2   -538.5259972138  -0.000264009938 0.00224576  0.00012194  0.0046638 0.0000
  3   -538.5266413864  -0.000644172671 0.00121440  0.00002803  0.0007816 0.0000
               *** Restarting incremental Fock matrix formation ***
                                   *** Resetting DIIS ***
  4   -538.5266453302  -0.000003943792 0.00083041  0.00001974  0.0010857 0.0000
  5   -538.5266483987  -0.000003068465 0.00035421  0.00001029  0.0009464 0.0000
  6   -538.5266539243  -0.000005525631 0.00019872  0.00000438  0.0003216 0.0000
  7   -538.5266541365  -0.000000212175 0.00007110  0.00000196  0.0001878 0.0000
  8   -538.5266542580  -0.000000121543 0.00001673  0.00000048  0.0000155 0.0000
  9   -538.5266542585  -0.000000000463 0.00001028  0.00000027  0.0000065 0.0000
 10   -538.5266542699  -0.000000011420 0.00000660  0.00000015  0.0000022 0.0000
 11   -538.5266542754  -0.000000005505 0.00000350  0.00000008  0.0000019 0.0000
                 **** Energy Check signals convergence ****

               *****************************************************
               *                     SUCCESS                       *
               *           SCF CONVERGED AFTER  12 CYCLES          *
               *****************************************************

Old exchange energy                            =    -14.574026913 Eh
New exchange energy                            =    -14.574029475 Eh
Exchange energy change after final integration =     -0.000002562 Eh
Total energy after final integration           =   -538.526656834 Eh
Final COS-X integration done in                =     7.363 sec
Total Energy       :         -538.52665683 Eh          -14654.05533 eV
  Last Energy change         ...    3.8694e-09  Tolerance :   1.0000e-08
  Last MAX-Density change    ...    0.0000e+00  Tolerance :   1.0000e-07
             **** THE GBW FILE WAS UPDATED (Q8_1e_0H_B3LYP_631Gd_opt.gbw) ****
             **** DENSITY Q8_1e_0H_B3LYP_631Gd_opt.scfp WAS UPDATED ****
             **** ENERGY FILE WAS UPDATED (Q8_1e_0H_B3LYP_631Gd_opt.en.tmp) ****
----------------------
UHF SPIN CONTAMINATION
----------------------

Warning: in a DFT calculation there is little theoretical justification to 
         calculate <S**2> as in Hartree-Fock theory. We will do it anyways
         but you should keep in mind that the values have only limited relevance

Expectation value of <S**2>     :     0.759730
Ideal value S*(S+1) for S=0.5   :     0.750000
Deviation                       :     0.009730

             **** THE GBW FILE WAS UPDATED (Q8_1e_0H_B3LYP_631Gd_opt.gbw) ****
             **** DENSITY Q8_1e_0H_B3LYP_631Gd_opt.scfp WAS UPDATED ****
Total SCF time: 0 days 0 hours 1 min 1 sec 

Maximum memory used throughout the entire SCF-calculation: 68.8 MB

-------------------------   --------------------
FINAL SINGLE POINT ENERGY      -538.526656833727
-------------------------   --------------------


           ************************************************************
           *        Program running with 4 parallel MPI-processes     *
           *              working on a common directory               *
           ************************************************************
------------------------------------------------------------------------------
                         ORCA SCF GRADIENT CALCULATION
------------------------------------------------------------------------------

 ... reading COSX grid (gridx3)
Gradient of the Kohn-Sham DFT energy:
Kohn-Sham wavefunction type      ... UKS
Hartree-Fock exchange scaling    ...    0.200
Number of operators              ...    2
Number of atoms                  ...   24
Basis set dimensions             ...  192
Integral neglect threshold       ... 2.5e-11
Integral primitive cutoff        ... 2.5e-12
SHARK Integral package           ... ON

Nuc. rep. gradient       (SHARK) ... done (  0.0 sec)
HCore & Overlap gradient (SHARK) ... done (  0.1 sec)
RI-J gradient            (SHARK) ... done (  0.6 sec)
COSX-gradient                    ... done ( 10.4 sec)
Exchange-correlation gradient    ... done

------------------
CARTESIAN GRADIENT
------------------

   1   C   :   -0.005333838   -0.001812131   -0.000023169
   2   C   :   -0.000009378    0.005627974    0.000006562
   3   C   :    0.005408306    0.001866744   -0.000001589
   4   C   :    0.000014028   -0.005734334    0.000006029
   5   C   :   -0.003405977   -0.006644258    0.000004664
   6   O   :    0.001234206    0.002609865   -0.000002642
   7   C   :    0.003336925    0.006706490    0.000005729
   8   O   :   -0.001235098   -0.002621708    0.000000760
   9   C   :    0.005836447    0.001048991    0.000001413
  10   H   :   -0.001425974   -0.000481241   -0.000903883
  11   H   :   -0.001424915   -0.000480328    0.000904622
  12   H   :   -0.001519657   -0.000463171   -0.000000150
  13   C   :    0.003153284   -0.004261145    0.000015586
  14   H   :   -0.000985016    0.001471300   -0.000806470
  15   H   :   -0.000990306    0.001476312    0.000803239
  16   H   :   -0.000383177    0.000192357   -0.000007268
  17   C   :   -0.005835053   -0.001035395   -0.000010788
  18   H   :    0.001429525    0.000479882   -0.000901274
  19   H   :    0.001421389    0.000480801    0.000907091
  20   H   :    0.001518394    0.000463286    0.000005594
  21   C   :   -0.003164449    0.004248787   -0.000000719
  22   H   :    0.000987510   -0.001475500   -0.000803772
  23   H   :    0.000989893   -0.001472830    0.000806595
  24   H   :    0.000382879   -0.000190716   -0.000005702

Difference to translation invariance:
           :   -0.0000000509    0.0000000304    0.0000004578

Difference to rotation invariance:
           :   -0.0000132531   -0.0000043341    0.0007186131

Norm of the cartesian gradient     ...    0.0204203596
RMS gradient                       ...    0.0024065625
MAX gradient                       ...    0.0067064902

-------
TIMINGS
-------

Total SCF gradient time            ...       18.065 sec

One electron gradient       ....       0.104 sec  (  0.6%)
RI-J Coulomb gradient       ....       0.573 sec  (  3.2%)
COSX gradient               ....      10.355 sec  ( 57.3%)
XC gradient                 ....       5.939 sec  ( 32.9%)
CPCM gradient               ....       0.304 sec  (  1.7%)
   A-Matrix (El+Nuc)        ....       0.091 sec  (  0.5%)
   Potential                ....       0.212 sec  (  1.2%)

Maximum memory used throughout the entire SCFGRAD-calculation: 60.5 MB
------------------------------------------------------------------------------
                         ORCA GEOMETRY RELAXATION STEP
------------------------------------------------------------------------------

Reading the OPT-File                    .... done
Getting information on internals        .... done
Copying old internal coords+grads       .... done
Making the new internal coordinates     .... (new redundants).... done
Validating the new internal coordinates .... (new redundants).... done
Calculating the B-matrix                .... done
Calculating the G,G- and P matrices     .... done
Transforming gradient to internals      .... done
Projecting the internal gradient        .... done
Number of atoms                         ....  24
Number of internal coordinates          .... 114
Current Energy                          ....  -538.526656834 Eh
Current gradient norm                   ....     0.020420360 Eh/bohr
Maximum allowed component of the step   ....  0.300
Current trust radius                    ....  0.300
Updating the Hessian (BFGS)             .... done
Forming the augmented Hessian           .... done
Diagonalizing the augmented Hessian     .... done
Last element of RFO vector              ....  0.998543076
Lowest eigenvalues of augmented Hessian:
 -0.000613589  0.009750439  0.009750442  0.009750442  0.009750443
Length of the computed step             ....  0.054039139
The final length of the internal step   ....  0.054039139
Converting the step to cartesian space:
 Initial RMS(Int)=    0.0050612291
Transforming coordinates:
 Iter   0:  RMS(Cart)=    0.0109095350 RMS(Int)=    0.5884896147
 Iter   1:  RMS(Cart)=    0.0000836727 RMS(Int)=    0.0000602784
 Iter   2:  RMS(Cart)=    0.0000010290 RMS(Int)=    0.0000005027
 Iter   3:  RMS(Cart)=    0.0000000173 RMS(Int)=    0.0000000134
done
Storing new coordinates                 .... done

                                .--------------------.
          ----------------------|Geometry convergence|-------------------------
          Item                value                   Tolerance       Converged
          ---------------------------------------------------------------------
          Energy change      -0.0030733692            0.0000002000      NO
          RMS gradient        0.0011652822            0.0000080000      NO
          MAX gradient        0.0030621220            0.0000300000      NO
          RMS step            0.0050612291            0.0001000000      NO
          MAX step            0.0139729546            0.0002000000      NO
          ........................................................
          Max(Bonds)      0.0054      Max(Angles)    0.80
          Max(Dihed)        0.28      Max(Improp)    0.00
          ---------------------------------------------------------------------

The optimization has not yet converged - more geometry cycles are needed


    ---------------------------------------------------------------------------
                         Redundant Internal Coordinates
                            (Angstroem and degrees)

        Definition                    Value    dE/dq     Step     New-Value
    ----------------------------------------------------------------------------
     1. B(C   1,C   0)                1.3853  0.002767 -0.0039    1.3813   
     2. B(C   3,C   2)                1.3854  0.002811 -0.0040    1.3814   
     3. B(C   4,C   1)                1.4503 -0.003002  0.0053    1.4556   
     4. B(C   4,C   2)                1.4545 -0.002663  0.0050    1.4595   
     5. B(O   5,C   4)                1.2801  0.002872 -0.0004    1.2797   
     6. B(C   6,C   0)                1.4546 -0.002619  0.0050    1.4596   
     7. B(C   6,C   3)                1.4502 -0.003062  0.0054    1.4555   
     8. B(O   7,C   6)                1.2802  0.002883 -0.0004    1.2797   
     9. B(C   8,C   1)                1.5156  0.001445 -0.0040    1.5116   
    10. B(H   9,C   8)                1.0977  0.000021  0.0007    1.0984   
    11. B(H  10,C   8)                1.0977  0.000023  0.0007    1.0984   
    12. B(H  11,C   8)                1.0919 -0.000200  0.0011    1.0929   
    13. B(C  12,C   0)                1.5186  0.001363 -0.0037    1.5149   
    14. B(H  13,C  12)                1.0976 -0.000080  0.0009    1.0985   
    15. B(H  14,C  12)                1.0977 -0.000081  0.0009    1.0986   
    16. B(H  15,C  12)                1.0923  0.000128  0.0003    1.0926   
    17. B(C  16,C   3)                1.5156  0.001445 -0.0040    1.5117   
    18. B(H  17,C  16)                1.0977  0.000020  0.0007    1.0984   
    19. B(H  18,C  16)                1.0977  0.000024  0.0007    1.0984   
    20. B(H  19,C  16)                1.0919 -0.000199  0.0011    1.0929   
    21. B(C  20,C   2)                1.5186  0.001357 -0.0037    1.5149   
    22. B(H  21,C  20)                1.0976 -0.000081  0.0009    1.0985   
    23. B(H  22,C  20)                1.0977 -0.000080  0.0009    1.0986   
    24. B(H  23,C  20)                1.0923  0.000129  0.0003    1.0926   
    25. A(C   1,C   0,C  12)          122.25 -0.001442    0.37    122.61   
    26. A(C   6,C   0,C  12)          117.34  0.001252   -0.34    117.01   
    27. A(C   1,C   0,C   6)          120.41  0.000189   -0.03    120.38   
    28. A(C   4,C   1,C   8)          116.09  0.001573   -0.44    115.66   
    29. A(C   0,C   1,C   8)          122.83 -0.000750    0.25    123.08   
    30. A(C   0,C   1,C   4)          121.07 -0.000824    0.19    121.26   
    31. A(C   4,C   2,C  20)          117.35  0.001274   -0.34    117.01   
    32. A(C   3,C   2,C   4)          120.41  0.000189   -0.03    120.38   
    33. A(C   3,C   2,C  20)          122.24 -0.001463    0.37    122.61   
    34. A(C   6,C   3,C  16)          116.10  0.001588   -0.44    115.66   
    35. A(C   2,C   3,C  16)          122.82 -0.000768    0.25    123.08   
    36. A(C   2,C   3,C   6)          121.08 -0.000820    0.19    121.26   
    37. A(C   1,C   4,C   2)          118.51  0.000631   -0.16    118.35   
    38. A(C   2,C   4,O   5)          121.48 -0.000663    0.16    121.64   
    39. A(C   1,C   4,O   5)          120.01  0.000032   -0.00    120.00   
    40. A(C   3,C   6,O   7)          120.01  0.000036   -0.00    120.01   
    41. A(C   0,C   6,O   7)          121.47 -0.000670    0.16    121.64   
    42. A(C   0,C   6,C   3)          118.52  0.000634   -0.16    118.36   
    43. A(H   9,C   8,H  10)          107.06  0.002157   -0.80    106.26   
    44. A(C   1,C   8,H  10)          110.40 -0.001399    0.35    110.75   
    45. A(C   1,C   8,H   9)          110.41 -0.001402    0.35    110.76   
    46. A(H  10,C   8,H  11)          108.63  0.001356   -0.27    108.35   
    47. A(H   9,C   8,H  11)          108.63  0.001357   -0.27    108.36   
    48. A(C   1,C   8,H  11)          111.59 -0.001824    0.61    112.20   
    49. A(H  14,C  12,H  15)          108.66  0.000971   -0.26    108.40   
    50. A(H  13,C  12,H  15)          108.66  0.000964   -0.25    108.41   
    51. A(C   0,C  12,H  15)          109.03  0.000154   -0.03    109.00   
    52. A(H  13,C  12,H  14)          107.84  0.002323   -0.66    107.18   
    53. A(C   0,C  12,H  14)          111.28 -0.002137    0.59    111.88   
    54. A(C   0,C  12,H  13)          111.29 -0.002129    0.59    111.88   
    55. A(H  17,C  16,H  18)          107.06  0.002157   -0.80    106.26   
    56. A(C   3,C  16,H  18)          110.40 -0.001396    0.35    110.75   
    57. A(C   3,C  16,H  17)          110.41 -0.001406    0.35    110.76   
    58. A(H  18,C  16,H  19)          108.63  0.001352   -0.27    108.36   
    59. A(H  17,C  16,H  19)          108.63  0.001361   -0.28    108.35   
    60. A(C   3,C  16,H  19)          111.59 -0.001822    0.61    112.20   
    61. A(H  22,C  20,H  23)          108.65  0.000969   -0.25    108.40   
    62. A(H  21,C  20,H  23)          108.66  0.000965   -0.25    108.41   
    63. A(C   2,C  20,H  23)          109.04  0.000156   -0.03    109.01   
    64. A(H  21,C  20,H  22)          107.84  0.002324   -0.66    107.18   
    65. A(C   2,C  20,H  22)          111.29 -0.002134    0.59    111.88   
    66. A(C   2,C  20,H  21)          111.29 -0.002135    0.59    111.88   
    67. D(C   4,C   1,C   0,C   6)     -0.03 -0.000004    0.01     -0.01   
    68. D(C   8,C   1,C   0,C   6)    179.98 -0.000003    0.01    179.99   
    69. D(C   4,C   1,C   0,C  12)    180.00  0.000001   -0.00    179.99   
    70. D(C   8,C   1,C   0,C  12)      0.00  0.000002   -0.01     -0.01   
    71. D(C   6,C   3,C   2,C   4)     -0.02 -0.000002    0.01     -0.01   
    72. D(C   6,C   3,C   2,C  20)    179.99 -0.000002    0.01    179.99   
    73. D(C  16,C   3,C   2,C  20)     -0.00 -0.000001    0.00     -0.00   
    74. D(C  16,C   3,C   2,C   4)    179.99 -0.000001    0.00    179.99   
    75. D(C   1,C   4,C   2,C  20)    180.00  0.000000   -0.00    180.00   
    76. D(O   5,C   4,C   1,C   8)      0.01  0.000001   -0.00      0.01   
    77. D(C   1,C   4,C   2,C   3)      0.00  0.000001   -0.00      0.00   
    78. D(O   5,C   4,C   2,C   3)   -180.00  0.000001   -0.00   -180.00   
    79. D(O   5,C   4,C   2,C  20)      0.00  0.000000   -0.00     -0.00   
    80. D(C   2,C   4,C   1,C   8)   -179.99  0.000001   -0.00   -179.99   
    81. D(O   5,C   4,C   1,C   0)   -179.98  0.000002   -0.01   -179.99   
    82. D(C   2,C   4,C   1,C   0)      0.02  0.000002   -0.01      0.01   
    83. D(O   7,C   6,C   3,C  16)      0.00 -0.000000    0.00      0.01   
    84. D(C   0,C   6,C   3,C  16)   -180.00 -0.000001    0.00   -179.99   
    85. D(O   7,C   6,C   0,C  12)     -0.01 -0.000003    0.01     -0.00   
    86. D(O   7,C   6,C   0,C   1)   -179.99  0.000002   -0.01   -180.00   
    87. D(C   0,C   6,C   3,C   2)      0.01  0.000000   -0.00      0.01   
    88. D(O   7,C   6,C   3,C   2)   -179.99  0.000001   -0.00   -179.99   
    89. D(C   3,C   6,C   0,C   1)      0.01  0.000003   -0.01     -0.00   
    90. D(C   3,C   6,C   0,C  12)    179.99 -0.000002    0.01    180.00   
    91. D(H  11,C   8,C   1,C   4)    179.98  0.000001   -0.01    179.97   
    92. D(H  11,C   8,C   1,C   0)     -0.03 -0.000000   -0.00     -0.03   
    93. D(H  10,C   8,C   1,C   4)     59.07  0.000463   -0.28     58.79   
    94. D(H  10,C   8,C   1,C   0)   -120.94  0.000461   -0.28   -121.21   
    95. D(H   9,C   8,C   1,C   4)    -59.11 -0.000460    0.27    -58.84   
    96. D(H   9,C   8,C   1,C   0)    120.88 -0.000462    0.27    121.16   
    97. D(H  13,C  12,C   0,C   1)    -60.05 -0.000028    0.03    -60.02   
    98. D(H  15,C  12,C   0,C   6)      0.12  0.000006   -0.02      0.10   
    99. D(H  15,C  12,C   0,C   1)   -179.90  0.000001   -0.00   -179.91   
   100. D(H  14,C  12,C   0,C   6)   -119.72  0.000030   -0.05   -119.78   
   101. D(H  14,C  12,C   0,C   1)     60.26  0.000025   -0.04     60.22   
   102. D(H  13,C  12,C   0,C   6)    119.97 -0.000023    0.01    119.98   
   103. D(H  19,C  16,C   3,C   6)    179.85 -0.000000   -0.00    179.85   
   104. D(H  19,C  16,C   3,C   2)     -0.16 -0.000002    0.00     -0.16   
   105. D(H  18,C  16,C   3,C   6)     58.94  0.000463   -0.28     58.66   
   106. D(H  18,C  16,C   3,C   2)   -121.07  0.000462   -0.28   -121.34   
   107. D(H  17,C  16,C   3,C   6)    -59.24 -0.000459    0.27    -58.97   
   108. D(H  17,C  16,C   3,C   2)    120.75 -0.000461    0.28    121.03   
   109. D(H  23,C  20,C   2,C   4)      0.10  0.000004   -0.02      0.08   
   110. D(H  23,C  20,C   2,C   3)   -179.91  0.000003   -0.01   -179.92   
   111. D(H  22,C  20,C   2,C   4)   -119.74  0.000028   -0.05   -119.79   
   112. D(H  22,C  20,C   2,C   3)     60.25  0.000027   -0.04     60.21   
   113. D(H  21,C  20,C   2,C   4)    119.95 -0.000025    0.02    119.96   
   114. D(H  21,C  20,C   2,C   3)    -60.06 -0.000026    0.02    -60.04   
    ----------------------------------------------------------------------------

         *************************************************************
         *                GEOMETRY OPTIMIZATION CYCLE   4            *
         *************************************************************
---------------------------------
CARTESIAN COORDINATES (ANGSTROEM)
---------------------------------
  C      1.164595   -1.698403    0.000686
  C      1.854981   -0.501963    0.000101
  C     -0.304652    0.764079   -0.001620
  C     -0.995054   -0.432382   -0.000811
  C      1.154814    0.774185   -0.001190
  O      1.818577    1.868287   -0.001923
  C     -0.294933   -1.708486    0.000242
  O     -0.958632   -2.802633    0.000776
  C      3.364424   -0.420334    0.000756
  H      3.724715    0.130725   -0.878426
  H      3.723744    0.132943    0.878935
  H      3.831161   -1.408596    0.002268
  C      1.861838   -3.043364    0.001876
  H      2.502687   -3.172958   -0.880902
  H      2.499322   -3.173065    0.887110
  H      1.108432   -3.834688    0.000493
  C     -2.504504   -0.513954   -0.001072
  H     -2.864372   -1.064392   -0.880845
  H     -2.864289   -1.067837    0.876510
  H     -2.971224    0.474312    0.000801
  C     -1.001936    2.109017   -0.002941
  H     -1.642033    2.237310   -0.886456
  H     -1.640173    2.239996    0.881561
  H     -0.248567    2.900377   -0.004827

----------------------------
CARTESIAN COORDINATES (A.U.)
----------------------------
  NO LB      ZA    FRAG     MASS         X           Y           Z
   0 C     6.0000    0    12.011    2.200765   -3.209517    0.001296
   1 C     6.0000    0    12.011    3.505405   -0.948572    0.000190
   2 C     6.0000    0    12.011   -0.575710    1.443900   -0.003062
   3 C     6.0000    0    12.011   -1.880379   -0.817084   -0.001532
   4 C     6.0000    0    12.011    2.182282    1.462998   -0.002249
   5 O     8.0000    0    15.999    3.436612    3.530551   -0.003635
   6 C     6.0000    0    12.011   -0.557342   -3.228570    0.000456
   7 O     8.0000    0    15.999   -1.811552   -5.296209    0.001466
   8 C     6.0000    0    12.011    6.357840   -0.794316    0.001428
   9 H     1.0000    0     1.008    7.038691    0.247034   -1.659985
  10 H     1.0000    0     1.008    7.036856    0.251226    1.660947
  11 H     1.0000    0     1.008    7.239845   -2.661862    0.004286
  12 C     6.0000    0    12.011    3.518363   -5.751124    0.003545
  13 H     1.0000    0     1.008    4.729392   -5.996022   -1.664663
  14 H     1.0000    0     1.008    4.723034   -5.996224    1.676395
  15 H     1.0000    0     1.008    2.094634   -7.246510    0.000932
  16 C     6.0000    0    12.011   -4.732826   -0.971232   -0.002026
  17 H     1.0000    0     1.008   -5.412879   -2.011409   -1.664556
  18 H     1.0000    0     1.008   -5.412722   -2.017919    1.656365
  19 H     1.0000    0     1.008   -5.614799    0.896319    0.001514
  20 C     6.0000    0    12.011   -1.893385    3.985464   -0.005557
  21 H     1.0000    0     1.008   -3.102992    4.227904   -1.675158
  22 H     1.0000    0     1.008   -3.099478    4.232980    1.665909
  23 H     1.0000    0     1.008   -0.469723    5.480918   -0.009121

--------------------------------
INTERNAL COORDINATES (ANGSTROEM)
--------------------------------
 C      0   0   0     0.000000000000     0.00000000     0.00000000
 C      1   0   0     1.381341286842     0.00000000     0.00000000
 C      2   1   0     2.503373450838    90.39375024     0.00000000
 C      3   2   1     1.381366500773    89.60638008     0.00000000
 C      2   1   3     1.455605776839   121.26197957     0.00000000
 O      5   2   1     1.279703480700   120.00428890   180.01104601
 C      4   3   2     1.455545093684   121.26259212     0.00000000
 O      7   4   3     1.279709163565   120.00850000   180.01043147
 C      2   1   3     1.511648902772   123.08182078   179.99378535
 H      9   2   1     1.098379035204   110.74974601   121.16138881
 H      9   2   1     1.098373746292   110.74491770   238.78195285
 H      9   2   1     1.092935778477   112.18499615   359.96963360
 C      1   2   3     1.514948119641   122.61089001   179.99869860
 H     13   1   2     1.098535041733   111.87555120   299.97268066
 H     13   1   2     1.098566226462   111.87127040    60.22602723
 H     13   1   2     1.092618274909   109.00334146   180.09218799
 C      4   3   2     1.511652543778   123.07979816   179.99455226
 H     17   4   3     1.098402368457   110.75250892   121.03169990
 H     17   4   3     1.098354553837   110.74221855   238.65148656
 H     17   4   3     1.092931860190   112.18621785   359.84334794
 C      3   2   1     1.514947223822   147.78462157   180.00717263
 H     21   3   2     1.098535999235   111.87429033   119.96167863
 H     21   3   2     1.098565003500   111.87299489   240.21587789
 H     21   3   2     1.092620751572   109.00437249     0.08202491

---------------------------
INTERNAL COORDINATES (A.U.)
---------------------------
 C      0   0   0     0.000000000000     0.00000000     0.00000000
 C      1   0   0     2.610356729610     0.00000000     0.00000000
 C      2   1   0     4.730690233013    90.39375024     0.00000000
 C      3   2   1     2.610404377035    89.60638008     0.00000000
 C      2   1   3     2.750696277179   121.26197957     0.00000000
 O      5   2   1     2.418289111148   120.00428890   180.01104601
 C      4   3   2     2.750581602636   121.26259212     0.00000000
 O      7   4   3     2.418299850207   120.00850000   180.01043147
 C      2   1   3     2.856602436881   123.08182078   179.99378535
 H      9   2   1     2.075635567776   110.74974601   121.16138881
 H      9   2   1     2.075625573182   110.74491770   238.78195285
 H      9   2   1     2.065349303285   112.18499615   359.96963360
 C      1   2   3     2.862837053221   122.61089001   179.99869860
 H     13   1   2     2.075930377391   111.87555120   299.97268066
 H     13   1   2     2.075989307989   111.87127040    60.22602723
 H     13   1   2     2.064749308496   109.00334146   180.09218799
 C      4   3   2     2.856609317387   123.07979816   179.99455226
 H     17   4   3     2.075679661235   110.75250892   121.03169990
 H     17   4   3     2.075589304696   110.74221855   238.65148656
 H     17   4   3     2.065341898796   112.18621785   359.84334794
 C      3   2   1     2.862835360368   147.78462157   180.00717263
 H     21   3   2     2.075932186808   111.87429033   119.96167863
 H     21   3   2     2.075986996925   111.87299489   240.21587789
 H     21   3   2     2.064753988711   109.00437249     0.08202491


           ************************************************************
           *        Program running with 4 parallel MPI-processes     *
           *              working on a common directory               *
           ************************************************************
------------------------------------------------------------------------------
                   ___                                                        
                  /   \      - P O W E R E D   B Y -                         
                 /     \                                                     
                 |  |  |   _    _      __       _____    __    __             
                 |  |  |  | |  | |    /  \     |  _  \  |  |  /  |          
                  \  \/   | |  | |   /    \    | | | |  |  | /  /          
                 / \  \   | |__| |  /  /\  \   | |_| |  |  |/  /          
                |  |  |   |  __  | /  /__\  \  |    /   |      \           
                |  |  |   | |  | | |   __   |  |    \   |  |\   \          
                \     /   | |  | | |  |  |  |  | |\  \  |  | \   \       
                 \___/    |_|  |_| |__|  |__|  |_| \__\ |__|  \__/        
                                                                              
                      - O R C A' S   B I G   F R I E N D -                    
                                      &                                       
                       - I N T E G R A L  F E E D E R -                       
                                                                              
 v1 FN, 2020, v2 2021                                                         
------------------------------------------------------------------------------


Reading SHARK input file Q8_1e_0H_B3LYP_631Gd_opt.SHARKINP.tmp ... ok
----------------------
SHARK INTEGRAL PACKAGE
----------------------

Number of atoms                             ...     24
Number of basis functions                   ...    192
Number of shells                            ...     96
Maximum angular momentum                    ...      2
Integral batch strategy                     ... SHARK/LIBINT Hybrid
RI-J (if used) integral strategy            ... SPLIT-RIJ (Revised 2003 algorithm where possible)
Printlevel                                  ...      1
Contraction scheme used                     ... SEGMENTED contraction
Coulomb Range Separation                    ... NOT USED
Exchange Range Separation                   ... NOT USED
Finite Nucleus Model                        ... NOT USED
Auxiliary Coulomb fitting basis             ... AVAILABLE
   # of basis functions in Aux-J            ...    720
   # of shells in Aux-J                     ...    240
   Maximum angular momentum in Aux-J        ...      4
Auxiliary J/K fitting basis                 ... NOT available
Auxiliary Correlation fitting basis         ... NOT available
Auxiliary 'external' fitting basis          ... NOT available
Integral threshold                          ...     2.500000e-11
Primitive cut-off                           ...     2.500000e-12
Primitive pair pre-selection threshold      ...     2.500000e-12

Calculating pre-screening integrals         ... done (  0.1 sec) Dimension = 96
Organizing shell pair data                  ... done (  0.0 sec)
Shell pair information
Total number of shell pairs                 ...      4656
Shell pairs after pre-screening             ...      4185
Total number of primitive shell pairs       ...     26394
Primitive shell pairs kept                  ...     14548
          la=0 lb=0:   1575 shell pairs
          la=1 lb=0:   1356 shell pairs
          la=1 lb=1:    293 shell pairs
          la=2 lb=0:    614 shell pairs
          la=2 lb=1:    278 shell pairs
          la=2 lb=2:     69 shell pairs

Calculating one electron integrals          ... done (  0.0 sec)
Calculating RI/J V-Matrix + Cholesky decomp.... done (  0.0 sec)
Calculating Nuclear repulsion               ... done (  0.0 sec) ENN=    688.824845996546 Eh

SHARK setup successfully completed in   0.3 seconds

Maximum memory used throughout the entire GTOINT-calculation: 14.2 MB


           ************************************************************
           *        Program running with 4 parallel MPI-processes     *
           *              working on a common directory               *
           ************************************************************

Diagonalization of the overlap matrix:
Smallest eigenvalue                        ... 4.163e-04
Time for diagonalization                   ...    0.009 sec
Threshold for overlap eigenvalues          ... 1.000e-08
Number of eigenvalues below threshold      ... 0
Time for construction of square roots      ...    0.003 sec
Total time needed                          ...    0.013 sec

-------------------
DFT GRID GENERATION
-------------------

General Integration Accuracy     IntAcc      ... 4.959
Radial Grid Type                 RadialGrid  ... OptM3 with GC (2021)
Angular Grid (max. ang.)         AngularGrid ... 6 (Lebedev-590)
Angular grid pruning method      GridPruning ... 4 (adaptive)
Weight generation scheme         WeightScheme... Becke
Basis function cutoff            BFCut       ... 1.0000e-11
Integration weight cutoff        WCut        ... 1.0000e-14
Angular grids for H and He will be reduced by one unit
Partially contracted basis set               ... off
Rotationally invariant grid construction     ... off

Total number of grid points                  ...   274369
Total number of batches                      ...     4299
Average number of points per batch           ...       63
Average number of grid points per atom       ...    11432
Time for grid setup =    3.646 sec

--------------------
COSX GRID GENERATION
--------------------

GRIDX 1
-------
General Integration Accuracy     IntAcc      ... 4.020
Radial Grid Type                 RadialGrid  ... OptM3 with GC (2021)
Angular Grid (max. ang.)         AngularGrid ... 2 (Lebedev-110)
Angular grid pruning method      GridPruning ... 4 (adaptive)
Weight generation scheme         WeightScheme... Becke
Basis function cutoff            BFCut       ... 1.0000e-11
Integration weight cutoff        WCut        ... 1.0000e-14
Angular grids for H and He will be reduced by one unit
Partially contracted basis set               ... on
Rotationally invariant grid construction     ... off

Total number of grid points                  ...    30296
Total number of batches                      ...      488
Average number of points per batch           ...       62
Average number of grid points per atom       ...     1262
UseSFitting                                  ... on

GRIDX 2
-------
General Integration Accuracy     IntAcc      ... 4.338
Radial Grid Type                 RadialGrid  ... OptM3 with GC (2021)
Angular Grid (max. ang.)         AngularGrid ... 3 (Lebedev-194)
Angular grid pruning method      GridPruning ... 4 (adaptive)
Weight generation scheme         WeightScheme... Becke
Basis function cutoff            BFCut       ... 1.0000e-11
Integration weight cutoff        WCut        ... 1.0000e-14
Angular grids for H and He will be reduced by one unit
Partially contracted basis set               ... on
Rotationally invariant grid construction     ... off

Total number of grid points                  ...    66440
Total number of batches                      ...     1052
Average number of points per batch           ...       63
Average number of grid points per atom       ...     2768
UseSFitting                                  ... on

GRIDX 3
-------
General Integration Accuracy     IntAcc      ... 4.871
Radial Grid Type                 RadialGrid  ... OptM3 with GC (2021)
Angular Grid (max. ang.)         AngularGrid ... 4 (Lebedev-302)
Angular grid pruning method      GridPruning ... 4 (adaptive)
Weight generation scheme         WeightScheme... Becke
Basis function cutoff            BFCut       ... 1.0000e-11
Integration weight cutoff        WCut        ... 1.0000e-14
Angular grids for H and He will be reduced by one unit
Partially contracted basis set               ... on
Rotationally invariant grid construction     ... off

Total number of grid points                  ...   126474
Total number of batches                      ...     1987
Average number of points per batch           ...       63
Average number of grid points per atom       ...     5270
UseSFitting                                  ... on

Time for X-Grid setup             =    1.489 sec


--------------------
CPCM SOLVATION MODEL
--------------------
CPCM parameters:
  Epsilon                                         ...      80.4000
  Refrac                                          ...       1.3300
  Rsolv                                           ...       1.3000
  Surface type                                    ... GAUSSIAN VDW
  Epsilon function type                           ...         CPCM
Radii:
 Radius for C  used is    3.8550 Bohr (=   2.0400 Ang.)
 Radius for O  used is    3.4469 Bohr (=   1.8240 Ang.)
 Radius for H  used is    2.4944 Bohr (=   1.3200 Ang.)
Calculating surface                               ...        done! (  0.0s)
GEPOL surface points                              ...         1290
GEPOL Volume                                      ...    1419.2724
GEPOL Surface-area                                ...     761.2932
Calculating surface distance matrix               ...        done! (  0.0s)
Performing Cholesky decomposition & store         ...        done! (  0.1s)
Overall time for CPCM initialization              ...                 0.1s
--------------
SCF ITERATIONS
--------------
ITER       Energy         Delta-E        Max-DP      RMS-DP      [F,P]     Damp
               ***  Starting incremental Fock matrix formation  ***
  0   -538.5268351603   0.000000000000 0.00035292  0.00002006  0.0032325 0.7000
  1   -538.5268879861  -0.000052825777 0.00031741  0.00001738  0.0025488 0.7000
                               ***Turning on DIIS***
  2   -538.5269275190  -0.000039532894 0.00080611  0.00004355  0.0019086 0.0000
  3   -538.5270251122  -0.000097593227 0.00036724  0.00000971  0.0002840 0.0000
               *** Restarting incremental Fock matrix formation ***
                                   *** Resetting DIIS ***
  4   -538.5270258698  -0.000000757578 0.00046843  0.00001086  0.0004575 0.0000
  5   -538.5270242142   0.000001655575 0.00028754  0.00000752  0.0008054 0.0000
  6   -538.5270269444  -0.000002730167 0.00007423  0.00000183  0.0001095 0.0000
  7   -538.5270269904  -0.000000046032 0.00003209  0.00000077  0.0000688 0.0000
  8   -538.5270270137  -0.000000023280 0.00000825  0.00000019  0.0000047 0.0000
  9   -538.5270270185  -0.000000004825 0.00000526  0.00000011  0.0000034 0.0000
 10   -538.5270270224  -0.000000003861 0.00000344  0.00000009  0.0000015 0.0000
                            ***DIIS convergence achieved***

               *****************************************************
               *                     SUCCESS                       *
               *           SCF CONVERGED AFTER  11 CYCLES          *
               *****************************************************

Old exchange energy                            =    -14.573239480 Eh
New exchange energy                            =    -14.573243175 Eh
Exchange energy change after final integration =     -0.000003695 Eh
Total energy after final integration           =   -538.527030723 Eh
Final COS-X integration done in                =     7.298 sec
Total Energy       :         -538.52703072 Eh          -14654.06550 eV
  Last Energy change         ...   -5.0787e-09  Tolerance :   1.0000e-08
  Last MAX-Density change    ...    0.0000e+00  Tolerance :   1.0000e-07
             **** THE GBW FILE WAS UPDATED (Q8_1e_0H_B3LYP_631Gd_opt.gbw) ****
             **** DENSITY Q8_1e_0H_B3LYP_631Gd_opt.scfp WAS UPDATED ****
             **** ENERGY FILE WAS UPDATED (Q8_1e_0H_B3LYP_631Gd_opt.en.tmp) ****
----------------------
UHF SPIN CONTAMINATION
----------------------

Warning: in a DFT calculation there is little theoretical justification to 
         calculate <S**2> as in Hartree-Fock theory. We will do it anyways
         but you should keep in mind that the values have only limited relevance

Expectation value of <S**2>     :     0.759620
Ideal value S*(S+1) for S=0.5   :     0.750000
Deviation                       :     0.009620

             **** THE GBW FILE WAS UPDATED (Q8_1e_0H_B3LYP_631Gd_opt.gbw) ****
             **** DENSITY Q8_1e_0H_B3LYP_631Gd_opt.scfp WAS UPDATED ****
Total SCF time: 0 days 0 hours 0 min 57 sec 

Maximum memory used throughout the entire SCF-calculation: 68.8 MB

-------------------------   --------------------
FINAL SINGLE POINT ENERGY      -538.527030722738
-------------------------   --------------------


           ************************************************************
           *        Program running with 4 parallel MPI-processes     *
           *              working on a common directory               *
           ************************************************************
------------------------------------------------------------------------------
                         ORCA SCF GRADIENT CALCULATION
------------------------------------------------------------------------------

 ... reading COSX grid (gridx3)
Gradient of the Kohn-Sham DFT energy:
Kohn-Sham wavefunction type      ... UKS
Hartree-Fock exchange scaling    ...    0.200
Number of operators              ...    2
Number of atoms                  ...   24
Basis set dimensions             ...  192
Integral neglect threshold       ... 2.5e-11
Integral primitive cutoff        ... 2.5e-12
SHARK Integral package           ... ON

Nuc. rep. gradient       (SHARK) ... done (  0.0 sec)
HCore & Overlap gradient (SHARK) ... done (  0.1 sec)
RI-J gradient            (SHARK) ... done (  0.6 sec)
COSX-gradient                    ... done ( 10.3 sec)
Exchange-correlation gradient    ... done

------------------
CARTESIAN GRADIENT
------------------

   1   C   :   -0.000067634    0.000135141    0.000002619
   2   C   :    0.000537616   -0.000258028   -0.000000826
   3   C   :    0.000095658   -0.000132639    0.000001053
   4   C   :   -0.000525710    0.000229083   -0.000003287
   5   C   :   -0.002022501   -0.003702943    0.000003516
   6   O   :    0.002009555    0.003380820   -0.000003060
   7   C   :    0.001977441    0.003737743   -0.000000683
   8   O   :   -0.002002619   -0.003391866    0.000002384
   9   C   :    0.001508981    0.000827564   -0.000001453
  10   H   :   -0.000543607   -0.000057740   -0.000514679
  11   H   :   -0.000543499   -0.000057343    0.000515727
  12   H   :   -0.000410852   -0.000425405    0.000001136
  13   C   :    0.000806000   -0.001274804   -0.000001836
  14   H   :   -0.000262494    0.000539708   -0.000553524
  15   H   :   -0.000266721    0.000541932    0.000556154
  16   H   :   -0.000346546    0.000039455   -0.000002763
  17   C   :   -0.001508094   -0.000820078   -0.000003853
  18   H   :    0.000544280    0.000056766   -0.000514681
  19   H   :    0.000541503    0.000057232    0.000516179
  20   H   :    0.000410200    0.000423443    0.000003875
  21   C   :   -0.000807799    0.001269818   -0.000003182
  22   H   :    0.000264136   -0.000542330   -0.000553506
  23   H   :    0.000266862   -0.000538170    0.000556909
  24   H   :    0.000345819   -0.000037322   -0.000001727

Difference to translation invariance:
           :   -0.0000000272    0.0000000399    0.0000004922

Difference to rotation invariance:
           :   -0.0000146673   -0.0000042097    0.0006964603

Norm of the cartesian gradient     ...    0.0091502488
RMS gradient                       ...    0.0010783672
MAX gradient                       ...    0.0037377426

-------
TIMINGS
-------

Total SCF gradient time            ...       18.000 sec

One electron gradient       ....       0.108 sec  (  0.6%)
RI-J Coulomb gradient       ....       0.573 sec  (  3.2%)
COSX gradient               ....      10.270 sec  ( 57.1%)
XC gradient                 ....       5.936 sec  ( 33.0%)
CPCM gradient               ....       0.306 sec  (  1.7%)
   A-Matrix (El+Nuc)        ....       0.091 sec  (  0.5%)
   Potential                ....       0.215 sec  (  1.2%)

Maximum memory used throughout the entire SCFGRAD-calculation: 61.1 MB
------------------------------------------------------------------------------
                         ORCA GEOMETRY RELAXATION STEP
------------------------------------------------------------------------------

Reading the OPT-File                    .... done
Getting information on internals        .... done
Copying old internal coords+grads       .... done
Making the new internal coordinates     .... (new redundants).... done
Validating the new internal coordinates .... (new redundants).... done
Calculating the B-matrix                .... done
Calculating the G,G- and P matrices     .... done
Transforming gradient to internals      .... done
Projecting the internal gradient        .... done
Number of atoms                         ....  24
Number of internal coordinates          .... 114
Current Energy                          ....  -538.527030723 Eh
Current gradient norm                   ....     0.009150249 Eh/bohr
Maximum allowed component of the step   ....  0.300
Current trust radius                    ....  0.300
Updating the Hessian (BFGS)             .... done
Forming the augmented Hessian           .... done
Diagonalizing the augmented Hessian     .... done
Last element of RFO vector              ....  0.999758738
Lowest eigenvalues of augmented Hessian:
 -0.000099519  0.009750284  0.009750442  0.009750442  0.009750444
Length of the computed step             ....  0.021970399
The final length of the internal step   ....  0.021970399
Converting the step to cartesian space:
 Initial RMS(Int)=    0.0020577164
Transforming coordinates:
 Iter   0:  RMS(Cart)=    0.0030751673 RMS(Int)=    0.5884729006
 Iter   1:  RMS(Cart)=    0.0000098031 RMS(Int)=    0.0000070038
 Iter   2:  RMS(Cart)=    0.0000000360 RMS(Int)=    0.0000000226
done
Storing new coordinates                 .... done

                                .--------------------.
          ----------------------|Geometry convergence|-------------------------
          Item                value                   Tolerance       Converged
          ---------------------------------------------------------------------
          Energy change      -0.0003738890            0.0000002000      NO
          RMS gradient        0.0006143146            0.0000080000      NO
          MAX gradient        0.0039387047            0.0000300000      NO
          RMS step            0.0020577164            0.0001000000      NO
          MAX step            0.0064936995            0.0002000000      NO
          ........................................................
          Max(Bonds)      0.0023      Max(Angles)    0.37
          Max(Dihed)        0.12      Max(Improp)    0.00
          ---------------------------------------------------------------------

The optimization has not yet converged - more geometry cycles are needed


    ---------------------------------------------------------------------------
                         Redundant Internal Coordinates
                            (Angstroem and degrees)

        Definition                    Value    dE/dq     Step     New-Value
    ----------------------------------------------------------------------------
     1. B(C   1,C   0)                1.3813  0.000053 -0.0006    1.3807   
     2. B(C   3,C   2)                1.3814  0.000060 -0.0006    1.3807   
     3. B(C   4,C   1)                1.4556 -0.000044  0.0011    1.4567   
     4. B(C   4,C   2)                1.4595  0.000178  0.0009    1.4604   
     5. B(O   5,C   4)                1.2797  0.003933 -0.0023    1.2774   
     6. B(C   6,C   0)                1.4596  0.000202  0.0008    1.4604   
     7. B(C   6,C   3)                1.4555 -0.000066  0.0011    1.4567   
     8. B(O   7,C   6)                1.2797  0.003939 -0.0023    1.2775   
     9. B(C   8,C   1)                1.5116  0.000026 -0.0007    1.5109   
    10. B(H   9,C   8)                1.0984  0.000202 -0.0000    1.0983   
    11. B(H  10,C   8)                1.0984  0.000203 -0.0000    1.0983   
    12. B(H  11,C   8)                1.0929  0.000214 -0.0001    1.0929   
    13. B(C  12,C   0)                1.5149  0.000105 -0.0008    1.5141   
    14. B(H  13,C  12)                1.0985  0.000226 -0.0001    1.0985   
    15. B(H  14,C  12)                1.0986  0.000227 -0.0001    1.0985   
    16. B(H  15,C  12)                1.0926  0.000216 -0.0002    1.0925   
    17. B(C  16,C   3)                1.5117  0.000027 -0.0007    1.5109   
    18. B(H  17,C  16)                1.0984  0.000203 -0.0000    1.0984   
    19. B(H  18,C  16)                1.0984  0.000203 -0.0000    1.0983   
    20. B(H  19,C  16)                1.0929  0.000213 -0.0000    1.0929   
    21. B(C  20,C   2)                1.5149  0.000104 -0.0008    1.5141   
    22. B(H  21,C  20)                1.0985  0.000225 -0.0001    1.0985   
    23. B(H  22,C  20)                1.0986  0.000227 -0.0001    1.0985   
    24. B(H  23,C  20)                1.0926  0.000217 -0.0002    1.0925   
    25. A(C   1,C   0,C  12)          122.61 -0.000094    0.08    122.69   
    26. A(C   6,C   0,C  12)          117.01  0.000041   -0.07    116.94   
    27. A(C   1,C   0,C   6)          120.38  0.000053   -0.01    120.37   
    28. A(C   4,C   1,C   8)          115.66 -0.000140   -0.06    115.60   
    29. A(C   0,C   1,C   8)          123.08  0.000504   -0.04    123.05   
    30. A(C   0,C   1,C   4)          121.26 -0.000364    0.09    121.36   
    31. A(C   4,C   2,C  20)          117.01  0.000043   -0.07    116.94   
    32. A(C   3,C   2,C   4)          120.38  0.000057   -0.01    120.37   
    33. A(C   3,C   2,C  20)          122.61 -0.000100    0.08    122.69   
    34. A(C   6,C   3,C  16)          115.66 -0.000136   -0.06    115.60   
    35. A(C   2,C   3,C  16)          123.08  0.000498   -0.04    123.04   
    36. A(C   2,C   3,C   6)          121.26 -0.000362    0.09    121.36   
    37. A(C   1,C   4,C   2)          118.35  0.000308   -0.08    118.27   
    38. A(C   2,C   4,O   5)          121.64 -0.000191    0.06    121.70   
    39. A(C   1,C   4,O   5)          120.00 -0.000117    0.02    120.02   
    40. A(C   3,C   6,O   7)          120.01 -0.000103    0.02    120.03   
    41. A(C   0,C   6,O   7)          121.64 -0.000205    0.06    121.70   
    42. A(C   0,C   6,C   3)          118.36  0.000308   -0.08    118.27   
    43. A(H   9,C   8,H  10)          106.26  0.000873   -0.37    105.88   
    44. A(C   1,C   8,H  10)          110.74 -0.000631    0.19    110.93   
    45. A(C   1,C   8,H   9)          110.75 -0.000631    0.19    110.93   
    46. A(H  10,C   8,H  11)          108.34  0.000540   -0.14    108.20   
    47. A(H   9,C   8,H  11)          108.34  0.000541   -0.14    108.20   
    48. A(C   1,C   8,H  11)          112.18 -0.000570    0.25    112.43   
    49. A(H  14,C  12,H  15)          108.40  0.000426   -0.12    108.28   
    50. A(H  13,C  12,H  15)          108.41  0.000424   -0.12    108.29   
    51. A(C   0,C  12,H  15)          109.00 -0.000131    0.04    109.04   
    52. A(H  13,C  12,H  14)          107.16  0.000957   -0.34    106.82   
    53. A(C   0,C  12,H  14)          111.87 -0.000801    0.27    112.14   
    54. A(C   0,C  12,H  13)          111.88 -0.000795    0.26    112.14   
    55. A(H  17,C  16,H  18)          106.26  0.000872   -0.37    105.88   
    56. A(C   3,C  16,H  18)          110.74 -0.000629    0.18    110.93   
    57. A(C   3,C  16,H  17)          110.75 -0.000632    0.19    110.94   
    58. A(H  18,C  16,H  19)          108.35  0.000537   -0.14    108.21   
    59. A(H  17,C  16,H  19)          108.34  0.000542   -0.14    108.20   
    60. A(C   3,C  16,H  19)          112.19 -0.000568    0.25    112.43   
    61. A(H  22,C  20,H  23)          108.40  0.000423   -0.12    108.28   
    62. A(H  21,C  20,H  23)          108.41  0.000424   -0.12    108.29   
    63. A(C   2,C  20,H  23)          109.00 -0.000129    0.04    109.04   
    64. A(H  21,C  20,H  22)          107.16  0.000958   -0.34    106.82   
    65. A(C   2,C  20,H  22)          111.87 -0.000797    0.26    112.14   
    66. A(C   2,C  20,H  21)          111.87 -0.000798    0.27    112.14   
    67. D(C   4,C   1,C   0,C   6)     -0.01 -0.000001    0.00     -0.01   
    68. D(C   8,C   1,C   0,C   6)    179.99 -0.000001    0.00    179.99   
    69. D(C   4,C   1,C   0,C  12)    179.99 -0.000001    0.00    179.99   
    70. D(C   8,C   1,C   0,C  12)     -0.01 -0.000001   -0.00     -0.01   
    71. D(C   6,C   3,C   2,C   4)     -0.01 -0.000000    0.00     -0.01   
    72. D(C   6,C   3,C   2,C  20)    179.99 -0.000000    0.00    179.99   
    73. D(C  16,C   3,C   2,C  20)     -0.00 -0.000001    0.00     -0.00   
    74. D(C  16,C   3,C   2,C   4)    179.99 -0.000001    0.00    180.00   
    75. D(C   1,C   4,C   2,C  20)    180.00 -0.000000    0.00    180.00   
    76. D(O   5,C   4,C   1,C   8)      0.01  0.000001   -0.00      0.01   
    77. D(C   1,C   4,C   2,C   3)      0.00 -0.000000    0.00      0.00   
    78. D(O   5,C   4,C   2,C   3)    180.00 -0.000000   -0.00    180.00   
    79. D(O   5,C   4,C   2,C  20)     -0.00 -0.000000   -0.00     -0.00   
    80. D(C   2,C   4,C   1,C   8)   -179.99  0.000001   -0.00   -179.99   
    81. D(O   5,C   4,C   1,C   0)   -179.99  0.000001   -0.00   -179.99   
    82. D(C   2,C   4,C   1,C   0)      0.01  0.000001   -0.00      0.01   
    83. D(O   7,C   6,C   3,C  16)      0.01  0.000000   -0.00      0.01   
    84. D(C   0,C   6,C   3,C  16)   -179.99  0.000001   -0.00   -179.99   
    85. D(O   7,C   6,C   0,C  12)     -0.00  0.000000    0.00     -0.00   
    86. D(O   7,C   6,C   0,C   1)   -180.00  0.000001   -0.00   -180.00   
    87. D(C   0,C   6,C   3,C   2)      0.01  0.000000   -0.00      0.01   
    88. D(O   7,C   6,C   3,C   2)   -179.99 -0.000000   -0.00   -179.99   
    89. D(C   3,C   6,C   0,C   1)     -0.00  0.000000   -0.00     -0.00   
    90. D(C   3,C   6,C   0,C  12)    180.00 -0.000000    0.00    180.00   
    91. D(H  11,C   8,C   1,C   4)    179.97 -0.000000   -0.00    179.97   
    92. D(H  11,C   8,C   1,C   0)     -0.03 -0.000000   -0.00     -0.03   
    93. D(H  10,C   8,C   1,C   4)     58.78  0.000147   -0.12     58.66   
    94. D(H  10,C   8,C   1,C   0)   -121.22  0.000147   -0.12   -121.34   
    95. D(H   9,C   8,C   1,C   4)    -58.84 -0.000145    0.11    -58.73   
    96. D(H   9,C   8,C   1,C   0)    121.16 -0.000145    0.11    121.27   
    97. D(H  13,C  12,C   0,C   1)    -60.03 -0.000056    0.03    -60.00   
    98. D(H  15,C  12,C   0,C   6)      0.10  0.000001   -0.01      0.08   
    99. D(H  15,C  12,C   0,C   1)   -179.91  0.000001   -0.01   -179.92   
   100. D(H  14,C  12,C   0,C   6)   -119.77  0.000059   -0.05   -119.82   
   101. D(H  14,C  12,C   0,C   1)     60.23  0.000059   -0.05     60.18   
   102. D(H  13,C  12,C   0,C   6)    119.98 -0.000056    0.02    120.00   
   103. D(H  19,C  16,C   3,C   6)    179.85 -0.000001    0.00    179.85   
   104. D(H  19,C  16,C   3,C   2)     -0.16 -0.000001    0.00     -0.16   
   105. D(H  18,C  16,C   3,C   6)     58.66  0.000146   -0.11     58.54   
   106. D(H  18,C  16,C   3,C   2)   -121.35  0.000146   -0.11   -121.46   
   107. D(H  17,C  16,C   3,C   6)    -58.96 -0.000145    0.11    -58.85   
   108. D(H  17,C  16,C   3,C   2)    121.03 -0.000145    0.11    121.15   
   109. D(H  23,C  20,C   2,C   4)      0.08  0.000001   -0.01      0.07   
   110. D(H  23,C  20,C   2,C   3)   -179.92  0.000001   -0.01   -179.93   
   111. D(H  22,C  20,C   2,C   4)   -119.79  0.000059   -0.05   -119.84   
   112. D(H  22,C  20,C   2,C   3)     60.21  0.000059   -0.05     60.16   
   113. D(H  21,C  20,C   2,C   4)    119.96 -0.000056    0.03    119.99   
   114. D(H  21,C  20,C   2,C   3)    -60.04 -0.000056    0.03    -60.01   
    ----------------------------------------------------------------------------

         *************************************************************
         *                GEOMETRY OPTIMIZATION CYCLE   5            *
         *************************************************************
---------------------------------
CARTESIAN COORDINATES (ANGSTROEM)
---------------------------------
  C      1.165355   -1.698755    0.000736
  C      1.854503   -0.502313    0.000108
  C     -0.305438    0.764431   -0.001595
  C     -0.994592   -0.432014   -0.000808
  C      1.154893    0.775406   -0.001162
  O      1.818043    1.867244   -0.001881
  C     -0.295002   -1.709718    0.000271
  O     -0.958114   -2.801580    0.000785
  C      3.363189   -0.420519    0.000709
  H      3.726565    0.131828   -0.876341
  H      3.725652    0.134151    0.876662
  H      3.834226   -1.406681    0.002261
  C      1.861389   -3.043409    0.001912
  H      2.503757   -3.177774   -0.878981
  H      2.500786   -3.177726    0.885009
  H      1.108128   -3.834662    0.000775
  C     -2.503281   -0.513793   -0.001119
  H     -2.866227   -1.065582   -0.878726
  H     -2.866185   -1.069019    0.874272
  H     -2.974320    0.472367    0.000716
  C     -1.001476    2.109086   -0.002902
  H     -1.643108    2.242197   -0.884524
  H     -1.641605    2.244668    0.879469
  H     -0.248222    2.900345   -0.004542

----------------------------
CARTESIAN COORDINATES (A.U.)
----------------------------
  NO LB      ZA    FRAG     MASS         X           Y           Z
   0 C     6.0000    0    12.011    2.202202   -3.210182    0.001390
   1 C     6.0000    0    12.011    3.504503   -0.949233    0.000204
   2 C     6.0000    0    12.011   -0.577193    1.444566   -0.003015
   3 C     6.0000    0    12.011   -1.879507   -0.816388   -0.001527
   4 C     6.0000    0    12.011    2.182432    1.465305   -0.002196
   5 O     8.0000    0    15.999    3.435603    3.528579   -0.003555
   6 C     6.0000    0    12.011   -0.557473   -3.230898    0.000512
   7 O     8.0000    0    15.999   -1.810573   -5.294219    0.001484
   8 C     6.0000    0    12.011    6.355506   -0.794666    0.001340
   9 H     1.0000    0     1.008    7.042188    0.249120   -1.656044
  10 H     1.0000    0     1.008    7.040462    0.253508    1.656651
  11 H     1.0000    0     1.008    7.245637   -2.658243    0.004273
  12 C     6.0000    0    12.011    3.517515   -5.751210    0.003613
  13 H     1.0000    0     1.008    4.731416   -6.005123   -1.661034
  14 H     1.0000    0     1.008    4.725801   -6.005032    1.672425
  15 H     1.0000    0     1.008    2.094058   -7.246461    0.001464
  16 C     6.0000    0    12.011   -4.730515   -0.970928   -0.002114
  17 H     1.0000    0     1.008   -5.416383   -2.013659   -1.660552
  18 H     1.0000    0     1.008   -5.416305   -2.020154    1.652135
  19 H     1.0000    0     1.008   -5.620650    0.892644    0.001353
  20 C     6.0000    0    12.011   -1.892515    3.985595   -0.005484
  21 H     1.0000    0     1.008   -3.105025    4.237139   -1.671508
  22 H     1.0000    0     1.008   -3.102185    4.241808    1.661955
  23 H     1.0000    0     1.008   -0.469071    5.480858   -0.008582

--------------------------------
INTERNAL COORDINATES (ANGSTROEM)
--------------------------------
 C      0   0   0     0.000000000000     0.00000000     0.00000000
 C      1   0   0     1.380724433549     0.00000000     0.00000000
 C      2   1   0     2.503994200069    90.44859534     0.00000000
 C      3   2   1     1.380730150968    89.55158647     0.00000000
 C      2   1   3     1.456715715248   121.35542786     0.00000000
 O      5   2   1     1.277449692230   120.02402000   180.00831809
 C      4   3   2     1.456693011083   121.35565915     0.00000000
 O      7   4   3     1.277450727177   120.02644808   180.01029298
 C      2   1   3     1.510901345624   123.04506758   179.99462973
 H      9   2   1     1.098338265175   110.93223337   121.27509153
 H      9   2   1     1.098331094452   110.92741477   238.66279632
 H      9   2   1     1.092883615429   112.42807788   359.96729090
 C      1   2   3     1.514120069116   122.69073004   179.99740663
 H     13   1   2     1.098482615502   112.13715161   299.99924466
 H     13   1   2     1.098512531765   112.13436309    60.17704923
 H     13   1   2     1.092467053998   109.04155742   180.08085570
 C      4   3   2     1.510903394274   123.04470517   179.99659183
 H     17   4   3     1.098360740196   110.93537545   121.14794677
 H     17   4   3     1.098310472891   110.92433025   238.53524950
 H     17   4   3     1.092882407071   112.42873835   359.84443082
 C      3   2   1     1.514122385668   147.75801647   180.00515606
 H     21   3   2     1.098484564268   112.13683231   119.98631295
 H     21   3   2     1.098511037764   112.13520383   240.16468937
 H     21   3   2     1.092467617584   109.04201231     0.06855204

---------------------------
INTERNAL COORDINATES (A.U.)
---------------------------
 C      0   0   0     0.000000000000     0.00000000     0.00000000
 C      1   0   0     2.609191045821     0.00000000     0.00000000
 C      2   1   0     4.731863279058    90.44859534     0.00000000
 C      3   2   1     2.609201850177    89.55158647     0.00000000
 C      2   1   3     2.752793756798   121.35542786     0.00000000
 O      5   2   1     2.414030068177   120.02402000   180.00831809
 C      4   3   2     2.752750852144   121.35565915     0.00000000
 O      7   4   3     2.414032023944   120.02644808   180.01029298
 C      2   1   3     2.855189758603   123.04506758   179.99462973
 H      9   2   1     2.075558523586   110.93223337   121.27509153
 H      9   2   1     2.075544972884   110.92741477   238.66279632
 H      9   2   1     2.065250729410   112.42807788   359.96729090
 C      1   2   3     2.861272264503   122.69073004   179.99740663
 H     13   1   2     2.075831306173   112.13715161   299.99924466
 H     13   1   2     2.075887839717   112.13436309    60.17704923
 H     13   1   2     2.064463542389   109.04155742   180.08085570
 C      4   3   2     2.855193629991   123.04470517   179.99659183
 H     17   4   3     2.075600995222   110.93537545   121.14794677
 H     17   4   3     2.075506003781   110.92433025   238.53524950
 H     17   4   3     2.065248445944   112.42873835   359.84443082
 C      3   2   1     2.861276642152   147.75801647   180.00515606
 H     21   3   2     2.075834988807   112.13683231   119.98631295
 H     21   3   2     2.075885016463   112.13520383   240.16468937
 H     21   3   2     2.064464607410   109.04201231     0.06855204


           ************************************************************
           *        Program running with 4 parallel MPI-processes     *
           *              working on a common directory               *
           ************************************************************
------------------------------------------------------------------------------
                   ___                                                        
                  /   \      - P O W E R E D   B Y -                         
                 /     \                                                     
                 |  |  |   _    _      __       _____    __    __             
                 |  |  |  | |  | |    /  \     |  _  \  |  |  /  |          
                  \  \/   | |  | |   /    \    | | | |  |  | /  /          
                 / \  \   | |__| |  /  /\  \   | |_| |  |  |/  /          
                |  |  |   |  __  | /  /__\  \  |    /   |      \           
                |  |  |   | |  | | |   __   |  |    \   |  |\   \          
                \     /   | |  | | |  |  |  |  | |\  \  |  | \   \       
                 \___/    |_|  |_| |__|  |__|  |_| \__\ |__|  \__/        
                                                                              
                      - O R C A' S   B I G   F R I E N D -                    
                                      &                                       
                       - I N T E G R A L  F E E D E R -                       
                                                                              
 v1 FN, 2020, v2 2021                                                         
------------------------------------------------------------------------------


Reading SHARK input file Q8_1e_0H_B3LYP_631Gd_opt.SHARKINP.tmp ... ok
----------------------
SHARK INTEGRAL PACKAGE
----------------------

Number of atoms                             ...     24
Number of basis functions                   ...    192
Number of shells                            ...     96
Maximum angular momentum                    ...      2
Integral batch strategy                     ... SHARK/LIBINT Hybrid
RI-J (if used) integral strategy            ... SPLIT-RIJ (Revised 2003 algorithm where possible)
Printlevel                                  ...      1
Contraction scheme used                     ... SEGMENTED contraction
Coulomb Range Separation                    ... NOT USED
Exchange Range Separation                   ... NOT USED
Finite Nucleus Model                        ... NOT USED
Auxiliary Coulomb fitting basis             ... AVAILABLE
   # of basis functions in Aux-J            ...    720
   # of shells in Aux-J                     ...    240
   Maximum angular momentum in Aux-J        ...      4
Auxiliary J/K fitting basis                 ... NOT available
Auxiliary Correlation fitting basis         ... NOT available
Auxiliary 'external' fitting basis          ... NOT available
Integral threshold                          ...     2.500000e-11
Primitive cut-off                           ...     2.500000e-12
Primitive pair pre-selection threshold      ...     2.500000e-12

Calculating pre-screening integrals         ... done (  0.1 sec) Dimension = 96
Organizing shell pair data                  ... done (  0.0 sec)
Shell pair information
Total number of shell pairs                 ...      4656
Shell pairs after pre-screening             ...      4187
Total number of primitive shell pairs       ...     26394
Primitive shell pairs kept                  ...     14554
          la=0 lb=0:   1575 shell pairs
          la=1 lb=0:   1358 shell pairs
          la=1 lb=1:    293 shell pairs
          la=2 lb=0:    614 shell pairs
          la=2 lb=1:    278 shell pairs
          la=2 lb=2:     69 shell pairs

Calculating one electron integrals          ... done (  0.0 sec)
Calculating RI/J V-Matrix + Cholesky decomp.... done (  0.0 sec)
Calculating Nuclear repulsion               ... done (  0.0 sec) ENN=    688.894475388400 Eh

SHARK setup successfully completed in   0.3 seconds

Maximum memory used throughout the entire GTOINT-calculation: 14.2 MB


           ************************************************************
           *        Program running with 4 parallel MPI-processes     *
           *              working on a common directory               *
           ************************************************************

Diagonalization of the overlap matrix:
Smallest eigenvalue                        ... 4.179e-04
Time for diagonalization                   ...    0.009 sec
Threshold for overlap eigenvalues          ... 1.000e-08
Number of eigenvalues below threshold      ... 0
Time for construction of square roots      ...    0.003 sec
Total time needed                          ...    0.013 sec

-------------------
DFT GRID GENERATION
-------------------

General Integration Accuracy     IntAcc      ... 4.959
Radial Grid Type                 RadialGrid  ... OptM3 with GC (2021)
Angular Grid (max. ang.)         AngularGrid ... 6 (Lebedev-590)
Angular grid pruning method      GridPruning ... 4 (adaptive)
Weight generation scheme         WeightScheme... Becke
Basis function cutoff            BFCut       ... 1.0000e-11
Integration weight cutoff        WCut        ... 1.0000e-14
Angular grids for H and He will be reduced by one unit
Partially contracted basis set               ... off
Rotationally invariant grid construction     ... off

Total number of grid points                  ...   274362
Total number of batches                      ...     4299
Average number of points per batch           ...       63
Average number of grid points per atom       ...    11432
Time for grid setup =    3.616 sec

--------------------
COSX GRID GENERATION
--------------------

GRIDX 1
-------
General Integration Accuracy     IntAcc      ... 4.020
Radial Grid Type                 RadialGrid  ... OptM3 with GC (2021)
Angular Grid (max. ang.)         AngularGrid ... 2 (Lebedev-110)
Angular grid pruning method      GridPruning ... 4 (adaptive)
Weight generation scheme         WeightScheme... Becke
Basis function cutoff            BFCut       ... 1.0000e-11
Integration weight cutoff        WCut        ... 1.0000e-14
Angular grids for H and He will be reduced by one unit
Partially contracted basis set               ... on
Rotationally invariant grid construction     ... off

Total number of grid points                  ...    30296
Total number of batches                      ...      489
Average number of points per batch           ...       61
Average number of grid points per atom       ...     1262
UseSFitting                                  ... on

GRIDX 2
-------
General Integration Accuracy     IntAcc      ... 4.338
Radial Grid Type                 RadialGrid  ... OptM3 with GC (2021)
Angular Grid (max. ang.)         AngularGrid ... 3 (Lebedev-194)
Angular grid pruning method      GridPruning ... 4 (adaptive)
Weight generation scheme         WeightScheme... Becke
Basis function cutoff            BFCut       ... 1.0000e-11
Integration weight cutoff        WCut        ... 1.0000e-14
Angular grids for H and He will be reduced by one unit
Partially contracted basis set               ... on
Rotationally invariant grid construction     ... off

Total number of grid points                  ...    66449
Total number of batches                      ...     1051
Average number of points per batch           ...       63
Average number of grid points per atom       ...     2769
UseSFitting                                  ... on

GRIDX 3
-------
General Integration Accuracy     IntAcc      ... 4.871
Radial Grid Type                 RadialGrid  ... OptM3 with GC (2021)
Angular Grid (max. ang.)         AngularGrid ... 4 (Lebedev-302)
Angular grid pruning method      GridPruning ... 4 (adaptive)
Weight generation scheme         WeightScheme... Becke
Basis function cutoff            BFCut       ... 1.0000e-11
Integration weight cutoff        WCut        ... 1.0000e-14
Angular grids for H and He will be reduced by one unit
Partially contracted basis set               ... on
Rotationally invariant grid construction     ... off

Total number of grid points                  ...   126472
Total number of batches                      ...     1988
Average number of points per batch           ...       63
Average number of grid points per atom       ...     5270
UseSFitting                                  ... on

Time for X-Grid setup             =    1.478 sec


--------------------
CPCM SOLVATION MODEL
--------------------
CPCM parameters:
  Epsilon                                         ...      80.4000
  Refrac                                          ...       1.3300
  Rsolv                                           ...       1.3000
  Surface type                                    ... GAUSSIAN VDW
  Epsilon function type                           ...         CPCM
Radii:
 Radius for C  used is    3.8550 Bohr (=   2.0400 Ang.)
 Radius for O  used is    3.4469 Bohr (=   1.8240 Ang.)
 Radius for H  used is    2.4944 Bohr (=   1.3200 Ang.)
Calculating surface                               ...        done! (  0.0s)
GEPOL surface points                              ...         1290
GEPOL Volume                                      ...    1419.1125
GEPOL Surface-area                                ...     761.2756
Calculating surface distance matrix               ...        done! (  0.0s)
Performing Cholesky decomposition & store         ...        done! (  0.1s)
Overall time for CPCM initialization              ...                 0.1s
--------------
SCF ITERATIONS
--------------
ITER       Energy         Delta-E        Max-DP      RMS-DP      [F,P]     Damp
               ***  Starting incremental Fock matrix formation  ***
  0   -538.5270686558   0.000000000000 0.00016113  0.00000714  0.0011021 0.7000
  1   -538.5270746077  -0.000005951866 0.00013130  0.00000597  0.0006424 0.7000
                               ***Turning on DIIS***
  2   -538.5270789964  -0.000004388684 0.00039473  0.00001556  0.0003923 0.0000
               *** Restarting incremental Fock matrix formation ***
                                   *** Resetting DIIS ***
  3   -538.5270898893  -0.000010892929 0.00007533  0.00000247  0.0000551 0.0000
  4   -538.5270899895  -0.000000100219 0.00004637  0.00000132  0.0000538 0.0000
  5   -538.5270900102  -0.000000020696 0.00003150  0.00000063  0.0000430 0.0000
  6   -538.5270900235  -0.000000013305 0.00001384  0.00000024  0.0000153 0.0000
  7   -538.5270900388  -0.000000015297 0.00000998  0.00000014  0.0000086 0.0000
  8   -538.5270900328   0.000000005984 0.00000264  0.00000007  0.0000021 0.0000
                 **** Energy Check signals convergence ****

               *****************************************************
               *                     SUCCESS                       *
               *           SCF CONVERGED AFTER   9 CYCLES          *
               *****************************************************

Old exchange energy                            =    -14.573882685 Eh
New exchange energy                            =    -14.573886684 Eh
Exchange energy change after final integration =     -0.000003999 Eh
Total energy after final integration           =   -538.527094042 Eh
Final COS-X integration done in                =     7.315 sec
Total Energy       :         -538.52709404 Eh          -14654.06723 eV
  Last Energy change         ...   -9.9154e-09  Tolerance :   1.0000e-08
  Last MAX-Density change    ...    0.0000e+00  Tolerance :   1.0000e-07
             **** THE GBW FILE WAS UPDATED (Q8_1e_0H_B3LYP_631Gd_opt.gbw) ****
             **** DENSITY Q8_1e_0H_B3LYP_631Gd_opt.scfp WAS UPDATED ****
             **** ENERGY FILE WAS UPDATED (Q8_1e_0H_B3LYP_631Gd_opt.en.tmp) ****
----------------------
UHF SPIN CONTAMINATION
----------------------

Warning: in a DFT calculation there is little theoretical justification to 
         calculate <S**2> as in Hartree-Fock theory. We will do it anyways
         but you should keep in mind that the values have only limited relevance

Expectation value of <S**2>     :     0.759517
Ideal value S*(S+1) for S=0.5   :     0.750000
Deviation                       :     0.009517

             **** THE GBW FILE WAS UPDATED (Q8_1e_0H_B3LYP_631Gd_opt.gbw) ****
             **** DENSITY Q8_1e_0H_B3LYP_631Gd_opt.scfp WAS UPDATED ****
Total SCF time: 0 days 0 hours 0 min 51 sec 

Maximum memory used throughout the entire SCF-calculation: 68.7 MB

-------------------------   --------------------
FINAL SINGLE POINT ENERGY      -538.527094041518
-------------------------   --------------------


           ************************************************************
           *        Program running with 4 parallel MPI-processes     *
           *              working on a common directory               *
           ************************************************************
------------------------------------------------------------------------------
                         ORCA SCF GRADIENT CALCULATION
------------------------------------------------------------------------------

 ... reading COSX grid (gridx3)
Gradient of the Kohn-Sham DFT energy:
Kohn-Sham wavefunction type      ... UKS
Hartree-Fock exchange scaling    ...    0.200
Number of operators              ...    2
Number of atoms                  ...   24
Basis set dimensions             ...  192
Integral neglect threshold       ... 2.5e-11
Integral primitive cutoff        ... 2.5e-12
SHARK Integral package           ... ON

Nuc. rep. gradient       (SHARK) ... done (  0.0 sec)
HCore & Overlap gradient (SHARK) ... done (  0.1 sec)
RI-J gradient            (SHARK) ... done (  0.6 sec)
COSX-gradient                    ... done ( 10.2 sec)
Exchange-correlation gradient    ... done

------------------
CARTESIAN GRADIENT
------------------

   1   C   :    0.000602563    0.000354310    0.000004863
   2   C   :    0.000303915   -0.000936689   -0.000002814
   3   C   :   -0.000592217   -0.000360129    0.000000575
   4   C   :   -0.000296739    0.000930635   -0.000003890
   5   C   :   -0.000782010   -0.001306067    0.000002524
   6   O   :    0.000926214    0.001519234   -0.000001662
   7   C   :    0.000759176    0.001321164    0.000002035
   8   O   :   -0.000920660   -0.001524379    0.000000299
   9   C   :    0.000291807    0.000386916   -0.000001606
  10   H   :   -0.000166087    0.000003990   -0.000121885
  11   H   :   -0.000166046    0.000003463    0.000122873
  12   H   :   -0.000039760   -0.000153643    0.000000963
  13   C   :    0.000164633   -0.000344612   -0.000005743
  14   H   :   -0.000053045    0.000132760   -0.000162203
  15   H   :   -0.000055788    0.000131859    0.000166301
  16   H   :   -0.000137586    0.000056871    0.000000244
  17   C   :   -0.000291135   -0.000384679   -0.000001166
  18   H   :    0.000165552   -0.000004271   -0.000122353
  19   H   :    0.000165649   -0.000003778    0.000122517
  20   H   :    0.000039167    0.000152638    0.000001592
  21   C   :   -0.000164109    0.000343508   -0.000004504
  22   H   :    0.000053608   -0.000133384   -0.000162927
  23   H   :    0.000056084   -0.000129839    0.000166087
  24   H   :    0.000136812   -0.000055879    0.000000342

Difference to translation invariance:
           :   -0.0000000040   -0.0000000012    0.0000004620

Difference to rotation invariance:
           :   -0.0000148818   -0.0000042048    0.0006917414

Norm of the cartesian gradient     ...    0.0038835051
RMS gradient                       ...    0.0004576755
MAX gradient                       ...    0.0015243788

-------
TIMINGS
-------

Total SCF gradient time            ...       18.029 sec

One electron gradient       ....       0.118 sec  (  0.7%)
RI-J Coulomb gradient       ....       0.577 sec  (  3.2%)
COSX gradient               ....      10.222 sec  ( 56.7%)
XC gradient                 ....       5.997 sec  ( 33.3%)
CPCM gradient               ....       0.320 sec  (  1.8%)
   A-Matrix (El+Nuc)        ....       0.100 sec  (  0.6%)
   Potential                ....       0.220 sec  (  1.2%)

Maximum memory used throughout the entire SCFGRAD-calculation: 61.3 MB
------------------------------------------------------------------------------
                         ORCA GEOMETRY RELAXATION STEP
------------------------------------------------------------------------------

Reading the OPT-File                    .... done
Getting information on internals        .... done
Copying old internal coords+grads       .... done
Making the new internal coordinates     .... (new redundants).... done
Validating the new internal coordinates .... (new redundants).... done
Calculating the B-matrix                .... done
Calculating the G,G- and P matrices     .... done
Transforming gradient to internals      .... done
Projecting the internal gradient        .... done
Number of atoms                         ....  24
Number of internal coordinates          .... 114
Current Energy                          ....  -538.527094042 Eh
Current gradient norm                   ....     0.003883505 Eh/bohr
Maximum allowed component of the step   ....  0.300
Current trust radius                    ....  0.300
Updating the Hessian (BFGS)             .... done
Forming the augmented Hessian           .... done
Diagonalizing the augmented Hessian     .... done
Last element of RFO vector              ....  0.999961347
Lowest eigenvalues of augmented Hessian:
 -0.000019917  0.009749437  0.009750442  0.009750442  0.009750444
Length of the computed step             ....  0.008792659
The final length of the internal step   ....  0.008792659
Converting the step to cartesian space:
 Initial RMS(Int)=    0.0008235080
Transforming coordinates:
 Iter   0:  RMS(Cart)=    0.0014852828 RMS(Int)=    0.5884737024
 Iter   1:  RMS(Cart)=    0.0000019098 RMS(Int)=    0.0000011483
 Iter   2:  RMS(Cart)=    0.0000000027 RMS(Int)=    0.0000000013
done
Storing new coordinates                 .... done

                                .--------------------.
          ----------------------|Geometry convergence|-------------------------
          Item                value                   Tolerance       Converged
          ---------------------------------------------------------------------
          Energy change      -0.0000633188            0.0000002000      NO
          RMS gradient        0.0002828671            0.0000080000      NO
          MAX gradient        0.0017808679            0.0000300000      NO
          RMS step            0.0008235080            0.0001000000      NO
          MAX step            0.0027608100            0.0002000000      NO
          ........................................................
          Max(Bonds)      0.0015      Max(Angles)    0.13
          Max(Dihed)        0.04      Max(Improp)    0.00
          ---------------------------------------------------------------------

The optimization has not yet converged - more geometry cycles are needed


    ---------------------------------------------------------------------------
                         Redundant Internal Coordinates
                            (Angstroem and degrees)

        Definition                    Value    dE/dq     Step     New-Value
    ----------------------------------------------------------------------------
     1. B(C   1,C   0)                1.3807 -0.000390  0.0003    1.3810   
     2. B(C   3,C   2)                1.3807 -0.000390  0.0003    1.3810   
     3. B(C   4,C   1)                1.4567  0.000401 -0.0002    1.4565   
     4. B(C   4,C   2)                1.4604  0.000431 -0.0002    1.4601   
     5. B(O   5,C   4)                1.2774  0.001779 -0.0015    1.2760   
     6. B(C   6,C   0)                1.4604  0.000441 -0.0003    1.4601   
     7. B(C   6,C   3)                1.4567  0.000394 -0.0002    1.4565   
     8. B(O   7,C   6)                1.2775  0.001781 -0.0015    1.2760   
     9. B(C   8,C   1)                1.5109 -0.000068 -0.0001    1.5108   
    10. B(H   9,C   8)                1.0983  0.000042 -0.0000    1.0983   
    11. B(H  10,C   8)                1.0983  0.000042 -0.0000    1.0983   
    12. B(H  11,C   8)                1.0929  0.000126 -0.0002    1.0927   
    13. B(C  12,C   0)                1.5141 -0.000016 -0.0002    1.5140   
    14. B(H  13,C  12)                1.0985  0.000081 -0.0001    1.0984   
    15. B(H  14,C  12)                1.0985  0.000083 -0.0001    1.0984   
    16. B(H  15,C  12)                1.0925  0.000059 -0.0001    1.0924   
    17. B(C  16,C   3)                1.5109 -0.000067 -0.0001    1.5108   
    18. B(H  17,C  16)                1.0984  0.000043 -0.0000    1.0983   
    19. B(H  18,C  16)                1.0983  0.000042 -0.0000    1.0983   
    20. B(H  19,C  16)                1.0929  0.000126 -0.0002    1.0927   
    21. B(C  20,C   2)                1.5141 -0.000016 -0.0002    1.5140   
    22. B(H  21,C  20)                1.0985  0.000081 -0.0001    1.0984   
    23. B(H  22,C  20)                1.0985  0.000082 -0.0001    1.0984   
    24. B(H  23,C  20)                1.0925  0.000059 -0.0001    1.0924   
    25. A(C   1,C   0,C  12)          122.69  0.000187   -0.02    122.67   
    26. A(C   6,C   0,C  12)          116.94 -0.000132    0.01    116.95   
    27. A(C   1,C   0,C   6)          120.37 -0.000055    0.01    120.38   
    28. A(C   4,C   1,C   8)          115.60 -0.000283    0.04    115.64   
    29. A(C   0,C   1,C   8)          123.05  0.000471   -0.09    122.96   
    30. A(C   0,C   1,C   4)          121.36 -0.000188    0.05    121.41   
    31. A(C   4,C   2,C  20)          116.94 -0.000134    0.01    116.95   
    32. A(C   3,C   2,C   4)          120.37 -0.000052    0.01    120.38   
    33. A(C   3,C   2,C  20)          122.69  0.000187   -0.02    122.67   
    34. A(C   6,C   3,C  16)          115.60 -0.000283    0.04    115.64   
    35. A(C   2,C   3,C  16)          123.04  0.000470   -0.09    122.96   
    36. A(C   2,C   3,C   6)          121.36 -0.000187    0.05    121.41   
    37. A(C   1,C   4,C   2)          118.27  0.000241   -0.06    118.21   
    38. A(C   2,C   4,O   5)          121.70 -0.000111    0.03    121.74   
    39. A(C   1,C   4,O   5)          120.02 -0.000130    0.03    120.05   
    40. A(C   3,C   6,O   7)          120.03 -0.000121    0.02    120.05   
    41. A(C   0,C   6,O   7)          121.70 -0.000120    0.03    121.74   
    42. A(C   0,C   6,C   3)          118.27  0.000241   -0.06    118.21   
    43. A(H   9,C   8,H  10)          105.88  0.000233   -0.13    105.76   
    44. A(C   1,C   8,H  10)          110.93 -0.000205    0.08    111.01   
    45. A(C   1,C   8,H   9)          110.93 -0.000204    0.08    111.01   
    46. A(H  10,C   8,H  11)          108.20  0.000138   -0.05    108.15   
    47. A(H   9,C   8,H  11)          108.20  0.000139   -0.05    108.15   
    48. A(C   1,C   8,H  11)          112.43 -0.000069    0.06    112.49   
    49. A(H  14,C  12,H  15)          108.28  0.000140   -0.05    108.23   
    50. A(H  13,C  12,H  15)          108.29  0.000141   -0.05    108.24   
    51. A(C   0,C  12,H  15)          109.04 -0.000144    0.05    109.09   
    52. A(H  13,C  12,H  14)          106.82  0.000248   -0.13    106.69   
    53. A(C   0,C  12,H  14)          112.13 -0.000180    0.09    112.22   
    54. A(C   0,C  12,H  13)          112.14 -0.000178    0.08    112.22   
    55. A(H  17,C  16,H  18)          105.88  0.000233   -0.13    105.76   
    56. A(C   3,C  16,H  18)          110.92 -0.000205    0.08    111.00   
    57. A(C   3,C  16,H  17)          110.94 -0.000204    0.08    111.01   
    58. A(H  18,C  16,H  19)          108.20  0.000137   -0.05    108.15   
    59. A(H  17,C  16,H  19)          108.19  0.000139   -0.05    108.14   
    60. A(C   3,C  16,H  19)          112.43 -0.000068    0.06    112.49   
    61. A(H  22,C  20,H  23)          108.28  0.000138   -0.05    108.23   
    62. A(H  21,C  20,H  23)          108.29  0.000141   -0.05    108.24   
    63. A(C   2,C  20,H  23)          109.04 -0.000143    0.05    109.09   
    64. A(H  21,C  20,H  22)          106.82  0.000248   -0.13    106.69   
    65. A(C   2,C  20,H  22)          112.14 -0.000178    0.08    112.22   
    66. A(C   2,C  20,H  21)          112.14 -0.000179    0.08    112.22   
    67. D(C   4,C   1,C   0,C   6)     -0.01  0.000000    0.00     -0.01   
    68. D(C   8,C   1,C   0,C   6)    179.99 -0.000000    0.00    179.99   
    69. D(C   4,C   1,C   0,C  12)    179.99 -0.000000    0.00    179.99   
    70. D(C   8,C   1,C   0,C  12)     -0.01 -0.000001    0.00     -0.01   
    71. D(C   6,C   3,C   2,C   4)     -0.01  0.000000   -0.00     -0.01   
    72. D(C   6,C   3,C   2,C  20)    179.99  0.000000   -0.00    179.99   
    73. D(C  16,C   3,C   2,C  20)     -0.00 -0.000000    0.00     -0.00   
    74. D(C  16,C   3,C   2,C   4)    180.00 -0.000000    0.00    180.00   
    75. D(C   1,C   4,C   2,C  20)    180.00 -0.000000    0.00    180.00   
    76. D(O   5,C   4,C   1,C   8)      0.01  0.000000   -0.00      0.01   
    77. D(C   1,C   4,C   2,C   3)      0.00 -0.000000    0.00      0.00   
    78. D(O   5,C   4,C   2,C   3)    180.00 -0.000000    0.00    180.00   
    79. D(O   5,C   4,C   2,C  20)     -0.00 -0.000000    0.00     -0.00   
    80. D(C   2,C   4,C   1,C   8)   -179.99  0.000000   -0.00   -179.99   
    81. D(O   5,C   4,C   1,C   0)   -179.99  0.000000   -0.00   -179.99   
    82. D(C   2,C   4,C   1,C   0)      0.01 -0.000000   -0.00      0.01   
    83. D(O   7,C   6,C   3,C  16)      0.01  0.000001   -0.00      0.00   
    84. D(C   0,C   6,C   3,C  16)   -179.99  0.000000   -0.00   -180.00   
    85. D(O   7,C   6,C   0,C  12)     -0.00  0.000000    0.00     -0.00   
    86. D(O   7,C   6,C   0,C   1)    180.00 -0.000000    0.00    180.00   
    87. D(C   0,C   6,C   3,C   2)      0.01 -0.000000    0.00      0.01   
    88. D(O   7,C   6,C   3,C   2)   -179.99  0.000000   -0.00   -179.99   
    89. D(C   3,C   6,C   0,C   1)     -0.00 -0.000000   -0.00     -0.00   
    90. D(C   3,C   6,C   0,C  12)    180.00  0.000000   -0.00    180.00   
    91. D(H  11,C   8,C   1,C   4)    179.97 -0.000000   -0.00    179.96   
    92. D(H  11,C   8,C   1,C   0)     -0.03 -0.000000   -0.00     -0.04   
    93. D(H  10,C   8,C   1,C   4)     58.66  0.000016   -0.03     58.63   
    94. D(H  10,C   8,C   1,C   0)   -121.34  0.000017   -0.03   -121.37   
    95. D(H   9,C   8,C   1,C   4)    -58.73 -0.000016    0.03    -58.70   
    96. D(H   9,C   8,C   1,C   0)    121.28 -0.000015    0.03    121.30   
    97. D(H  13,C  12,C   0,C   1)    -60.00 -0.000031    0.01    -59.99   
    98. D(H  15,C  12,C   0,C   6)      0.08 -0.000000   -0.01      0.07   
    99. D(H  15,C  12,C   0,C   1)   -179.92  0.000001   -0.01   -179.93   
   100. D(H  14,C  12,C   0,C   6)   -119.82  0.000035   -0.04   -119.86   
   101. D(H  14,C  12,C   0,C   1)     60.18  0.000035   -0.04     60.14   
   102. D(H  13,C  12,C   0,C   6)    120.00 -0.000032    0.01    120.01   
   103. D(H  19,C  16,C   3,C   6)    179.85 -0.000001    0.00    179.85   
   104. D(H  19,C  16,C   3,C   2)     -0.16 -0.000001    0.00     -0.15   
   105. D(H  18,C  16,C   3,C   6)     58.54  0.000016   -0.03     58.51   
   106. D(H  18,C  16,C   3,C   2)   -121.46  0.000016   -0.03   -121.49   
   107. D(H  17,C  16,C   3,C   6)    -58.85 -0.000016    0.03    -58.82   
   108. D(H  17,C  16,C   3,C   2)    121.15 -0.000016    0.03    121.18   
   109. D(H  23,C  20,C   2,C   4)      0.07  0.000000   -0.01      0.06   
   110. D(H  23,C  20,C   2,C   3)   -179.93  0.000000   -0.01   -179.94   
   111. D(H  22,C  20,C   2,C   4)   -119.84  0.000035   -0.04   -119.87   
   112. D(H  22,C  20,C   2,C   3)     60.16  0.000035   -0.04     60.13   
   113. D(H  21,C  20,C   2,C   4)    119.99 -0.000032    0.01    120.00   
   114. D(H  21,C  20,C   2,C   3)    -60.02 -0.000032    0.01    -60.00   
    ----------------------------------------------------------------------------

         *************************************************************
         *                GEOMETRY OPTIMIZATION CYCLE   6            *
         *************************************************************
---------------------------------
CARTESIAN COORDINATES (ANGSTROEM)
---------------------------------
  C      1.165058   -1.698716    0.000736
  C      1.853879   -0.501723    0.000115
  C     -0.305146    0.764396   -0.001580
  C     -0.993970   -0.432597   -0.000800
  C      1.154946    0.776166   -0.001144
  O      1.817361    1.866742   -0.001842
  C     -0.295043   -1.710482    0.000271
  O     -0.957444   -2.801066    0.000796
  C      3.362599   -0.421599    0.000692
  H      3.727936    0.130561   -0.875644
  H      3.727054    0.132954    0.875874
  H      3.833548   -1.407601    0.002270
  C      1.861958   -3.042743    0.001924
  H      2.504952   -3.178038   -0.878265
  H      2.502307   -3.177827    0.884104
  H      1.109926   -3.835063    0.000993
  C     -2.502690   -0.512720   -0.001134
  H     -2.867590   -1.064370   -0.878001
  H     -2.867584   -1.067783    0.873515
  H     -2.973643    0.473280    0.000667
  C     -1.002046    2.108425   -0.002885
  H     -1.644300    2.242472   -0.883807
  H     -1.643134    2.244765    0.878563
  H     -0.250015    2.900744   -0.004314

----------------------------
CARTESIAN COORDINATES (A.U.)
----------------------------
  NO LB      ZA    FRAG     MASS         X           Y           Z
   0 C     6.0000    0    12.011    2.201640   -3.210107    0.001390
   1 C     6.0000    0    12.011    3.503324   -0.948119    0.000217
   2 C     6.0000    0    12.011   -0.576642    1.444499   -0.002986
   3 C     6.0000    0    12.011   -1.878332   -0.817490   -0.001512
   4 C     6.0000    0    12.011    2.182531    1.466740   -0.002162
   5 O     8.0000    0    15.999    3.434315    3.527631   -0.003482
   6 C     6.0000    0    12.011   -0.557550   -3.232342    0.000512
   7 O     8.0000    0    15.999   -1.809307   -5.293248    0.001504
   8 C     6.0000    0    12.011    6.354391   -0.796707    0.001308
   9 H     1.0000    0     1.008    7.044779    0.246725   -1.654728
  10 H     1.0000    0     1.008    7.043112    0.251246    1.655162
  11 H     1.0000    0     1.008    7.244355   -2.659980    0.004289
  12 C     6.0000    0    12.011    3.518590   -5.749952    0.003636
  13 H     1.0000    0     1.008    4.733673   -6.005621   -1.659681
  14 H     1.0000    0     1.008    4.728674   -6.005222    1.670715
  15 H     1.0000    0     1.008    2.097457   -7.247219    0.001876
  16 C     6.0000    0    12.011   -4.729399   -0.968899   -0.002144
  17 H     1.0000    0     1.008   -5.418959   -2.011368   -1.659181
  18 H     1.0000    0     1.008   -5.418948   -2.017817    1.650705
  19 H     1.0000    0     1.008   -5.619371    0.894369    0.001261
  20 C     6.0000    0    12.011   -1.893593    3.984345   -0.005452
  21 H     1.0000    0     1.008   -3.107277    4.237658   -1.670153
  22 H     1.0000    0     1.008   -3.105074    4.241990    1.660243
  23 H     1.0000    0     1.008   -0.472460    5.481611   -0.008152

--------------------------------
INTERNAL COORDINATES (ANGSTROEM)
--------------------------------
 C      0   0   0     0.000000000000     0.00000000     0.00000000
 C      1   0   0     1.381038035282     0.00000000     0.00000000
 C      2   1   0     2.502888485356    90.46998814     0.00000000
 C      3   2   1     1.381040064086    89.53010273     0.00000000
 C      2   1   3     1.456540138165   121.40511738     0.00000000
 O      5   2   1     1.275990437151   120.04937886   180.00762400
 C      4   3   2     1.456533749953   121.40514702     0.00000000
 O      7   4   3     1.275989769459   120.05020156   180.00932882
 C      2   1   3     1.510845586117   122.95865538   179.99577410
 H      9   2   1     1.098325279964   111.00929108   121.30174903
 H      9   2   1     1.098316872518   111.00474845   238.62950491
 H      9   2   1     1.092700520372   112.49081581   359.96446804
 C      1   2   3     1.513962063149   122.67384180   179.99831237
 H     13   1   2     1.098398224922   112.22129164   300.01042917
 H     13   1   2     1.098424538686   112.21950242    60.14068165
 H     13   1   2     1.092392971466   109.08685629   180.06900076
 C      4   3   2     1.510845914245   122.95870137   179.99756493
 H     17   4   3     1.098346213999   111.01246707   121.17838074
 H     17   4   3     1.098296258338   111.00157864   238.50601189
 H     17   4   3     1.092700710288   112.49105663   359.84570094
 C      3   2   1     1.513963229516   147.79614429   180.00563277
 H     21   3   2     1.098400069247   112.22137716   119.99762638
 H     21   3   2     1.098423077754   112.21973085   240.12812478
 H     21   3   2     1.092392965930   109.08694921     0.05659715

---------------------------
INTERNAL COORDINATES (A.U.)
---------------------------
 C      0   0   0     0.000000000000     0.00000000     0.00000000
 C      1   0   0     2.609783667212     0.00000000     0.00000000
 C      2   1   0     4.729773781068    90.46998814     0.00000000
 C      3   2   1     2.609787501095    89.53010273     0.00000000
 C      2   1   3     2.752461964196   121.40511738     0.00000000
 O      5   2   1     2.411272475718   120.04937886   180.00762400
 C      4   3   2     2.752449892225   121.40514702     0.00000000
 O      7   4   3     2.411271213962   120.05020156   180.00932882
 C      2   1   3     2.855084388405   122.95865538   179.99577410
 H      9   2   1     2.075533985095   111.00929108   121.30174903
 H      9   2   1     2.075518097324   111.00474845   238.62950491
 H      9   2   1     2.064904729897   112.49081581   359.96446804
 C      1   2   3     2.860973676498   122.67384180   179.99831237
 H     13   1   2     2.075671831087   112.22129164   300.01042917
 H     13   1   2     2.075721556896   112.21950242    60.14068165
 H     13   1   2     2.064323546691   109.08685629   180.06900076
 C      4   3   2     2.855085008478   122.95870137   179.99756493
 H     17   4   3     2.075573544687   111.01246707   121.17838074
 H     17   4   3     2.075479142169   111.00157864   238.50601189
 H     17   4   3     2.064905088785   112.49105663   359.84570094
 C      3   2   1     2.860975880613   147.79614429   180.00563277
 H     21   3   2     2.075675316356   112.22137716   119.99762638
 H     21   3   2     2.075718796135   112.21973085   240.12812478
 H     21   3   2     2.064323536230   109.08694921     0.05659715


           ************************************************************
           *        Program running with 4 parallel MPI-processes     *
           *              working on a common directory               *
           ************************************************************
------------------------------------------------------------------------------
                   ___                                                        
                  /   \      - P O W E R E D   B Y -                         
                 /     \                                                     
                 |  |  |   _    _      __       _____    __    __             
                 |  |  |  | |  | |    /  \     |  _  \  |  |  /  |          
                  \  \/   | |  | |   /    \    | | | |  |  | /  /          
                 / \  \   | |__| |  /  /\  \   | |_| |  |  |/  /          
                |  |  |   |  __  | /  /__\  \  |    /   |      \           
                |  |  |   | |  | | |   __   |  |    \   |  |\   \          
                \     /   | |  | | |  |  |  |  | |\  \  |  | \   \       
                 \___/    |_|  |_| |__|  |__|  |_| \__\ |__|  \__/        
                                                                              
                      - O R C A' S   B I G   F R I E N D -                    
                                      &                                       
                       - I N T E G R A L  F E E D E R -                       
                                                                              
 v1 FN, 2020, v2 2021                                                         
------------------------------------------------------------------------------


Reading SHARK input file Q8_1e_0H_B3LYP_631Gd_opt.SHARKINP.tmp ... ok
----------------------
SHARK INTEGRAL PACKAGE
----------------------

Number of atoms                             ...     24
Number of basis functions                   ...    192
Number of shells                            ...     96
Maximum angular momentum                    ...      2
Integral batch strategy                     ... SHARK/LIBINT Hybrid
RI-J (if used) integral strategy            ... SPLIT-RIJ (Revised 2003 algorithm where possible)
Printlevel                                  ...      1
Contraction scheme used                     ... SEGMENTED contraction
Coulomb Range Separation                    ... NOT USED
Exchange Range Separation                   ... NOT USED
Finite Nucleus Model                        ... NOT USED
Auxiliary Coulomb fitting basis             ... AVAILABLE
   # of basis functions in Aux-J            ...    720
   # of shells in Aux-J                     ...    240
   Maximum angular momentum in Aux-J        ...      4
Auxiliary J/K fitting basis                 ... NOT available
Auxiliary Correlation fitting basis         ... NOT available
Auxiliary 'external' fitting basis          ... NOT available
Integral threshold                          ...     2.500000e-11
Primitive cut-off                           ...     2.500000e-12
Primitive pair pre-selection threshold      ...     2.500000e-12

Calculating pre-screening integrals         ... done (  0.1 sec) Dimension = 96
Organizing shell pair data                  ... done (  0.0 sec)
Shell pair information
Total number of shell pairs                 ...      4656
Shell pairs after pre-screening             ...      4187
Total number of primitive shell pairs       ...     26394
Primitive shell pairs kept                  ...     14562
          la=0 lb=0:   1575 shell pairs
          la=1 lb=0:   1358 shell pairs
          la=1 lb=1:    293 shell pairs
          la=2 lb=0:    614 shell pairs
          la=2 lb=1:    278 shell pairs
          la=2 lb=2:     69 shell pairs

Calculating one electron integrals          ... done (  0.0 sec)
Calculating RI/J V-Matrix + Cholesky decomp.... done (  0.0 sec)
Calculating Nuclear repulsion               ... done (  0.0 sec) ENN=    688.988100940984 Eh

SHARK setup successfully completed in   0.3 seconds

Maximum memory used throughout the entire GTOINT-calculation: 14.2 MB


           ************************************************************
           *        Program running with 4 parallel MPI-processes     *
           *              working on a common directory               *
           ************************************************************

Diagonalization of the overlap matrix:
Smallest eigenvalue                        ... 4.186e-04
Time for diagonalization                   ...    0.008 sec
Threshold for overlap eigenvalues          ... 1.000e-08
Number of eigenvalues below threshold      ... 0
Time for construction of square roots      ...    0.003 sec
Total time needed                          ...    0.012 sec

-------------------
DFT GRID GENERATION
-------------------

General Integration Accuracy     IntAcc      ... 4.959
Radial Grid Type                 RadialGrid  ... OptM3 with GC (2021)
Angular Grid (max. ang.)         AngularGrid ... 6 (Lebedev-590)
Angular grid pruning method      GridPruning ... 4 (adaptive)
Weight generation scheme         WeightScheme... Becke
Basis function cutoff            BFCut       ... 1.0000e-11
Integration weight cutoff        WCut        ... 1.0000e-14
Angular grids for H and He will be reduced by one unit
Partially contracted basis set               ... off
Rotationally invariant grid construction     ... off

Total number of grid points                  ...   274354
Total number of batches                      ...     4299
Average number of points per batch           ...       63
Average number of grid points per atom       ...    11431
Time for grid setup =    3.609 sec

--------------------
COSX GRID GENERATION
--------------------

GRIDX 1
-------
General Integration Accuracy     IntAcc      ... 4.020
Radial Grid Type                 RadialGrid  ... OptM3 with GC (2021)
Angular Grid (max. ang.)         AngularGrid ... 2 (Lebedev-110)
Angular grid pruning method      GridPruning ... 4 (adaptive)
Weight generation scheme         WeightScheme... Becke
Basis function cutoff            BFCut       ... 1.0000e-11
Integration weight cutoff        WCut        ... 1.0000e-14
Angular grids for H and He will be reduced by one unit
Partially contracted basis set               ... on
Rotationally invariant grid construction     ... off

Total number of grid points                  ...    30296
Total number of batches                      ...      489
Average number of points per batch           ...       61
Average number of grid points per atom       ...     1262
UseSFitting                                  ... on

GRIDX 2
-------
General Integration Accuracy     IntAcc      ... 4.338
Radial Grid Type                 RadialGrid  ... OptM3 with GC (2021)
Angular Grid (max. ang.)         AngularGrid ... 3 (Lebedev-194)
Angular grid pruning method      GridPruning ... 4 (adaptive)
Weight generation scheme         WeightScheme... Becke
Basis function cutoff            BFCut       ... 1.0000e-11
Integration weight cutoff        WCut        ... 1.0000e-14
Angular grids for H and He will be reduced by one unit
Partially contracted basis set               ... on
Rotationally invariant grid construction     ... off

Total number of grid points                  ...    66447
Total number of batches                      ...     1049
Average number of points per batch           ...       63
Average number of grid points per atom       ...     2769
UseSFitting                                  ... on

GRIDX 3
-------
General Integration Accuracy     IntAcc      ... 4.871
Radial Grid Type                 RadialGrid  ... OptM3 with GC (2021)
Angular Grid (max. ang.)         AngularGrid ... 4 (Lebedev-302)
Angular grid pruning method      GridPruning ... 4 (adaptive)
Weight generation scheme         WeightScheme... Becke
Basis function cutoff            BFCut       ... 1.0000e-11
Integration weight cutoff        WCut        ... 1.0000e-14
Angular grids for H and He will be reduced by one unit
Partially contracted basis set               ... on
Rotationally invariant grid construction     ... off

Total number of grid points                  ...   126477
Total number of batches                      ...     1989
Average number of points per batch           ...       63
Average number of grid points per atom       ...     5270
UseSFitting                                  ... on

Time for X-Grid setup             =    1.485 sec


--------------------
CPCM SOLVATION MODEL
--------------------
CPCM parameters:
  Epsilon                                         ...      80.4000
  Refrac                                          ...       1.3300
  Rsolv                                           ...       1.3000
  Surface type                                    ... GAUSSIAN VDW
  Epsilon function type                           ...         CPCM
Radii:
 Radius for C  used is    3.8550 Bohr (=   2.0400 Ang.)
 Radius for O  used is    3.4469 Bohr (=   1.8240 Ang.)
 Radius for H  used is    2.4944 Bohr (=   1.3200 Ang.)
Calculating surface                               ...        done! (  0.0s)
GEPOL surface points                              ...         1291
GEPOL Volume                                      ...    1418.8357
GEPOL Surface-area                                ...     761.1175
Calculating surface distance matrix               ...        done! (  0.0s)
Performing Cholesky decomposition & store         ...        done! (  0.1s)
Overall time for CPCM initialization              ...                 0.1s
--------------
SCF ITERATIONS
--------------
ITER       Energy         Delta-E        Max-DP      RMS-DP      [F,P]     Damp
               ***  Starting incremental Fock matrix formation  ***
  0   -538.5270955944   0.000000000000 0.00012214  0.00000390  0.0005968 0.7000
  1   -538.5270971546  -0.000001560246 0.00010366  0.00000336  0.0003736 0.7000
                               ***Turning on DIIS***
  2   -538.5270982993  -0.000001144655 0.00028015  0.00000910  0.0002460 0.0000
               *** Restarting incremental Fock matrix formation ***
                                   *** Resetting DIIS ***
  3   -538.5271011593  -0.000002860077 0.00003063  0.00000116  0.0000302 0.0000
  4   -538.5271011862  -0.000000026875 0.00001653  0.00000052  0.0000279 0.0000
  5   -538.5271011963  -0.000000010101 0.00001565  0.00000027  0.0000228 0.0000
  6   -538.5271011883   0.000000007981 0.00000665  0.00000014  0.0000102 0.0000
  7   -538.5271012030  -0.000000014680 0.00000261  0.00000005  0.0000018 0.0000
                            ***DIIS convergence achieved***

               *****************************************************
               *                     SUCCESS                       *
               *           SCF CONVERGED AFTER   8 CYCLES          *
               *****************************************************

Old exchange energy                            =    -14.574421072 Eh
New exchange energy                            =    -14.574425067 Eh
Exchange energy change after final integration =     -0.000003996 Eh
Total energy after final integration           =   -538.527105199 Eh
Final COS-X integration done in                =     7.321 sec
Total Energy       :         -538.52710520 Eh          -14654.06753 eV
  Last Energy change         ...   -5.7355e-10  Tolerance :   1.0000e-08
  Last MAX-Density change    ...    0.0000e+00  Tolerance :   1.0000e-07
             **** THE GBW FILE WAS UPDATED (Q8_1e_0H_B3LYP_631Gd_opt.gbw) ****
             **** DENSITY Q8_1e_0H_B3LYP_631Gd_opt.scfp WAS UPDATED ****
             **** ENERGY FILE WAS UPDATED (Q8_1e_0H_B3LYP_631Gd_opt.en.tmp) ****
----------------------
UHF SPIN CONTAMINATION
----------------------

Warning: in a DFT calculation there is little theoretical justification to 
         calculate <S**2> as in Hartree-Fock theory. We will do it anyways
         but you should keep in mind that the values have only limited relevance

Expectation value of <S**2>     :     0.759464
Ideal value S*(S+1) for S=0.5   :     0.750000
Deviation                       :     0.009464

             **** THE GBW FILE WAS UPDATED (Q8_1e_0H_B3LYP_631Gd_opt.gbw) ****
             **** DENSITY Q8_1e_0H_B3LYP_631Gd_opt.scfp WAS UPDATED ****
Total SCF time: 0 days 0 hours 0 min 48 sec 

Maximum memory used throughout the entire SCF-calculation: 68.7 MB

-------------------------   --------------------
FINAL SINGLE POINT ENERGY      -538.527105199175
-------------------------   --------------------


           ************************************************************
           *        Program running with 4 parallel MPI-processes     *
           *              working on a common directory               *
           ************************************************************
------------------------------------------------------------------------------
                         ORCA SCF GRADIENT CALCULATION
------------------------------------------------------------------------------

 ... reading COSX grid (gridx3)
Gradient of the Kohn-Sham DFT energy:
Kohn-Sham wavefunction type      ... UKS
Hartree-Fock exchange scaling    ...    0.200
Number of operators              ...    2
Number of atoms                  ...   24
Basis set dimensions             ...  192
Integral neglect threshold       ... 2.5e-11
Integral primitive cutoff        ... 2.5e-12
SHARK Integral package           ... ON

Nuc. rep. gradient       (SHARK) ... done (  0.0 sec)
HCore & Overlap gradient (SHARK) ... done (  0.1 sec)
RI-J gradient            (SHARK) ... done (  0.6 sec)
COSX-gradient                    ... done ( 10.3 sec)
Exchange-correlation gradient    ... done

------------------
CARTESIAN GRADIENT
------------------

   1   C   :    0.000214522    0.000107397    0.000002648
   2   C   :    0.000097017   -0.000354432   -0.000001881
   3   C   :   -0.000210751   -0.000109446    0.000000317
   4   C   :   -0.000095295    0.000353004   -0.000001200
   5   C   :   -0.000091029   -0.000067672    0.000000963
   6   O   :    0.000083220    0.000139669   -0.000000240
   7   C   :    0.000083226    0.000071512    0.000000181
   8   O   :   -0.000080816   -0.000140566    0.000000531
   9   C   :    0.000004037    0.000075348   -0.000001416
  10   H   :   -0.000023174    0.000007823    0.000023592
  11   H   :   -0.000023037    0.000007025   -0.000022702
  12   H   :    0.000026729   -0.000007635    0.000000587
  13   C   :    0.000022415   -0.000058399   -0.000004726
  14   H   :    0.000007036    0.000006304    0.000015055
  15   H   :    0.000005054    0.000004008   -0.000011257
  16   H   :   -0.000022515    0.000046759    0.000001221
  17   C   :   -0.000003601   -0.000075308   -0.000000327
  18   H   :    0.000022566   -0.000007565    0.000023198
  19   H   :    0.000023360   -0.000007402   -0.000023180
  20   H   :   -0.000027087    0.000007511    0.000000345
  21   C   :   -0.000022168    0.000058155   -0.000004845
  22   H   :   -0.000007024   -0.000006055    0.000014444
  23   H   :   -0.000004882   -0.000003490   -0.000011685
  24   H   :    0.000022188   -0.000046555    0.000000786

Difference to translation invariance:
           :   -0.0000000084   -0.0000000081    0.0000004071

Difference to rotation invariance:
           :   -0.0000146195   -0.0000040460    0.0006901803

Norm of the cartesian gradient     ...    0.0007013510
RMS gradient                       ...    0.0000826550
MAX gradient                       ...    0.0003544324

-------
TIMINGS
-------

Total SCF gradient time            ...       18.086 sec

One electron gradient       ....       0.104 sec  (  0.6%)
RI-J Coulomb gradient       ....       0.574 sec  (  3.2%)
COSX gradient               ....      10.297 sec  ( 56.9%)
XC gradient                 ....       5.951 sec  ( 32.9%)
CPCM gradient               ....       0.330 sec  (  1.8%)
   A-Matrix (El+Nuc)        ....       0.107 sec  (  0.6%)
   Potential                ....       0.223 sec  (  1.2%)

Maximum memory used throughout the entire SCFGRAD-calculation: 61.4 MB
------------------------------------------------------------------------------
                         ORCA GEOMETRY RELAXATION STEP
------------------------------------------------------------------------------

Reading the OPT-File                    .... done
Getting information on internals        .... done
Copying old internal coords+grads       .... done
Making the new internal coordinates     .... (new redundants).... done
Validating the new internal coordinates .... (new redundants).... done
Calculating the B-matrix                .... done
Calculating the G,G- and P matrices     .... done
Transforming gradient to internals      .... done
Projecting the internal gradient        .... done
Number of atoms                         ....  24
Number of internal coordinates          .... 114
Current Energy                          ....  -538.527105199 Eh
Current gradient norm                   ....     0.000701351 Eh/bohr
Maximum allowed component of the step   ....  0.300
Current trust radius                    ....  0.300
Updating the Hessian (BFGS)             .... done
Forming the augmented Hessian           .... done
Diagonalizing the augmented Hessian     .... done
Last element of RFO vector              ....  0.999998270
Lowest eigenvalues of augmented Hessian:
 -0.000001094  0.009746608  0.009750442  0.009750442  0.009750443
Length of the computed step             ....  0.001860113
The final length of the internal step   ....  0.001860113
Converting the step to cartesian space:
 Initial RMS(Int)=    0.0001742156
Transforming coordinates:
 Iter   0:  RMS(Cart)=    0.0006789666 RMS(Int)=    0.8322274689
 Iter   1:  RMS(Cart)=    0.0000002302 RMS(Int)=    0.0000001256
 Iter   2:  RMS(Cart)=    0.0000000001 RMS(Int)=    0.0000000000
done
Storing new coordinates                 .... done

                                .--------------------.
          ----------------------|Geometry convergence|-------------------------
          Item                value                   Tolerance       Converged
          ---------------------------------------------------------------------
          Energy change      -0.0000111577            0.0000002000      NO
          RMS gradient        0.0000593283            0.0000080000      NO
          MAX gradient        0.0001869347            0.0000300000      NO
          RMS step            0.0001742156            0.0001000000      NO
          MAX step            0.0005477376            0.0002000000      NO
          ........................................................
          Max(Bonds)      0.0002      Max(Angles)    0.03
          Max(Dihed)        0.01      Max(Improp)    0.00
          ---------------------------------------------------------------------

The optimization has not yet converged - more geometry cycles are needed


    ---------------------------------------------------------------------------
                         Redundant Internal Coordinates
                            (Angstroem and degrees)

        Definition                    Value    dE/dq     Step     New-Value
    ----------------------------------------------------------------------------
     1. B(C   1,C   0)                1.3810 -0.000171  0.0002    1.3812   
     2. B(C   3,C   2)                1.3810 -0.000170  0.0002    1.3812   
     3. B(C   4,C   1)                1.4565  0.000187 -0.0002    1.4563   
     4. B(C   4,C   2)                1.4601  0.000140 -0.0002    1.4600   
     5. B(O   5,C   4)                1.2760  0.000163 -0.0002    1.2758   
     6. B(C   6,C   0)                1.4601  0.000143 -0.0002    1.4600   
     7. B(C   6,C   3)                1.4565  0.000185 -0.0002    1.4563   
     8. B(O   7,C   6)                1.2760  0.000162 -0.0002    1.2758   
     9. B(C   8,C   1)                1.5108 -0.000012  0.0000    1.5109   
    10. B(H   9,C   8)                1.0983 -0.000025  0.0000    1.0984   
    11. B(H  10,C   8)                1.0983 -0.000025  0.0000    1.0983   
    12. B(H  11,C   8)                1.0927  0.000023 -0.0001    1.0926   
    13. B(C  12,C   0)                1.5140  0.000007 -0.0000    1.5140   
    14. B(H  13,C  12)                1.0984 -0.000011  0.0000    1.0984   
    15. B(H  14,C  12)                1.0984 -0.000009  0.0000    1.0984   
    16. B(H  15,C  12)                1.0924 -0.000013  0.0000    1.0924   
    17. B(C  16,C   3)                1.5108 -0.000012  0.0000    1.5109   
    18. B(H  17,C  16)                1.0983 -0.000025  0.0000    1.0984   
    19. B(H  18,C  16)                1.0983 -0.000025  0.0000    1.0983   
    20. B(H  19,C  16)                1.0927  0.000023 -0.0001    1.0926   
    21. B(C  20,C   2)                1.5140  0.000008 -0.0000    1.5140   
    22. B(H  21,C  20)                1.0984 -0.000011  0.0000    1.0984   
    23. B(H  22,C  20)                1.0984 -0.000009  0.0000    1.0984   
    24. B(H  23,C  20)                1.0924 -0.000013  0.0000    1.0924   
    25. A(C   1,C   0,C  12)          122.67  0.000098   -0.02    122.66   
    26. A(C   6,C   0,C  12)          116.95 -0.000044    0.01    116.96   
    27. A(C   1,C   0,C   6)          120.38 -0.000055    0.01    120.39   
    28. A(C   4,C   1,C   8)          115.64 -0.000093    0.02    115.66   
    29. A(C   0,C   1,C   8)          122.96  0.000161   -0.03    122.93   
    30. A(C   0,C   1,C   4)          121.41 -0.000068    0.01    121.42   
    31. A(C   4,C   2,C  20)          116.95 -0.000045    0.01    116.96   
    32. A(C   3,C   2,C   4)          120.38 -0.000054    0.01    120.39   
    33. A(C   3,C   2,C  20)          122.67  0.000099   -0.02    122.66   
    34. A(C   6,C   3,C  16)          115.64 -0.000093    0.02    115.66   
    35. A(C   2,C   3,C  16)          122.96  0.000161   -0.03    122.93   
    36. A(C   2,C   3,C   6)          121.41 -0.000068    0.01    121.42   
    37. A(C   1,C   4,C   2)          118.21  0.000123   -0.02    118.19   
    38. A(C   2,C   4,O   5)          121.74 -0.000057    0.01    121.75   
    39. A(C   1,C   4,O   5)          120.05 -0.000066    0.01    120.06   
    40. A(C   3,C   6,O   7)          120.05 -0.000063    0.01    120.06   
    41. A(C   0,C   6,O   7)          121.74 -0.000060    0.01    121.75   
    42. A(C   0,C   6,C   3)          118.21  0.000123   -0.02    118.19   
    43. A(H   9,C   8,H  10)          105.76  0.000003   -0.00    105.76   
    44. A(C   1,C   8,H  10)          111.00 -0.000025    0.01    111.01   
    45. A(C   1,C   8,H   9)          111.01 -0.000025    0.01    111.02   
    46. A(H  10,C   8,H  11)          108.15  0.000003   -0.00    108.14   
    47. A(H   9,C   8,H  11)          108.15  0.000004   -0.00    108.14   
    48. A(C   1,C   8,H  11)          112.49  0.000038   -0.01    112.48   
    49. A(H  14,C  12,H  15)          108.23  0.000027   -0.01    108.22   
    50. A(H  13,C  12,H  15)          108.24  0.000029   -0.01    108.23   
    51. A(C   0,C  12,H  15)          109.09 -0.000078    0.02    109.11   
    52. A(H  13,C  12,H  14)          106.69 -0.000008   -0.00    106.68   
    53. A(C   0,C  12,H  14)          112.22  0.000017   -0.00    112.22   
    54. A(C   0,C  12,H  13)          112.22  0.000017   -0.00    112.22   
    55. A(H  17,C  16,H  18)          105.76  0.000003   -0.00    105.76   
    56. A(C   3,C  16,H  18)          111.00 -0.000026    0.01    111.01   
    57. A(C   3,C  16,H  17)          111.01 -0.000024    0.01    111.02   
    58. A(H  18,C  16,H  19)          108.15  0.000004   -0.00    108.15   
    59. A(H  17,C  16,H  19)          108.14  0.000003   -0.00    108.14   
    60. A(C   3,C  16,H  19)          112.49  0.000039   -0.01    112.48   
    61. A(H  22,C  20,H  23)          108.23  0.000026   -0.01    108.22   
    62. A(H  21,C  20,H  23)          108.24  0.000029   -0.01    108.23   
    63. A(C   2,C  20,H  23)          109.09 -0.000077    0.02    109.11   
    64. A(H  21,C  20,H  22)          106.69 -0.000008   -0.00    106.68   
    65. A(C   2,C  20,H  22)          112.22  0.000017   -0.00    112.22   
    66. A(C   2,C  20,H  21)          112.22  0.000017   -0.00    112.22   
    67. D(C   4,C   1,C   0,C   6)     -0.01  0.000000   -0.00     -0.01   
    68. D(C   8,C   1,C   0,C   6)    179.99 -0.000000    0.00    179.99   
    69. D(C   4,C   1,C   0,C  12)    179.99  0.000000   -0.00    179.99   
    70. D(C   8,C   1,C   0,C  12)     -0.01 -0.000000    0.00     -0.01   
    71. D(C   6,C   3,C   2,C   4)     -0.01 -0.000000    0.00     -0.01   
    72. D(C   6,C   3,C   2,C  20)    179.99  0.000000   -0.00    179.99   
    73. D(C  16,C   3,C   2,C  20)     -0.00 -0.000000    0.00     -0.00   
    74. D(C  16,C   3,C   2,C   4)    180.00 -0.000000    0.00    180.00   
    75. D(C   1,C   4,C   2,C  20)    180.00 -0.000000    0.00    180.00   
    76. D(O   5,C   4,C   1,C   8)      0.01  0.000000   -0.00      0.01   
    77. D(C   1,C   4,C   2,C   3)      0.00 -0.000000    0.00      0.00   
    78. D(O   5,C   4,C   2,C   3)   -180.00  0.000000   -0.00   -180.00   
    79. D(O   5,C   4,C   2,C  20)     -0.00 -0.000000    0.00     -0.00   
    80. D(C   2,C   4,C   1,C   8)   -179.99  0.000000   -0.00   -179.99   
    81. D(O   5,C   4,C   1,C   0)   -179.99 -0.000000    0.00   -179.99   
    82. D(C   2,C   4,C   1,C   0)      0.01  0.000000   -0.00      0.01   
    83. D(O   7,C   6,C   3,C  16)      0.00 -0.000000   -0.00      0.00   
    84. D(C   0,C   6,C   3,C  16)   -180.00  0.000000   -0.00   -180.00   
    85. D(O   7,C   6,C   0,C  12)     -0.00  0.000000   -0.00     -0.00   
    86. D(O   7,C   6,C   0,C   1)    180.00  0.000000   -0.00    180.00   
    87. D(C   0,C   6,C   3,C   2)      0.01  0.000000   -0.00      0.01   
    88. D(O   7,C   6,C   3,C   2)   -179.99 -0.000000    0.00   -179.99   
    89. D(C   3,C   6,C   0,C   1)     -0.00 -0.000000    0.00     -0.00   
    90. D(C   3,C   6,C   0,C  12)    180.00 -0.000000    0.00    180.00   
    91. D(H  11,C   8,C   1,C   4)    179.96 -0.000000   -0.00    179.96   
    92. D(H  11,C   8,C   1,C   0)     -0.04 -0.000000   -0.00     -0.04   
    93. D(H  10,C   8,C   1,C   4)     58.63 -0.000013    0.00     58.63   
    94. D(H  10,C   8,C   1,C   0)   -121.37 -0.000013    0.00   -121.37   
    95. D(H   9,C   8,C   1,C   4)    -58.70  0.000014   -0.01    -58.71   
    96. D(H   9,C   8,C   1,C   0)    121.30  0.000014   -0.01    121.29   
    97. D(H  13,C  12,C   0,C   1)    -59.99 -0.000005   -0.00    -59.99   
    98. D(H  15,C  12,C   0,C   6)      0.07 -0.000000   -0.01      0.06   
    99. D(H  15,C  12,C   0,C   1)   -179.93  0.000000   -0.01   -179.94   
   100. D(H  14,C  12,C   0,C   6)   -119.86  0.000008   -0.01   -119.87   
   101. D(H  14,C  12,C   0,C   1)     60.14  0.000008   -0.01     60.13   
   102. D(H  13,C  12,C   0,C   6)    120.01 -0.000005   -0.00    120.01   
   103. D(H  19,C  16,C   3,C   6)    179.85 -0.000000    0.00    179.85   
   104. D(H  19,C  16,C   3,C   2)     -0.15 -0.000000    0.00     -0.15   
   105. D(H  18,C  16,C   3,C   6)     58.51 -0.000014    0.01     58.52   
   106. D(H  18,C  16,C   3,C   2)   -121.49 -0.000014    0.01   -121.49   
   107. D(H  17,C  16,C   3,C   6)    -58.82  0.000014   -0.00    -58.82   
   108. D(H  17,C  16,C   3,C   2)    121.18  0.000014   -0.00    121.17   
   109. D(H  23,C  20,C   2,C   4)      0.06  0.000000   -0.01      0.05   
   110. D(H  23,C  20,C   2,C   3)   -179.94 -0.000000   -0.01   -179.95   
   111. D(H  22,C  20,C   2,C   4)   -119.87  0.000008   -0.01   -119.88   
   112. D(H  22,C  20,C   2,C   3)     60.13  0.000008   -0.01     60.12   
   113. D(H  21,C  20,C   2,C   4)    120.00 -0.000005   -0.00    119.99   
   114. D(H  21,C  20,C   2,C   3)    -60.00 -0.000005   -0.00    -60.01   
    ----------------------------------------------------------------------------

         *************************************************************
         *                GEOMETRY OPTIMIZATION CYCLE   7            *
         *************************************************************
---------------------------------
CARTESIAN COORDINATES (ANGSTROEM)
---------------------------------
  C      1.164817   -1.698622    0.000741
  C      1.853656   -0.501416    0.000126
  C     -0.304905    0.764304   -0.001566
  C     -0.993746   -0.432903   -0.000788
  C      1.155008    0.776380   -0.001127
  O      1.817274    1.866830   -0.001825
  C     -0.295101   -1.710697    0.000287
  O     -0.957361   -2.801150    0.000802
  C      3.362450   -0.422016    0.000690
  H      3.728220    0.129857   -0.875686
  H      3.727357    0.132301    0.875871
  H      3.832768   -1.408259    0.002287
  C      1.862220   -3.042386    0.001921
  H      2.505202   -3.177447   -0.878318
  H      2.502775   -3.177139    0.884004
  H      1.110739   -3.835242    0.001116
  C     -2.502540   -0.512302   -0.001141
  H     -2.867866   -1.063707   -0.878021
  H     -2.867891   -1.067085    0.873534
  H     -2.972859    0.473940    0.000632
  C     -1.002311    2.108065   -0.002878
  H     -1.644553    2.241878   -0.883849
  H     -1.643606    2.244070    0.878472
  H     -0.250830    2.900923   -0.004181

----------------------------
CARTESIAN COORDINATES (A.U.)
----------------------------
  NO LB      ZA    FRAG     MASS         X           Y           Z
   0 C     6.0000    0    12.011    2.201185   -3.209931    0.001400
   1 C     6.0000    0    12.011    3.502903   -0.947539    0.000239
   2 C     6.0000    0    12.011   -0.576187    1.444325   -0.002959
   3 C     6.0000    0    12.011   -1.877908   -0.818069   -0.001490
   4 C     6.0000    0    12.011    2.182649    1.467145   -0.002130
   5 O     8.0000    0    15.999    3.434150    3.527797   -0.003449
   6 C     6.0000    0    12.011   -0.557660   -3.232749    0.000542
   7 O     8.0000    0    15.999   -1.809150   -5.293406    0.001515
   8 C     6.0000    0    12.011    6.354110   -0.797494    0.001304
   9 H     1.0000    0     1.008    7.045315    0.245394   -1.654807
  10 H     1.0000    0     1.008    7.043683    0.250012    1.655157
  11 H     1.0000    0     1.008    7.242881   -2.661223    0.004322
  12 C     6.0000    0    12.011    3.519086   -5.749275    0.003630
  13 H     1.0000    0     1.008    4.734146   -6.004506   -1.659780
  14 H     1.0000    0     1.008    4.729560   -6.003922    1.670525
  15 H     1.0000    0     1.008    2.098992   -7.247558    0.002109
  16 C     6.0000    0    12.011   -4.729115   -0.968111   -0.002156
  17 H     1.0000    0     1.008   -5.419481   -2.010115   -1.659220
  18 H     1.0000    0     1.008   -5.419528   -2.016498    1.650741
  19 H     1.0000    0     1.008   -5.617889    0.895617    0.001194
  20 C     6.0000    0    12.011   -1.894093    3.983666   -0.005439
  21 H     1.0000    0     1.008   -3.107755    4.236536   -1.670233
  22 H     1.0000    0     1.008   -3.105966    4.240679    1.660072
  23 H     1.0000    0     1.008   -0.474001    5.481950   -0.007900

--------------------------------
INTERNAL COORDINATES (ANGSTROEM)
--------------------------------
 C      0   0   0     0.000000000000     0.00000000     0.00000000
 C      1   0   0     1.381232429749     0.00000000     0.00000000
 C      2   1   0     2.502286360418    90.47124516     0.00000000
 C      3   2   1     1.381234160854    89.52879618     0.00000000
 C      2   1   3     1.456321651792   121.41698019     0.00000000
 O      5   2   1     1.275804909223   120.06026392   180.00794995
 C      4   3   2     1.456318146291   121.41699110     0.00000000
 O      7   4   3     1.275804452826   120.06058204   180.00971745
 C      2   1   3     1.510881679293   122.92734451   179.99657691
 H      9   2   1     1.098355813371   111.01813027   121.29423763
 H      9   2   1     1.098346754383   111.01379921   238.63227265
 H      9   2   1     1.092646565943   112.48301051   359.96241861
 C      1   2   3     1.513958963876   122.65609229   179.99816994
 H     13   1   2     1.098402398240   112.22028631   300.00606581
 H     13   1   2     1.098425768557   112.21876668    60.12912587
 H     13   1   2     1.092404292025   109.10566257   180.06178969
 C      4   3   2     1.510881600276   122.92731877   179.99832538
 H     17   4   3     1.098376058782   111.02123357   121.17407048
 H     17   4   3     1.098326622836   111.01068584   238.51206351
 H     17   4   3     1.092646723200   112.48311924   359.84676988
 C      3   2   1     1.513959102437   147.81526342   180.00648068
 H     21   3   2     1.098403970130   112.22032060   119.99289169
 H     21   3   2     1.098424361809   112.21888758   240.11605579
 H     21   3   2     1.092404372692   109.10569336     0.04894696

---------------------------
INTERNAL COORDINATES (A.U.)
---------------------------
 C      0   0   0     0.000000000000     0.00000000     0.00000000
 C      1   0   0     2.610151019517     0.00000000     0.00000000
 C      2   1   0     4.728635929837    90.47124516     0.00000000
 C      3   2   1     2.610154290830    89.52879618     0.00000000
 C      2   1   3     2.752049084786   121.41698019     0.00000000
 O      5   2   1     2.410921878744   120.06026392   180.00794995
 C      4   3   2     2.752042460350   121.41699110     0.00000000
 O      7   4   3     2.410921016279   120.06058204   180.00971745
 C      2   1   3     2.855152594622   122.92734451   179.99657691
 H      9   2   1     2.075591684871   111.01813027   121.29423763
 H      9   2   1     2.075574565865   111.01379921   238.63227265
 H      9   2   1     2.064802770802   112.48301051   359.96241861
 C      1   2   3     2.860967819720   122.65609229   179.99816994
 H     13   1   2     2.075679717516   112.22028631   300.00606581
 H     13   1   2     2.075723881014   112.21876668    60.12912587
 H     13   1   2     2.064344939447   109.10566257   180.06178969
 C      4   3   2     2.855152445303   122.92731877   179.99832538
 H     17   4   3     2.075629943153   111.02123357   121.17407048
 H     17   4   3     2.075536522755   111.01068584   238.51206351
 H     17   4   3     2.064803067974   112.48311924   359.84676988
 C      3   2   1     2.860968081563   147.81526342   180.00648068
 H     21   3   2     2.075682687958   112.22032060   119.99289169
 H     21   3   2     2.075721222647   112.21888758   240.11605579
 H     21   3   2     2.064345091886   109.10569336     0.04894696


           ************************************************************
           *        Program running with 4 parallel MPI-processes     *
           *              working on a common directory               *
           ************************************************************
------------------------------------------------------------------------------
                   ___                                                        
                  /   \      - P O W E R E D   B Y -                         
                 /     \                                                     
                 |  |  |   _    _      __       _____    __    __             
                 |  |  |  | |  | |    /  \     |  _  \  |  |  /  |          
                  \  \/   | |  | |   /    \    | | | |  |  | /  /          
                 / \  \   | |__| |  /  /\  \   | |_| |  |  |/  /          
                |  |  |   |  __  | /  /__\  \  |    /   |      \           
                |  |  |   | |  | | |   __   |  |    \   |  |\   \          
                \     /   | |  | | |  |  |  |  | |\  \  |  | \   \       
                 \___/    |_|  |_| |__|  |__|  |_| \__\ |__|  \__/        
                                                                              
                      - O R C A' S   B I G   F R I E N D -                    
                                      &                                       
                       - I N T E G R A L  F E E D E R -                       
                                                                              
 v1 FN, 2020, v2 2021                                                         
------------------------------------------------------------------------------


Reading SHARK input file Q8_1e_0H_B3LYP_631Gd_opt.SHARKINP.tmp ... ok
----------------------
SHARK INTEGRAL PACKAGE
----------------------

Number of atoms                             ...     24
Number of basis functions                   ...    192
Number of shells                            ...     96
Maximum angular momentum                    ...      2
Integral batch strategy                     ... SHARK/LIBINT Hybrid
RI-J (if used) integral strategy            ... SPLIT-RIJ (Revised 2003 algorithm where possible)
Printlevel                                  ...      1
Contraction scheme used                     ... SEGMENTED contraction
Coulomb Range Separation                    ... NOT USED
Exchange Range Separation                   ... NOT USED
Finite Nucleus Model                        ... NOT USED
Auxiliary Coulomb fitting basis             ... AVAILABLE
   # of basis functions in Aux-J            ...    720
   # of shells in Aux-J                     ...    240
   Maximum angular momentum in Aux-J        ...      4
Auxiliary J/K fitting basis                 ... NOT available
Auxiliary Correlation fitting basis         ... NOT available
Auxiliary 'external' fitting basis          ... NOT available
Integral threshold                          ...     2.500000e-11
Primitive cut-off                           ...     2.500000e-12
Primitive pair pre-selection threshold      ...     2.500000e-12

Calculating pre-screening integrals         ... done (  0.1 sec) Dimension = 96
Organizing shell pair data                  ... done (  0.0 sec)
Shell pair information
Total number of shell pairs                 ...      4656
Shell pairs after pre-screening             ...      4187
Total number of primitive shell pairs       ...     26394
Primitive shell pairs kept                  ...     14562
          la=0 lb=0:   1575 shell pairs
          la=1 lb=0:   1358 shell pairs
          la=1 lb=1:    293 shell pairs
          la=2 lb=0:    614 shell pairs
          la=2 lb=1:    278 shell pairs
          la=2 lb=2:     69 shell pairs

Calculating one electron integrals          ... done (  0.0 sec)
Calculating RI/J V-Matrix + Cholesky decomp.... done (  0.0 sec)
Calculating Nuclear repulsion               ... done (  0.0 sec) ENN=    689.011377860418 Eh

SHARK setup successfully completed in   0.3 seconds

Maximum memory used throughout the entire GTOINT-calculation: 14.2 MB


           ************************************************************
           *        Program running with 4 parallel MPI-processes     *
           *              working on a common directory               *
           ************************************************************

Diagonalization of the overlap matrix:
Smallest eigenvalue                        ... 4.188e-04
Time for diagonalization                   ...    0.008 sec
Threshold for overlap eigenvalues          ... 1.000e-08
Number of eigenvalues below threshold      ... 0
Time for construction of square roots      ...    0.003 sec
Total time needed                          ...    0.012 sec

-------------------
DFT GRID GENERATION
-------------------

General Integration Accuracy     IntAcc      ... 4.959
Radial Grid Type                 RadialGrid  ... OptM3 with GC (2021)
Angular Grid (max. ang.)         AngularGrid ... 6 (Lebedev-590)
Angular grid pruning method      GridPruning ... 4 (adaptive)
Weight generation scheme         WeightScheme... Becke
Basis function cutoff            BFCut       ... 1.0000e-11
Integration weight cutoff        WCut        ... 1.0000e-14
Angular grids for H and He will be reduced by one unit
Partially contracted basis set               ... off
Rotationally invariant grid construction     ... off

Total number of grid points                  ...   274356
Total number of batches                      ...     4299
Average number of points per batch           ...       63
Average number of grid points per atom       ...    11432
Time for grid setup =    3.605 sec

--------------------
COSX GRID GENERATION
--------------------

GRIDX 1
-------
General Integration Accuracy     IntAcc      ... 4.020
Radial Grid Type                 RadialGrid  ... OptM3 with GC (2021)
Angular Grid (max. ang.)         AngularGrid ... 2 (Lebedev-110)
Angular grid pruning method      GridPruning ... 4 (adaptive)
Weight generation scheme         WeightScheme... Becke
Basis function cutoff            BFCut       ... 1.0000e-11
Integration weight cutoff        WCut        ... 1.0000e-14
Angular grids for H and He will be reduced by one unit
Partially contracted basis set               ... on
Rotationally invariant grid construction     ... off

Total number of grid points                  ...    30296
Total number of batches                      ...      489
Average number of points per batch           ...       61
Average number of grid points per atom       ...     1262
UseSFitting                                  ... on

GRIDX 2
-------
General Integration Accuracy     IntAcc      ... 4.338
Radial Grid Type                 RadialGrid  ... OptM3 with GC (2021)
Angular Grid (max. ang.)         AngularGrid ... 3 (Lebedev-194)
Angular grid pruning method      GridPruning ... 4 (adaptive)
Weight generation scheme         WeightScheme... Becke
Basis function cutoff            BFCut       ... 1.0000e-11
Integration weight cutoff        WCut        ... 1.0000e-14
Angular grids for H and He will be reduced by one unit
Partially contracted basis set               ... on
Rotationally invariant grid construction     ... off

Total number of grid points                  ...    66449
Total number of batches                      ...     1048
Average number of points per batch           ...       63
Average number of grid points per atom       ...     2769
UseSFitting                                  ... on

GRIDX 3
-------
General Integration Accuracy     IntAcc      ... 4.871
Radial Grid Type                 RadialGrid  ... OptM3 with GC (2021)
Angular Grid (max. ang.)         AngularGrid ... 4 (Lebedev-302)
Angular grid pruning method      GridPruning ... 4 (adaptive)
Weight generation scheme         WeightScheme... Becke
Basis function cutoff            BFCut       ... 1.0000e-11
Integration weight cutoff        WCut        ... 1.0000e-14
Angular grids for H and He will be reduced by one unit
Partially contracted basis set               ... on
Rotationally invariant grid construction     ... off

Total number of grid points                  ...   126477
Total number of batches                      ...     1988
Average number of points per batch           ...       63
Average number of grid points per atom       ...     5270
UseSFitting                                  ... on

Time for X-Grid setup             =    1.480 sec


--------------------
CPCM SOLVATION MODEL
--------------------
CPCM parameters:
  Epsilon                                         ...      80.4000
  Refrac                                          ...       1.3300
  Rsolv                                           ...       1.3000
  Surface type                                    ... GAUSSIAN VDW
  Epsilon function type                           ...         CPCM
Radii:
 Radius for C  used is    3.8550 Bohr (=   2.0400 Ang.)
 Radius for O  used is    3.4469 Bohr (=   1.8240 Ang.)
 Radius for H  used is    2.4944 Bohr (=   1.3200 Ang.)
Calculating surface                               ...        done! (  0.0s)
GEPOL surface points                              ...         1292
GEPOL Volume                                      ...    1418.7558
GEPOL Surface-area                                ...     761.0608
Calculating surface distance matrix               ...        done! (  0.0s)
Performing Cholesky decomposition & store         ...        done! (  0.1s)
Overall time for CPCM initialization              ...                 0.1s
--------------
SCF ITERATIONS
--------------
ITER       Energy         Delta-E        Max-DP      RMS-DP      [F,P]     Damp
               ***  Starting incremental Fock matrix formation  ***
  0   -538.5271013095   0.000000000000 0.00002072  0.00000110  0.0002228 0.7000
  1   -538.5271014664  -0.000000156903 0.00001888  0.00000100  0.0001754 0.7000
                               ***Turning on DIIS***
  2   -538.5271015919  -0.000000125465 0.00005327  0.00000275  0.0001312 0.0000
               *** Restarting incremental Fock matrix formation ***
                                   *** Resetting DIIS ***
  3   -538.5271018785  -0.000000286660 0.00001134  0.00000031  0.0000125 0.0000
  4   -538.5271018766   0.000000001901 0.00000597  0.00000014  0.0000107 0.0000
  5   -538.5271018817  -0.000000005097 0.00000271  0.00000007  0.0000041 0.0000
  6   -538.5271018828  -0.000000001030 0.00000401  0.00000007  0.0000014 0.0000
                 **** Energy Check signals convergence ****

               *****************************************************
               *                     SUCCESS                       *
               *           SCF CONVERGED AFTER   7 CYCLES          *
               *****************************************************

Old exchange energy                            =    -14.574506554 Eh
New exchange energy                            =    -14.574510505 Eh
Exchange energy change after final integration =     -0.000003951 Eh
Total energy after final integration           =   -538.527105843 Eh
Final COS-X integration done in                =     7.216 sec
Total Energy       :         -538.52710584 Eh          -14654.06755 eV
  Last Energy change         ...   -9.6684e-09  Tolerance :   1.0000e-08
  Last MAX-Density change    ...    0.0000e+00  Tolerance :   1.0000e-07
             **** THE GBW FILE WAS UPDATED (Q8_1e_0H_B3LYP_631Gd_opt.gbw) ****
             **** DENSITY Q8_1e_0H_B3LYP_631Gd_opt.scfp WAS UPDATED ****
             **** ENERGY FILE WAS UPDATED (Q8_1e_0H_B3LYP_631Gd_opt.en.tmp) ****
----------------------
UHF SPIN CONTAMINATION
----------------------

Warning: in a DFT calculation there is little theoretical justification to 
         calculate <S**2> as in Hartree-Fock theory. We will do it anyways
         but you should keep in mind that the values have only limited relevance

Expectation value of <S**2>     :     0.759459
Ideal value S*(S+1) for S=0.5   :     0.750000
Deviation                       :     0.009459

             **** THE GBW FILE WAS UPDATED (Q8_1e_0H_B3LYP_631Gd_opt.gbw) ****
             **** DENSITY Q8_1e_0H_B3LYP_631Gd_opt.scfp WAS UPDATED ****
Total SCF time: 0 days 0 hours 0 min 44 sec 

Maximum memory used throughout the entire SCF-calculation: 68.8 MB

-------------------------   --------------------
FINAL SINGLE POINT ENERGY      -538.527105843280
-------------------------   --------------------


           ************************************************************
           *        Program running with 4 parallel MPI-processes     *
           *              working on a common directory               *
           ************************************************************
------------------------------------------------------------------------------
                         ORCA SCF GRADIENT CALCULATION
------------------------------------------------------------------------------

 ... reading COSX grid (gridx3)
Gradient of the Kohn-Sham DFT energy:
Kohn-Sham wavefunction type      ... UKS
Hartree-Fock exchange scaling    ...    0.200
Number of operators              ...    2
Number of atoms                  ...   24
Basis set dimensions             ...  192
Integral neglect threshold       ... 2.5e-11
Integral primitive cutoff        ... 2.5e-12
SHARK Integral package           ... ON

Nuc. rep. gradient       (SHARK) ... done (  0.0 sec)
HCore & Overlap gradient (SHARK) ... done (  0.1 sec)
RI-J gradient            (SHARK) ... done (  0.6 sec)
COSX-gradient                    ... done ( 10.1 sec)
Exchange-correlation gradient    ... done

------------------
CARTESIAN GRADIENT
------------------

   1   C   :    0.000021150    0.000003718    0.000000770
   2   C   :    0.000037301   -0.000064153   -0.000001699
   3   C   :   -0.000018733   -0.000003732   -0.000000158
   4   C   :   -0.000036926    0.000062711   -0.000001161
   5   C   :    0.000000398    0.000053378    0.000001339
   6   O   :   -0.000036296   -0.000051528   -0.000000366
   7   C   :   -0.000004005   -0.000051860    0.000002586
   8   O   :    0.000037225    0.000051422   -0.000000419
   9   C   :    0.000004780    0.000009319   -0.000000990
  10   H   :   -0.000007214    0.000008200    0.000013378
  11   H   :   -0.000006905    0.000007518   -0.000012570
  12   H   :    0.000005779    0.000006818    0.000000434
  13   C   :    0.000018585   -0.000025903   -0.000003805
  14   H   :    0.000009795    0.000006759    0.000016003
  15   H   :    0.000007999    0.000004758   -0.000012760
  16   H   :   -0.000006139    0.000023425    0.000001127
  17   C   :   -0.000004495   -0.000009283   -0.000000228
  18   H   :    0.000006647   -0.000007858    0.000013006
  19   H   :    0.000007368   -0.000007873   -0.000012969
  20   H   :   -0.000005947   -0.000006824    0.000000160
  21   C   :   -0.000018681    0.000025492   -0.000004291
  22   H   :   -0.000009792   -0.000006678    0.000015553
  23   H   :   -0.000007958   -0.000004494   -0.000013164
  24   H   :    0.000006061   -0.000023345    0.000000598

Difference to translation invariance:
           :   -0.0000000027   -0.0000000133    0.0000003747

Difference to rotation invariance:
           :   -0.0000144044   -0.0000039763    0.0006892556

Norm of the cartesian gradient     ...    0.0001766455
RMS gradient                       ...    0.0000208179
MAX gradient                       ...    0.0000641535

-------
TIMINGS
-------

Total SCF gradient time            ...       17.797 sec

One electron gradient       ....       0.108 sec  (  0.6%)
RI-J Coulomb gradient       ....       0.577 sec  (  3.2%)
COSX gradient               ....      10.113 sec  ( 56.8%)
XC gradient                 ....       5.902 sec  ( 33.2%)
CPCM gradient               ....       0.306 sec  (  1.7%)
   A-Matrix (El+Nuc)        ....       0.092 sec  (  0.5%)
   Potential                ....       0.215 sec  (  1.2%)

Maximum memory used throughout the entire SCFGRAD-calculation: 61.4 MB
------------------------------------------------------------------------------
                         ORCA GEOMETRY RELAXATION STEP
------------------------------------------------------------------------------

Reading the OPT-File                    .... done
Getting information on internals        .... done
Copying old internal coords+grads       .... done
Making the new internal coordinates     .... (new redundants).... done
Validating the new internal coordinates .... (new redundants).... done
Calculating the B-matrix                .... done
Calculating the G,G- and P matrices     .... done
Transforming gradient to internals      .... done
Projecting the internal gradient        .... done
Number of atoms                         ....  24
Number of internal coordinates          .... 114
Current Energy                          ....  -538.527105843 Eh
Current gradient norm                   ....     0.000176645 Eh/bohr
Maximum allowed component of the step   ....  0.300
Current trust radius                    ....  0.300
Updating the Hessian (BFGS)             .... done
Forming the augmented Hessian           .... done
Diagonalizing the augmented Hessian     .... done
Last element of RFO vector              ....  0.999999747
Lowest eigenvalues of augmented Hessian:
 -0.000000089  0.009717514  0.009750441  0.009750442  0.009750446
Length of the computed step             ....  0.000710712
The final length of the internal step   ....  0.000710712
Converting the step to cartesian space:
 Initial RMS(Int)=    0.0000665643
Transforming coordinates:
 Iter   0:  RMS(Cart)=    0.0002138364 RMS(Int)=    0.0000665622
 Iter   1:  RMS(Cart)=    0.0000000226 RMS(Int)=    0.0000000142
done
Storing new coordinates                 .... done

                                .--------------------.
          ----------------------|Geometry convergence|-------------------------
          Item                value                   Tolerance       Converged
          ---------------------------------------------------------------------
          Energy change      -0.0000006441            0.0000002000      NO
          RMS gradient        0.0000164781            0.0000080000      NO
          MAX gradient        0.0000632285            0.0000300000      NO
          RMS step            0.0000665643            0.0001000000      YES
          MAX step            0.0001442022            0.0002000000      YES
          ........................................................
          Max(Bonds)      0.0001      Max(Angles)    0.01
          Max(Dihed)        0.01      Max(Improp)    0.00
          ---------------------------------------------------------------------

The optimization has not yet converged - more geometry cycles are needed


    ---------------------------------------------------------------------------
                         Redundant Internal Coordinates
                            (Angstroem and degrees)

        Definition                    Value    dE/dq     Step     New-Value
    ----------------------------------------------------------------------------
     1. B(C   1,C   0)                1.3812 -0.000032  0.0000    1.3813   
     2. B(C   3,C   2)                1.3812 -0.000031  0.0000    1.3813   
     3. B(C   4,C   1)                1.4563  0.000046 -0.0001    1.4563   
     4. B(C   4,C   2)                1.4600  0.000016 -0.0000    1.4599   
     5. B(O   5,C   4)                1.2758 -0.000063  0.0000    1.2758   
     6. B(C   6,C   0)                1.4600  0.000017 -0.0000    1.4599   
     7. B(C   6,C   3)                1.4563  0.000045 -0.0001    1.4562   
     8. B(O   7,C   6)                1.2758 -0.000063  0.0000    1.2758   
     9. B(C   8,C   1)                1.5109 -0.000003  0.0000    1.5109   
    10. B(H   9,C   8)                1.0984 -0.000012  0.0000    1.0984   
    11. B(H  10,C   8)                1.0983 -0.000011  0.0000    1.0984   
    12. B(H  11,C   8)                1.0926  0.000001 -0.0000    1.0926   
    13. B(C  12,C   0)                1.5140  0.000006 -0.0000    1.5140   
    14. B(H  13,C  12)                1.0984 -0.000010  0.0000    1.0984   
    15. B(H  14,C  12)                1.0984 -0.000009  0.0000    1.0984   
    16. B(H  15,C  12)                1.0924 -0.000008  0.0000    1.0924   
    17. B(C  16,C   3)                1.5109 -0.000003  0.0000    1.5109   
    18. B(H  17,C  16)                1.0984 -0.000011  0.0000    1.0984   
    19. B(H  18,C  16)                1.0983 -0.000011  0.0000    1.0983   
    20. B(H  19,C  16)                1.0926  0.000001 -0.0000    1.0926   
    21. B(C  20,C   2)                1.5140  0.000007 -0.0000    1.5140   
    22. B(H  21,C  20)                1.0984 -0.000010  0.0000    1.0984   
    23. B(H  22,C  20)                1.0984 -0.000009  0.0000    1.0984   
    24. B(H  23,C  20)                1.0924 -0.000008  0.0000    1.0924   
    25. A(C   1,C   0,C  12)          122.66  0.000021   -0.00    122.65   
    26. A(C   6,C   0,C  12)          116.96 -0.000000    0.00    116.96   
    27. A(C   1,C   0,C   6)          120.39 -0.000021    0.00    120.39   
    28. A(C   4,C   1,C   8)          115.66 -0.000013    0.00    115.66   
    29. A(C   0,C   1,C   8)          122.93  0.000035   -0.01    122.92   
    30. A(C   0,C   1,C   4)          121.42 -0.000022    0.00    121.42   
    31. A(C   4,C   2,C  20)          116.96 -0.000000    0.00    116.96   
    32. A(C   3,C   2,C   4)          120.39 -0.000020    0.00    120.39   
    33. A(C   3,C   2,C  20)          122.66  0.000021   -0.00    122.65   
    34. A(C   6,C   3,C  16)          115.66 -0.000013    0.00    115.66   
    35. A(C   2,C   3,C  16)          122.93  0.000035   -0.01    122.92   
    36. A(C   2,C   3,C   6)          121.42 -0.000022    0.00    121.42   
    37. A(C   1,C   4,C   2)          118.19  0.000042   -0.01    118.19   
    38. A(C   2,C   4,O   5)          121.75 -0.000020    0.00    121.75   
    39. A(C   1,C   4,O   5)          120.06 -0.000022    0.00    120.06   
    40. A(C   3,C   6,O   7)          120.06 -0.000021    0.00    120.06   
    41. A(C   0,C   6,O   7)          121.75 -0.000021    0.00    121.75   
    42. A(C   0,C   6,C   3)          118.19  0.000042   -0.01    118.19   
    43. A(H   9,C   8,H  10)          105.76 -0.000004    0.00    105.76   
    44. A(C   1,C   8,H  10)          111.01 -0.000005    0.00    111.02   
    45. A(C   1,C   8,H   9)          111.02 -0.000005    0.00    111.02   
    46. A(H  10,C   8,H  11)          108.14  0.000002   -0.00    108.14   
    47. A(H   9,C   8,H  11)          108.14  0.000002   -0.00    108.14   
    48. A(C   1,C   8,H  11)          112.48  0.000010   -0.00    112.48   
    49. A(H  14,C  12,H  15)          108.22  0.000013   -0.00    108.22   
    50. A(H  13,C  12,H  15)          108.23  0.000015   -0.00    108.23   
    51. A(C   0,C  12,H  15)          109.11 -0.000035    0.01    109.11   
    52. A(H  13,C  12,H  14)          106.68 -0.000011    0.00    106.69   
    53. A(C   0,C  12,H  14)          112.22  0.000009   -0.00    112.22   
    54. A(C   0,C  12,H  13)          112.22  0.000009   -0.00    112.22   
    55. A(H  17,C  16,H  18)          105.76 -0.000004    0.00    105.76   
    56. A(C   3,C  16,H  18)          111.01 -0.000006    0.00    111.01   
    57. A(C   3,C  16,H  17)          111.02 -0.000004    0.00    111.02   
    58. A(H  18,C  16,H  19)          108.15  0.000002   -0.00    108.15   
    59. A(H  17,C  16,H  19)          108.14  0.000002   -0.00    108.13   
    60. A(C   3,C  16,H  19)          112.48  0.000010   -0.00    112.48   
    61. A(H  22,C  20,H  23)          108.22  0.000013   -0.00    108.22   
    62. A(H  21,C  20,H  23)          108.23  0.000015   -0.00    108.23   
    63. A(C   2,C  20,H  23)          109.11 -0.000034    0.01    109.11   
    64. A(H  21,C  20,H  22)          106.68 -0.000011    0.00    106.69   
    65. A(C   2,C  20,H  22)          112.22  0.000009   -0.00    112.22   
    66. A(C   2,C  20,H  21)          112.22  0.000009   -0.00    112.22   
    67. D(C   4,C   1,C   0,C   6)     -0.01 -0.000000    0.00     -0.01   
    68. D(C   8,C   1,C   0,C   6)    179.99 -0.000000    0.00    179.99   
    69. D(C   4,C   1,C   0,C  12)    179.99 -0.000000   -0.00    179.99   
    70. D(C   8,C   1,C   0,C  12)     -0.01 -0.000000    0.00     -0.00   
    71. D(C   6,C   3,C   2,C   4)     -0.01 -0.000000    0.00     -0.01   
    72. D(C   6,C   3,C   2,C  20)    179.99 -0.000000   -0.00    179.99   
    73. D(C  16,C   3,C   2,C  20)     -0.00 -0.000000    0.00     -0.00   
    74. D(C  16,C   3,C   2,C   4)    180.00 -0.000000    0.00    180.00   
    75. D(C   1,C   4,C   2,C  20)   -180.00  0.000000   -0.00   -180.00   
    76. D(O   5,C   4,C   1,C   8)      0.01  0.000000   -0.00      0.01   
    77. D(C   1,C   4,C   2,C   3)      0.00  0.000000   -0.00      0.00   
    78. D(O   5,C   4,C   2,C   3)    180.00 -0.000000   -0.00    180.00   
    79. D(O   5,C   4,C   2,C  20)     -0.00 -0.000000    0.00     -0.00   
    80. D(C   2,C   4,C   1,C   8)   -179.99  0.000000   -0.00   -179.99   
    81. D(O   5,C   4,C   1,C   0)   -179.99  0.000000   -0.00   -179.99   
    82. D(C   2,C   4,C   1,C   0)      0.01 -0.000000    0.00      0.01   
    83. D(O   7,C   6,C   3,C  16)      0.00  0.000000   -0.00      0.00   
    84. D(C   0,C   6,C   3,C  16)   -180.00  0.000000   -0.00   -180.00   
    85. D(O   7,C   6,C   0,C  12)     -0.00 -0.000000    0.00     -0.00   
    86. D(O   7,C   6,C   0,C   1)    180.00 -0.000000    0.00    180.00   
    87. D(C   0,C   6,C   3,C   2)      0.01 -0.000000    0.00      0.01   
    88. D(O   7,C   6,C   3,C   2)   -179.99  0.000000   -0.00   -179.99   
    89. D(C   3,C   6,C   0,C   1)     -0.00  0.000000   -0.00     -0.00   
    90. D(C   3,C   6,C   0,C  12)    180.00  0.000000   -0.00    180.00   
    91. D(H  11,C   8,C   1,C   4)    179.96 -0.000000   -0.00    179.96   
    92. D(H  11,C   8,C   1,C   0)     -0.04 -0.000000   -0.00     -0.04   
    93. D(H  10,C   8,C   1,C   4)     58.63 -0.000006    0.00     58.63   
    94. D(H  10,C   8,C   1,C   0)   -121.37 -0.000005    0.00   -121.37   
    95. D(H   9,C   8,C   1,C   4)    -58.71  0.000006   -0.01    -58.71   
    96. D(H   9,C   8,C   1,C   0)    121.29  0.000006   -0.01    121.29   
    97. D(H  13,C  12,C   0,C   1)    -59.99  0.000002   -0.01    -60.00   
    98. D(H  15,C  12,C   0,C   6)      0.06  0.000000   -0.01      0.06   
    99. D(H  15,C  12,C   0,C   1)   -179.94 -0.000000   -0.01   -179.94   
   100. D(H  14,C  12,C   0,C   6)   -119.87  0.000001   -0.01   -119.88   
   101. D(H  14,C  12,C   0,C   1)     60.13  0.000001   -0.01     60.12   
   102. D(H  13,C  12,C   0,C   6)    120.01  0.000002   -0.01    120.00   
   103. D(H  19,C  16,C   3,C   6)    179.85 -0.000000    0.00    179.85   
   104. D(H  19,C  16,C   3,C   2)     -0.15 -0.000000    0.00     -0.15   
   105. D(H  18,C  16,C   3,C   6)     58.52 -0.000006    0.00     58.52   
   106. D(H  18,C  16,C   3,C   2)   -121.49 -0.000006    0.00   -121.48   
   107. D(H  17,C  16,C   3,C   6)    -58.82  0.000006   -0.00    -58.82   
   108. D(H  17,C  16,C   3,C   2)    121.17  0.000006   -0.00    121.17   
   109. D(H  23,C  20,C   2,C   4)      0.05  0.000000   -0.01      0.04   
   110. D(H  23,C  20,C   2,C   3)   -179.95 -0.000000   -0.01   -179.96   
   111. D(H  22,C  20,C   2,C   4)   -119.88  0.000001   -0.01   -119.89   
   112. D(H  22,C  20,C   2,C   3)     60.12  0.000001   -0.01     60.11   
   113. D(H  21,C  20,C   2,C   4)    119.99  0.000002   -0.01    119.99   
   114. D(H  21,C  20,C   2,C   3)    -60.01  0.000002   -0.01    -60.01   
    ----------------------------------------------------------------------------

         *************************************************************
         *                GEOMETRY OPTIMIZATION CYCLE   8            *
         *************************************************************
---------------------------------
CARTESIAN COORDINATES (ANGSTROEM)
---------------------------------
  C      1.164744   -1.698579    0.000744
  C      1.853592   -0.501323    0.000132
  C     -0.304833    0.764260   -0.001557
  C     -0.993681   -0.432996   -0.000786
  C      1.155043    0.776446   -0.001121
  O      1.817301    1.866929   -0.001813
  C     -0.295134   -1.710764    0.000286
  O     -0.957390   -2.801248    0.000810
  C      3.362410   -0.422113    0.000685
  H      3.728280    0.129635   -0.875747
  H      3.727427    0.132137    0.875882
  H      3.832525   -1.408443    0.002309
  C      1.862279   -3.042268    0.001923
  H      2.505170   -3.177270   -0.878406
  H      2.502926   -3.176871    0.883974
  H      1.110982   -3.835315    0.001227
  C     -2.502499   -0.512205   -0.001149
  H     -2.867921   -1.063527   -0.878060
  H     -2.867965   -1.066878    0.873567
  H     -2.972616    0.474125    0.000604
  C     -1.002369    2.107948   -0.002867
  H     -1.644518    2.241704   -0.883930
  H     -1.643761    2.243797    0.878450
  H     -0.251074    2.900995   -0.004054

----------------------------
CARTESIAN COORDINATES (A.U.)
----------------------------
  NO LB      ZA    FRAG     MASS         X           Y           Z
   0 C     6.0000    0    12.011    2.201047   -3.209849    0.001407
   1 C     6.0000    0    12.011    3.502781   -0.947364    0.000249
   2 C     6.0000    0    12.011   -0.576050    1.444243   -0.002942
   3 C     6.0000    0    12.011   -1.877786   -0.818244   -0.001485
   4 C     6.0000    0    12.011    2.182715    1.467271   -0.002118
   5 O     8.0000    0    15.999    3.434202    3.527985   -0.003426
   6 C     6.0000    0    12.011   -0.557722   -3.232876    0.000540
   7 O     8.0000    0    15.999   -1.809205   -5.293592    0.001531
   8 C     6.0000    0    12.011    6.354033   -0.797678    0.001295
   9 H     1.0000    0     1.008    7.045428    0.244974   -1.654922
  10 H     1.0000    0     1.008    7.043816    0.249703    1.655176
  11 H     1.0000    0     1.008    7.242423   -2.661571    0.004363
  12 C     6.0000    0    12.011    3.519196   -5.749054    0.003634
  13 H     1.0000    0     1.008    4.734085   -6.004170   -1.659947
  14 H     1.0000    0     1.008    4.729845   -6.003416    1.670469
  15 H     1.0000    0     1.008    2.099452   -7.247694    0.002319
  16 C     6.0000    0    12.011   -4.729038   -0.967926   -0.002170
  17 H     1.0000    0     1.008   -5.419585   -2.009775   -1.659294
  18 H     1.0000    0     1.008   -5.419669   -2.016108    1.650803
  19 H     1.0000    0     1.008   -5.617429    0.895966    0.001141
  20 C     6.0000    0    12.011   -1.894204    3.983445   -0.005417
  21 H     1.0000    0     1.008   -3.107688    4.236206   -1.670386
  22 H     1.0000    0     1.008   -3.106259    4.240163    1.660030
  23 H     1.0000    0     1.008   -0.474462    5.482086   -0.007662

--------------------------------
INTERNAL COORDINATES (ANGSTROEM)
--------------------------------
 C      0   0   0     0.000000000000     0.00000000     0.00000000
 C      1   0   0     1.381279637830     0.00000000     0.00000000
 C      2   1   0     2.502099375254    90.47086402     0.00000000
 C      3   2   1     1.381280781185    89.52915402     0.00000000
 C      2   1   3     1.456251121699   121.42062229     0.00000000
 O      5   2   1     1.275829080833   120.06421704   180.00772616
 C      4   3   2     1.456249002852   121.42063354     0.00000000
 O      7   4   3     1.275828885974   120.06435834   180.00892149
 C      2   1   3     1.510895383949   122.91936528   179.99699763
 H      9   2   1     1.098371857858   111.01961251   121.28849772
 H      9   2   1     1.098362091076   111.01539227   238.63349509
 H      9   2   1     1.092638035840   112.47877866   359.96041653
 C      1   2   3     1.513953998895   122.65112465   179.99823982
 H     13   1   2     1.098414642730   112.21752686   299.99885678
 H     13   1   2     1.098435543920   112.21621107    60.12278418
 H     13   1   2     1.092414132717   109.11384498   180.05570683
 C      4   3   2     1.510895314369   122.91931694   179.99869626
 H     17   4   3     1.098391542893   111.02260961   121.17151918
 H     17   4   3     1.098342477510   111.01237795   238.51650032
 H     17   4   3     1.092638077415   112.47883413   359.84783536
 C      3   2   1     1.513953951342   147.81985146   180.00651943
 H     21   3   2     1.098416152232   112.21750729   119.98544487
 H     21   3   2     1.098434101955   112.21629701   240.10940998
 H     21   3   2     1.092414209503   109.11386914     0.04259218

---------------------------
INTERNAL COORDINATES (A.U.)
---------------------------
 C      0   0   0     0.000000000000     0.00000000     0.00000000
 C      1   0   0     2.610240229861     0.00000000     0.00000000
 C      2   1   0     4.728282579085    90.47086402     0.00000000
 C      3   2   1     2.610242390488    89.52915402     0.00000000
 C      2   1   3     2.751915802226   121.42062229     0.00000000
 O      5   2   1     2.410967556468   120.06421704   180.00772616
 C      4   3   2     2.751911798185   121.42063354     0.00000000
 O      7   4   3     2.410967188236   120.06435834   180.00892149
 C      2   1   3     2.855178492670   122.91936528   179.99699763
 H      9   2   1     2.075622004558   111.01961251   121.28849772
 H      9   2   1     2.075603548015   111.01539227   238.63349509
 H      9   2   1     2.064786651244   112.47877866   359.96041653
 C      1   2   3     2.860958437266   122.65112465   179.99823982
 H     13   1   2     2.075702856248   112.21752686   299.99885678
 H     13   1   2     2.075742353773   112.21621107    60.12278418
 H     13   1   2     2.064363535661   109.11384498   180.05570683
 C      4   3   2     2.855178361182   122.91931694   179.99869626
 H     17   4   3     2.075659203883   111.02260961   121.17151918
 H     17   4   3     2.075566483746   111.01237795   238.51650032
 H     17   4   3     2.064786729809   112.47883413   359.84783536
 C      3   2   1     2.860958347404   147.81985146   180.00651943
 H     21   3   2     2.075705708794   112.21750729   119.98544487
 H     21   3   2     2.075739628855   112.21629701   240.10940998
 H     21   3   2     2.064363680765   109.11386914     0.04259218


           ************************************************************
           *        Program running with 4 parallel MPI-processes     *
           *              working on a common directory               *
           ************************************************************
------------------------------------------------------------------------------
                   ___                                                        
                  /   \      - P O W E R E D   B Y -                         
                 /     \                                                     
                 |  |  |   _    _      __       _____    __    __             
                 |  |  |  | |  | |    /  \     |  _  \  |  |  /  |          
                  \  \/   | |  | |   /    \    | | | |  |  | /  /          
                 / \  \   | |__| |  /  /\  \   | |_| |  |  |/  /          
                |  |  |   |  __  | /  /__\  \  |    /   |      \           
                |  |  |   | |  | | |   __   |  |    \   |  |\   \          
                \     /   | |  | | |  |  |  |  | |\  \  |  | \   \       
                 \___/    |_|  |_| |__|  |__|  |_| \__\ |__|  \__/        
                                                                              
                      - O R C A' S   B I G   F R I E N D -                    
                                      &                                       
                       - I N T E G R A L  F E E D E R -                       
                                                                              
 v1 FN, 2020, v2 2021                                                         
------------------------------------------------------------------------------


Reading SHARK input file Q8_1e_0H_B3LYP_631Gd_opt.SHARKINP.tmp ... ok
----------------------
SHARK INTEGRAL PACKAGE
----------------------

Number of atoms                             ...     24
Number of basis functions                   ...    192
Number of shells                            ...     96
Maximum angular momentum                    ...      2
Integral batch strategy                     ... SHARK/LIBINT Hybrid
RI-J (if used) integral strategy            ... SPLIT-RIJ (Revised 2003 algorithm where possible)
Printlevel                                  ...      1
Contraction scheme used                     ... SEGMENTED contraction
Coulomb Range Separation                    ... NOT USED
Exchange Range Separation                   ... NOT USED
Finite Nucleus Model                        ... NOT USED
Auxiliary Coulomb fitting basis             ... AVAILABLE
   # of basis functions in Aux-J            ...    720
   # of shells in Aux-J                     ...    240
   Maximum angular momentum in Aux-J        ...      4
Auxiliary J/K fitting basis                 ... NOT available
Auxiliary Correlation fitting basis         ... NOT available
Auxiliary 'external' fitting basis          ... NOT available
Integral threshold                          ...     2.500000e-11
Primitive cut-off                           ...     2.500000e-12
Primitive pair pre-selection threshold      ...     2.500000e-12

Calculating pre-screening integrals         ... done (  0.1 sec) Dimension = 96
Organizing shell pair data                  ... done (  0.0 sec)
Shell pair information
Total number of shell pairs                 ...      4656
Shell pairs after pre-screening             ...      4187
Total number of primitive shell pairs       ...     26394
Primitive shell pairs kept                  ...     14562
          la=0 lb=0:   1575 shell pairs
          la=1 lb=0:   1358 shell pairs
          la=1 lb=1:    293 shell pairs
          la=2 lb=0:    614 shell pairs
          la=2 lb=1:    278 shell pairs
          la=2 lb=2:     69 shell pairs

Calculating one electron integrals          ... done (  0.0 sec)
Calculating RI/J V-Matrix + Cholesky decomp.... done (  0.0 sec)
Calculating Nuclear repulsion               ... done (  0.0 sec) ENN=    689.012915640357 Eh

SHARK setup successfully completed in   0.3 seconds

Maximum memory used throughout the entire GTOINT-calculation: 14.2 MB


           ************************************************************
           *        Program running with 4 parallel MPI-processes     *
           *              working on a common directory               *
           ************************************************************

Diagonalization of the overlap matrix:
Smallest eigenvalue                        ... 4.188e-04
Time for diagonalization                   ...    0.009 sec
Threshold for overlap eigenvalues          ... 1.000e-08
Number of eigenvalues below threshold      ... 0
Time for construction of square roots      ...    0.003 sec
Total time needed                          ...    0.013 sec

-------------------
DFT GRID GENERATION
-------------------

General Integration Accuracy     IntAcc      ... 4.959
Radial Grid Type                 RadialGrid  ... OptM3 with GC (2021)
Angular Grid (max. ang.)         AngularGrid ... 6 (Lebedev-590)
Angular grid pruning method      GridPruning ... 4 (adaptive)
Weight generation scheme         WeightScheme... Becke
Basis function cutoff            BFCut       ... 1.0000e-11
Integration weight cutoff        WCut        ... 1.0000e-14
Angular grids for H and He will be reduced by one unit
Partially contracted basis set               ... off
Rotationally invariant grid construction     ... off

Total number of grid points                  ...   274356
Total number of batches                      ...     4300
Average number of points per batch           ...       63
Average number of grid points per atom       ...    11432
Time for grid setup =    3.611 sec

--------------------
COSX GRID GENERATION
--------------------

GRIDX 1
-------
General Integration Accuracy     IntAcc      ... 4.020
Radial Grid Type                 RadialGrid  ... OptM3 with GC (2021)
Angular Grid (max. ang.)         AngularGrid ... 2 (Lebedev-110)
Angular grid pruning method      GridPruning ... 4 (adaptive)
Weight generation scheme         WeightScheme... Becke
Basis function cutoff            BFCut       ... 1.0000e-11
Integration weight cutoff        WCut        ... 1.0000e-14
Angular grids for H and He will be reduced by one unit
Partially contracted basis set               ... on
Rotationally invariant grid construction     ... off

Total number of grid points                  ...    30296
Total number of batches                      ...      489
Average number of points per batch           ...       61
Average number of grid points per atom       ...     1262
UseSFitting                                  ... on

GRIDX 2
-------
General Integration Accuracy     IntAcc      ... 4.338
Radial Grid Type                 RadialGrid  ... OptM3 with GC (2021)
Angular Grid (max. ang.)         AngularGrid ... 3 (Lebedev-194)
Angular grid pruning method      GridPruning ... 4 (adaptive)
Weight generation scheme         WeightScheme... Becke
Basis function cutoff            BFCut       ... 1.0000e-11
Integration weight cutoff        WCut        ... 1.0000e-14
Angular grids for H and He will be reduced by one unit
Partially contracted basis set               ... on
Rotationally invariant grid construction     ... off

Total number of grid points                  ...    66447
Total number of batches                      ...     1048
Average number of points per batch           ...       63
Average number of grid points per atom       ...     2769
UseSFitting                                  ... on

GRIDX 3
-------
General Integration Accuracy     IntAcc      ... 4.871
Radial Grid Type                 RadialGrid  ... OptM3 with GC (2021)
Angular Grid (max. ang.)         AngularGrid ... 4 (Lebedev-302)
Angular grid pruning method      GridPruning ... 4 (adaptive)
Weight generation scheme         WeightScheme... Becke
Basis function cutoff            BFCut       ... 1.0000e-11
Integration weight cutoff        WCut        ... 1.0000e-14
Angular grids for H and He will be reduced by one unit
Partially contracted basis set               ... on
Rotationally invariant grid construction     ... off

Total number of grid points                  ...   126476
Total number of batches                      ...     1988
Average number of points per batch           ...       63
Average number of grid points per atom       ...     5270
UseSFitting                                  ... on

Time for X-Grid setup             =    1.481 sec


--------------------
CPCM SOLVATION MODEL
--------------------
CPCM parameters:
  Epsilon                                         ...      80.4000
  Refrac                                          ...       1.3300
  Rsolv                                           ...       1.3000
  Surface type                                    ... GAUSSIAN VDW
  Epsilon function type                           ...         CPCM
Radii:
 Radius for C  used is    3.8550 Bohr (=   2.0400 Ang.)
 Radius for O  used is    3.4469 Bohr (=   1.8240 Ang.)
 Radius for H  used is    2.4944 Bohr (=   1.3200 Ang.)
Calculating surface                               ...        done! (  0.0s)
GEPOL surface points                              ...         1292
GEPOL Volume                                      ...    1418.7453
GEPOL Surface-area                                ...     761.0514
Calculating surface distance matrix               ...        done! (  0.0s)
Performing Cholesky decomposition & store         ...        done! (  0.1s)
Overall time for CPCM initialization              ...                 0.1s
--------------
SCF ITERATIONS
--------------
ITER       Energy         Delta-E        Max-DP      RMS-DP      [F,P]     Damp
               ***  Starting incremental Fock matrix formation  ***
  0   -538.5271019132   0.000000000000 0.00000755  0.00000033  0.0000637 0.7000
  1   -538.5271019239  -0.000000010627 0.00000697  0.00000031  0.0000502 0.7000
                               ***Turning on DIIS***
  2   -538.5271019322  -0.000000008365 0.00001804  0.00000084  0.0000375 0.0000
               *** Restarting incremental Fock matrix formation ***
                                   *** Resetting DIIS ***
  3   -538.5271019661  -0.000000033828 0.00000243  0.00000010  0.0000036 0.0000
  4   -538.5271019626   0.000000003417 0.00000150  0.00000006  0.0000031 0.0000
  5   -538.5271019632  -0.000000000555 0.00000102  0.00000003  0.0000017 0.0000
                 **** Energy Check signals convergence ****

               *****************************************************
               *                     SUCCESS                       *
               *           SCF CONVERGED AFTER   6 CYCLES          *
               *****************************************************

Old exchange energy                            =    -14.574500807 Eh
New exchange energy                            =    -14.574504760 Eh
Exchange energy change after final integration =     -0.000003953 Eh
Total energy after final integration           =   -538.527105918 Eh
Final COS-X integration done in                =     7.218 sec
Total Energy       :         -538.52710592 Eh          -14654.06755 eV
  Last Energy change         ...   -1.7200e-09  Tolerance :   1.0000e-08
  Last MAX-Density change    ...    0.0000e+00  Tolerance :   1.0000e-07
             **** THE GBW FILE WAS UPDATED (Q8_1e_0H_B3LYP_631Gd_opt.gbw) ****
             **** DENSITY Q8_1e_0H_B3LYP_631Gd_opt.scfp WAS UPDATED ****
             **** ENERGY FILE WAS UPDATED (Q8_1e_0H_B3LYP_631Gd_opt.en.tmp) ****
----------------------
UHF SPIN CONTAMINATION
----------------------

Warning: in a DFT calculation there is little theoretical justification to 
         calculate <S**2> as in Hartree-Fock theory. We will do it anyways
         but you should keep in mind that the values have only limited relevance

Expectation value of <S**2>     :     0.759461
Ideal value S*(S+1) for S=0.5   :     0.750000
Deviation                       :     0.009461

             **** THE GBW FILE WAS UPDATED (Q8_1e_0H_B3LYP_631Gd_opt.gbw) ****
             **** DENSITY Q8_1e_0H_B3LYP_631Gd_opt.scfp WAS UPDATED ****
Total SCF time: 0 days 0 hours 0 min 39 sec 

Maximum memory used throughout the entire SCF-calculation: 68.8 MB

-------------------------   --------------------
FINAL SINGLE POINT ENERGY      -538.527105917594
-------------------------   --------------------


           ************************************************************
           *        Program running with 4 parallel MPI-processes     *
           *              working on a common directory               *
           ************************************************************
------------------------------------------------------------------------------
                         ORCA SCF GRADIENT CALCULATION
------------------------------------------------------------------------------

 ... reading COSX grid (gridx3)
Gradient of the Kohn-Sham DFT energy:
Kohn-Sham wavefunction type      ... UKS
Hartree-Fock exchange scaling    ...    0.200
Number of operators              ...    2
Number of atoms                  ...   24
Basis set dimensions             ...  192
Integral neglect threshold       ... 2.5e-11
Integral primitive cutoff        ... 2.5e-12
SHARK Integral package           ... ON

Nuc. rep. gradient       (SHARK) ... done (  0.0 sec)
HCore & Overlap gradient (SHARK) ... done (  0.1 sec)
RI-J gradient            (SHARK) ... done (  0.6 sec)
COSX-gradient                    ... done ( 10.1 sec)
Exchange-correlation gradient    ... done

------------------
CARTESIAN GRADIENT
------------------

   1   C   :   -0.000011250   -0.000008408    0.000000996
   2   C   :    0.000012794    0.000002085   -0.000001115
   3   C   :    0.000012731    0.000008712    0.000000112
   4   C   :   -0.000012649   -0.000003139   -0.000000372
   5   C   :    0.000000957    0.000029306    0.000000392
   6   O   :   -0.000022022   -0.000027846   -0.000000050
   7   C   :   -0.000002811   -0.000028518    0.000000533
   8   O   :    0.000022372    0.000027812    0.000000372
   9   C   :    0.000005664    0.000000621   -0.000000922
  10   H   :   -0.000003410    0.000008382    0.000002334
  11   H   :   -0.000003086    0.000007788   -0.000001593
  12   H   :   -0.000001241    0.000006181    0.000000378
  13   C   :    0.000011489   -0.000012329   -0.000003065
  14   H   :    0.000008495    0.000008338    0.000005512
  15   H   :    0.000006953    0.000006729   -0.000002715
  16   H   :   -0.000000829    0.000009325    0.000000907
  17   C   :   -0.000005518   -0.000000505   -0.000000215
  18   H   :    0.000002933   -0.000008055    0.000001968
  19   H   :    0.000003500   -0.000008119   -0.000001948
  20   H   :    0.000001176   -0.000006208    0.000000172
  21   C   :   -0.000011629    0.000012018   -0.000003739
  22   H   :   -0.000008499   -0.000008387    0.000005112
  23   H   :   -0.000006939   -0.000006525   -0.000003116
  24   H   :    0.000000815   -0.000009271    0.000000410

Difference to translation invariance:
           :   -0.0000000039   -0.0000000131    0.0000003498

Difference to rotation invariance:
           :   -0.0000142761   -0.0000039096    0.0006889588

Norm of the cartesian gradient     ...    0.0000822143
RMS gradient                       ...    0.0000096890
MAX gradient                       ...    0.0000293062

-------
TIMINGS
-------

Total SCF gradient time            ...       17.815 sec

One electron gradient       ....       0.103 sec  (  0.6%)
RI-J Coulomb gradient       ....       0.571 sec  (  3.2%)
COSX gradient               ....      10.135 sec  ( 56.9%)
XC gradient                 ....       5.875 sec  ( 33.0%)
CPCM gradient               ....       0.332 sec  (  1.9%)
   A-Matrix (El+Nuc)        ....       0.107 sec  (  0.6%)
   Potential                ....       0.225 sec  (  1.3%)

Maximum memory used throughout the entire SCFGRAD-calculation: 61.4 MB
------------------------------------------------------------------------------
                         ORCA GEOMETRY RELAXATION STEP
------------------------------------------------------------------------------

Reading the OPT-File                    .... done
Getting information on internals        .... done
Copying old internal coords+grads       .... done
Making the new internal coordinates     .... (new redundants).... done
Validating the new internal coordinates .... (new redundants).... done
Calculating the B-matrix                .... done
Calculating the G,G- and P matrices     .... done
Transforming gradient to internals      .... done
Projecting the internal gradient        .... done
Number of atoms                         ....  24
Number of internal coordinates          .... 114
Current Energy                          ....  -538.527105918 Eh
Current gradient norm                   ....     0.000082214 Eh/bohr
Maximum allowed component of the step   ....  0.300
Current trust radius                    ....  0.300
Updating the Hessian (BFGS)             .... done
Forming the augmented Hessian           .... done
Diagonalizing the augmented Hessian     .... done
Last element of RFO vector              ....  0.999999911
Lowest eigenvalues of augmented Hessian:
 -0.000000009  0.009435968  0.009750441  0.009750443  0.009750494
Length of the computed step             ....  0.000420872
The final length of the internal step   ....  0.000420872
Converting the step to cartesian space:
 Initial RMS(Int)=    0.0000394182
Transforming coordinates:
 Iter   0:  RMS(Cart)=    0.0000725774 RMS(Int)=    0.0000394178
 Iter   1:  RMS(Cart)=    0.0000000040 RMS(Int)=    0.0000000031
done
Storing new coordinates                 .... done

                                .--------------------.
          ----------------------|Geometry convergence|-------------------------
          Item                value                   Tolerance       Converged
          ---------------------------------------------------------------------
          Energy change      -0.0000000743            0.0000002000      YES
          RMS gradient        0.0000056806            0.0000080000      YES
          MAX gradient        0.0000353378            0.0000300000      NO
          RMS step            0.0000394182            0.0001000000      YES
          MAX step            0.0001253101            0.0002000000      YES
          ........................................................
          Max(Bonds)      0.0000      Max(Angles)    0.00
          Max(Dihed)        0.01      Max(Improp)    0.00
          ---------------------------------------------------------------------

The optimization has not yet converged - more geometry cycles are needed


    ---------------------------------------------------------------------------
                         Redundant Internal Coordinates
                            (Angstroem and degrees)

        Definition                    Value    dE/dq     Step     New-Value
    ----------------------------------------------------------------------------
     1. B(C   1,C   0)                1.3813  0.000004  0.0000    1.3813   
     2. B(C   3,C   2)                1.3813  0.000004 -0.0000    1.3813   
     3. B(C   4,C   1)                1.4563  0.000007 -0.0000    1.4562   
     4. B(C   4,C   2)                1.4599 -0.000006  0.0000    1.4599   
     5. B(O   5,C   4)                1.2758 -0.000035  0.0000    1.2759   
     6. B(C   6,C   0)                1.4599 -0.000005  0.0000    1.4599   
     7. B(C   6,C   3)                1.4562  0.000007 -0.0000    1.4562   
     8. B(O   7,C   6)                1.2758 -0.000035  0.0000    1.2759   
     9. B(C   8,C   1)                1.5109 -0.000002  0.0000    1.5109   
    10. B(H   9,C   8)                1.0984 -0.000001  0.0000    1.0984   
    11. B(H  10,C   8)                1.0984 -0.000001  0.0000    1.0984   
    12. B(H  11,C   8)                1.0926 -0.000001  0.0000    1.0926   
    13. B(C  12,C   0)                1.5140  0.000002 -0.0000    1.5139   
    14. B(H  13,C  12)                1.0984 -0.000003  0.0000    1.0984   
    15. B(H  14,C  12)                1.0984 -0.000002  0.0000    1.0984   
    16. B(H  15,C  12)                1.0924 -0.000001  0.0000    1.0924   
    17. B(C  16,C   3)                1.5109 -0.000002  0.0000    1.5109   
    18. B(H  17,C  16)                1.0984 -0.000001  0.0000    1.0984   
    19. B(H  18,C  16)                1.0983 -0.000001  0.0000    1.0983   
    20. B(H  19,C  16)                1.0926 -0.000001  0.0000    1.0926   
    21. B(C  20,C   2)                1.5140  0.000002 -0.0000    1.5139   
    22. B(H  21,C  20)                1.0984 -0.000003  0.0000    1.0984   
    23. B(H  22,C  20)                1.0984 -0.000002  0.0000    1.0984   
    24. B(H  23,C  20)                1.0924 -0.000001  0.0000    1.0924   
    25. A(C   1,C   0,C  12)          122.65 -0.000000   -0.00    122.65   
    26. A(C   6,C   0,C  12)          116.96  0.000004   -0.00    116.96   
    27. A(C   1,C   0,C   6)          120.39 -0.000003    0.00    120.39   
    28. A(C   4,C   1,C   8)          115.66  0.000001    0.00    115.66   
    29. A(C   0,C   1,C   8)          122.92  0.000002   -0.00    122.92   
    30. A(C   0,C   1,C   4)          121.42 -0.000003    0.00    121.42   
    31. A(C   4,C   2,C  20)          116.96  0.000004   -0.00    116.96   
    32. A(C   3,C   2,C   4)          120.39 -0.000003    0.00    120.39   
    33. A(C   3,C   2,C  20)          122.65 -0.000001   -0.00    122.65   
    34. A(C   6,C   3,C  16)          115.66  0.000001    0.00    115.66   
    35. A(C   2,C   3,C  16)          122.92  0.000002   -0.00    122.92   
    36. A(C   2,C   3,C   6)          121.42 -0.000003    0.00    121.42   
    37. A(C   1,C   4,C   2)          118.19  0.000007   -0.00    118.19   
    38. A(C   2,C   4,O   5)          121.75 -0.000003    0.00    121.75   
    39. A(C   1,C   4,O   5)          120.06 -0.000004    0.00    120.07   
    40. A(C   3,C   6,O   7)          120.06 -0.000004    0.00    120.07   
    41. A(C   0,C   6,O   7)          121.75 -0.000003    0.00    121.75   
    42. A(C   0,C   6,C   3)          118.19  0.000007   -0.00    118.19   
    43. A(H   9,C   8,H  10)          105.76 -0.000000    0.00    105.76   
    44. A(C   1,C   8,H  10)          111.02 -0.000002    0.00    111.02   
    45. A(C   1,C   8,H   9)          111.02 -0.000002    0.00    111.02   
    46. A(H  10,C   8,H  11)          108.14  0.000003   -0.00    108.14   
    47. A(H   9,C   8,H  11)          108.14  0.000004   -0.00    108.14   
    48. A(C   1,C   8,H  11)          112.48 -0.000002   -0.00    112.48   
    49. A(H  14,C  12,H  15)          108.22  0.000007   -0.00    108.22   
    50. A(H  13,C  12,H  15)          108.23  0.000009   -0.00    108.22   
    51. A(C   0,C  12,H  15)          109.11 -0.000013    0.00    109.12   
    52. A(H  13,C  12,H  14)          106.69 -0.000002    0.00    106.69   
    53. A(C   0,C  12,H  14)          112.22  0.000000    0.00    112.22   
    54. A(C   0,C  12,H  13)          112.22  0.000000   -0.00    112.22   
    55. A(H  17,C  16,H  18)          105.76 -0.000000    0.00    105.76   
    56. A(C   3,C  16,H  18)          111.01 -0.000002    0.00    111.01   
    57. A(C   3,C  16,H  17)          111.02 -0.000001    0.00    111.02   
    58. A(H  18,C  16,H  19)          108.15  0.000003   -0.00    108.14   
    59. A(H  17,C  16,H  19)          108.13  0.000003   -0.00    108.13   
    60. A(C   3,C  16,H  19)          112.48 -0.000002   -0.00    112.48   
    61. A(H  22,C  20,H  23)          108.22  0.000007   -0.00    108.22   
    62. A(H  21,C  20,H  23)          108.23  0.000009   -0.00    108.22   
    63. A(C   2,C  20,H  23)          109.11 -0.000013    0.00    109.12   
    64. A(H  21,C  20,H  22)          106.69 -0.000002    0.00    106.69   
    65. A(C   2,C  20,H  22)          112.22  0.000000    0.00    112.22   
    66. A(C   2,C  20,H  21)          112.22  0.000000   -0.00    112.22   
    67. D(C   4,C   1,C   0,C   6)     -0.01 -0.000000    0.00     -0.01   
    68. D(C   8,C   1,C   0,C   6)    179.99 -0.000000    0.00    179.99   
    69. D(C   4,C   1,C   0,C  12)    179.99  0.000000   -0.00    179.99   
    70. D(C   8,C   1,C   0,C  12)     -0.00 -0.000000    0.00     -0.00   
    71. D(C   6,C   3,C   2,C   4)     -0.01 -0.000000    0.00     -0.01   
    72. D(C   6,C   3,C   2,C  20)    179.99 -0.000000    0.00    179.99   
    73. D(C  16,C   3,C   2,C  20)     -0.00 -0.000000    0.00     -0.00   
    74. D(C  16,C   3,C   2,C   4)    180.00 -0.000000    0.00    180.00   
    75. D(C   1,C   4,C   2,C  20)   -180.00 -0.000000    0.00   -180.00   
    76. D(O   5,C   4,C   1,C   8)      0.01  0.000000   -0.00      0.01   
    77. D(C   1,C   4,C   2,C   3)      0.00 -0.000000   -0.00      0.00   
    78. D(O   5,C   4,C   2,C   3)    180.00  0.000000   -0.00    180.00   
    79. D(O   5,C   4,C   2,C  20)     -0.00  0.000000   -0.00     -0.00   
    80. D(C   2,C   4,C   1,C   8)   -179.99  0.000000   -0.00   -179.99   
    81. D(O   5,C   4,C   1,C   0)   -179.99 -0.000000    0.00   -179.99   
    82. D(C   2,C   4,C   1,C   0)      0.01  0.000000   -0.00      0.01   
    83. D(O   7,C   6,C   3,C  16)      0.00 -0.000000   -0.00      0.00   
    84. D(C   0,C   6,C   3,C  16)   -180.00  0.000000   -0.00   -180.00   
    85. D(O   7,C   6,C   0,C  12)     -0.00  0.000000   -0.00     -0.00   
    86. D(O   7,C   6,C   0,C   1)    180.00  0.000000   -0.00    180.00   
    87. D(C   0,C   6,C   3,C   2)      0.01  0.000000   -0.00      0.01   
    88. D(O   7,C   6,C   3,C   2)   -179.99 -0.000000    0.00   -179.99   
    89. D(C   3,C   6,C   0,C   1)     -0.00 -0.000000    0.00     -0.00   
    90. D(C   3,C   6,C   0,C  12)    180.00 -0.000000    0.00    180.00   
    91. D(H  11,C   8,C   1,C   4)    179.96 -0.000000   -0.00    179.96   
    92. D(H  11,C   8,C   1,C   0)     -0.04  0.000000   -0.00     -0.04   
    93. D(H  10,C   8,C   1,C   4)     58.63 -0.000001   -0.00     58.63   
    94. D(H  10,C   8,C   1,C   0)   -121.37 -0.000001   -0.00   -121.37   
    95. D(H   9,C   8,C   1,C   4)    -58.71  0.000002   -0.00    -58.71   
    96. D(H   9,C   8,C   1,C   0)    121.29  0.000002   -0.00    121.29   
    97. D(H  13,C  12,C   0,C   1)    -60.00  0.000002   -0.01    -60.01   
    98. D(H  15,C  12,C   0,C   6)      0.06  0.000000   -0.01      0.05   
    99. D(H  15,C  12,C   0,C   1)   -179.94  0.000000   -0.01   -179.95   
   100. D(H  14,C  12,C   0,C   6)   -119.88 -0.000000   -0.01   -119.88   
   101. D(H  14,C  12,C   0,C   1)     60.12 -0.000000   -0.01     60.12   
   102. D(H  13,C  12,C   0,C   6)    120.00  0.000003   -0.01    119.99   
   103. D(H  19,C  16,C   3,C   6)    179.85 -0.000000    0.00    179.86   
   104. D(H  19,C  16,C   3,C   2)     -0.15 -0.000000    0.00     -0.15   
   105. D(H  18,C  16,C   3,C   6)     58.52 -0.000002    0.00     58.53   
   106. D(H  18,C  16,C   3,C   2)   -121.48 -0.000002    0.00   -121.48   
   107. D(H  17,C  16,C   3,C   6)    -58.82  0.000001    0.00    -58.82   
   108. D(H  17,C  16,C   3,C   2)    121.17  0.000001    0.00    121.17   
   109. D(H  23,C  20,C   2,C   4)      0.04  0.000000   -0.01      0.04   
   110. D(H  23,C  20,C   2,C   3)   -179.96  0.000000   -0.01   -179.96   
   111. D(H  22,C  20,C   2,C   4)   -119.89 -0.000000   -0.01   -119.90   
   112. D(H  22,C  20,C   2,C   3)     60.11 -0.000000   -0.01     60.10   
   113. D(H  21,C  20,C   2,C   4)    119.99  0.000003   -0.01    119.98   
   114. D(H  21,C  20,C   2,C   3)    -60.01  0.000002   -0.01    -60.02   
    ----------------------------------------------------------------------------

         *************************************************************
         *                GEOMETRY OPTIMIZATION CYCLE   9            *
         *************************************************************
---------------------------------
CARTESIAN COORDINATES (ANGSTROEM)
---------------------------------
  C      1.164736   -1.698565    0.000754
  C      1.853580   -0.501306    0.000141
  C     -0.304825    0.764246   -0.001544
  C     -0.993669   -0.433012   -0.000779
  C      1.155053    0.776459   -0.001107
  O      1.817317    1.866965   -0.001802
  C     -0.295143   -1.710777    0.000298
  O     -0.957407   -2.801284    0.000814
  C      3.362402   -0.422122    0.000680
  H      3.728289    0.129574   -0.875782
  H      3.727451    0.132134    0.875862
  H      3.832498   -1.408462    0.002328
  C      1.862283   -3.042243    0.001924
  H      2.505078   -3.177282   -0.878476
  H      2.503012   -3.176805    0.883926
  H      1.111039   -3.835343    0.001329
  C     -2.502492   -0.512196   -0.001159
  H     -2.867925   -1.063514   -0.878072
  H     -2.867995   -1.066829    0.873571
  H     -2.972589    0.474144    0.000566
  C     -1.002373    2.107924   -0.002855
  H     -1.644426    2.241720   -0.883989
  H     -1.643846    2.243727    0.878413
  H     -0.251131    2.901023   -0.003938

----------------------------
CARTESIAN COORDINATES (A.U.)
----------------------------
  NO LB      ZA    FRAG     MASS         X           Y           Z
   0 C     6.0000    0    12.011    2.201031   -3.209823    0.001426
   1 C     6.0000    0    12.011    3.502758   -0.947332    0.000266
   2 C     6.0000    0    12.011   -0.576035    1.444217   -0.002918
   3 C     6.0000    0    12.011   -1.877762   -0.818275   -0.001472
   4 C     6.0000    0    12.011    2.182734    1.467295   -0.002091
   5 O     8.0000    0    15.999    3.434232    3.528052   -0.003406
   6 C     6.0000    0    12.011   -0.557740   -3.232900    0.000563
   7 O     8.0000    0    15.999   -1.809237   -5.293659    0.001538
   8 C     6.0000    0    12.011    6.354019   -0.797695    0.001284
   9 H     1.0000    0     1.008    7.045446    0.244860   -1.654989
  10 H     1.0000    0     1.008    7.043862    0.249698    1.655139
  11 H     1.0000    0     1.008    7.242372   -2.661608    0.004399
  12 C     6.0000    0    12.011    3.519204   -5.749007    0.003637
  13 H     1.0000    0     1.008    4.733911   -6.004192   -1.660079
  14 H     1.0000    0     1.008    4.730007   -6.003291    1.670378
  15 H     1.0000    0     1.008    2.099560   -7.247748    0.002512
  16 C     6.0000    0    12.011   -4.729024   -0.967910   -0.002189
  17 H     1.0000    0     1.008   -5.419592   -2.009750   -1.659316
  18 H     1.0000    0     1.008   -5.419725   -2.016015    1.650810
  19 H     1.0000    0     1.008   -5.617378    0.896002    0.001070
  20 C     6.0000    0    12.011   -1.894211    3.983398   -0.005396
  21 H     1.0000    0     1.008   -3.107515    4.236237   -1.670497
  22 H     1.0000    0     1.008   -3.106419    4.240030    1.659960
  23 H     1.0000    0     1.008   -0.474568    5.482140   -0.007442

--------------------------------
INTERNAL COORDINATES (ANGSTROEM)
--------------------------------
 C      0   0   0     0.000000000000     0.00000000     0.00000000
 C      1   0   0     1.381279996175     0.00000000     0.00000000
 C      2   1   0     2.502066301535    90.47069290     0.00000000
 C      3   2   1     1.381280617813    89.52931454     0.00000000
 C      2   1   3     1.456236748984   121.42152571     0.00000000
 O      5   2   1     1.275851837894   120.06521886   180.00783160
 C      4   3   2     1.456235584148   121.42153416     0.00000000
 O      7   4   3     1.275851759849   120.06528708   180.00906697
 C      2   1   3     1.510898973344   122.91818241   179.99754673
 H      9   2   1     1.098375244338   111.02030286   121.28527462
 H      9   2   1     1.098364767191   111.01616204   238.63235078
 H      9   2   1     1.092639103397   112.47859872   359.95846509
 C      1   2   3     1.513949892654   122.65070577   179.99790455
 H     13   1   2     1.098419755533   112.21736669   299.99200701
 H     13   1   2     1.098438503732   112.21623490    60.11750594
 H     13   1   2     1.092416484179   109.11718460   180.05023209
 C      4   3   2     1.510898942744   122.91814811   179.99937149
 H     17   4   3     1.098394399145   111.02320466   121.17156443
 H     17   4   3     1.098345628353   111.01323618   238.51863233
 H     17   4   3     1.092639130416   112.47862944   359.84903227
 C      3   2   1     1.513949858131   147.82006380   180.00671020
 H     21   3   2     1.098421274799   112.21731358   119.97798757
 H     21   3   2     1.098437023037   112.21630866   240.10349450
 H     21   3   2     1.092416512318   109.11720643     0.03650938

---------------------------
INTERNAL COORDINATES (A.U.)
---------------------------
 C      0   0   0     0.000000000000     0.00000000     0.00000000
 C      1   0   0     2.610240907034     0.00000000     0.00000000
 C      2   1   0     4.728220078815    90.47069290     0.00000000
 C      3   2   1     2.610242081760    89.52931454     0.00000000
 C      2   1   3     2.751888641732   121.42152571     0.00000000
 O      5   2   1     2.411010561080   120.06521886   180.00783160
 C      4   3   2     2.751886440511   121.42153416     0.00000000
 O      7   4   3     2.411010413596   120.06528708   180.00906697
 C      2   1   3     2.855185275642   122.91818241   179.99754673
 H      9   2   1     2.075628404079   111.02030286   121.28527462
 H      9   2   1     2.075608605139   111.01616204   238.63235078
 H      9   2   1     2.064788668633   112.47859872   359.95846509
 C      1   2   3     2.860950677596   122.65070577   179.99790455
 H     13   1   2     2.075712518046   112.21736669   299.99200701
 H     13   1   2     2.075747947008   112.21623490    60.11750594
 H     13   1   2     2.064367979279   109.11718460   180.05023209
 C      4   3   2     2.855185217818   122.91814811   179.99937149
 H     17   4   3     2.075664601416   111.02320466   121.17156443
 H     17   4   3     2.075572437976   111.01323618   238.51863233
 H     17   4   3     2.064788719692   112.47862944   359.84903227
 C      3   2   1     2.860950612357   147.82006380   180.00671020
 H     21   3   2     2.075715389042   112.21731358   119.97798757
 H     21   3   2     2.075745148899   112.21630866   240.10349450
 H     21   3   2     2.064368032455   109.11720643     0.03650938


           ************************************************************
           *        Program running with 4 parallel MPI-processes     *
           *              working on a common directory               *
           ************************************************************
------------------------------------------------------------------------------
                   ___                                                        
                  /   \      - P O W E R E D   B Y -                         
                 /     \                                                     
                 |  |  |   _    _      __       _____    __    __             
                 |  |  |  | |  | |    /  \     |  _  \  |  |  /  |          
                  \  \/   | |  | |   /    \    | | | |  |  | /  /          
                 / \  \   | |__| |  /  /\  \   | |_| |  |  |/  /          
                |  |  |   |  __  | /  /__\  \  |    /   |      \           
                |  |  |   | |  | | |   __   |  |    \   |  |\   \          
                \     /   | |  | | |  |  |  |  | |\  \  |  | \   \       
                 \___/    |_|  |_| |__|  |__|  |_| \__\ |__|  \__/        
                                                                              
                      - O R C A' S   B I G   F R I E N D -                    
                                      &                                       
                       - I N T E G R A L  F E E D E R -                       
                                                                              
 v1 FN, 2020, v2 2021                                                         
------------------------------------------------------------------------------


Reading SHARK input file Q8_1e_0H_B3LYP_631Gd_opt.SHARKINP.tmp ... ok
----------------------
SHARK INTEGRAL PACKAGE
----------------------

Number of atoms                             ...     24
Number of basis functions                   ...    192
Number of shells                            ...     96
Maximum angular momentum                    ...      2
Integral batch strategy                     ... SHARK/LIBINT Hybrid
RI-J (if used) integral strategy            ... SPLIT-RIJ (Revised 2003 algorithm where possible)
Printlevel                                  ...      1
Contraction scheme used                     ... SEGMENTED contraction
Coulomb Range Separation                    ... NOT USED
Exchange Range Separation                   ... NOT USED
Finite Nucleus Model                        ... NOT USED
Auxiliary Coulomb fitting basis             ... AVAILABLE
   # of basis functions in Aux-J            ...    720
   # of shells in Aux-J                     ...    240
   Maximum angular momentum in Aux-J        ...      4
Auxiliary J/K fitting basis                 ... NOT available
Auxiliary Correlation fitting basis         ... NOT available
Auxiliary 'external' fitting basis          ... NOT available
Integral threshold                          ...     2.500000e-11
Primitive cut-off                           ...     2.500000e-12
Primitive pair pre-selection threshold      ...     2.500000e-12

Calculating pre-screening integrals         ... done (  0.1 sec) Dimension = 96
Organizing shell pair data                  ... done (  0.0 sec)
Shell pair information
Total number of shell pairs                 ...      4656
Shell pairs after pre-screening             ...      4187
Total number of primitive shell pairs       ...     26394
Primitive shell pairs kept                  ...     14562
          la=0 lb=0:   1575 shell pairs
          la=1 lb=0:   1358 shell pairs
          la=1 lb=1:    293 shell pairs
          la=2 lb=0:    614 shell pairs
          la=2 lb=1:    278 shell pairs
          la=2 lb=2:     69 shell pairs

Calculating one electron integrals          ... done (  0.0 sec)
Calculating RI/J V-Matrix + Cholesky decomp.... done (  0.0 sec)
Calculating Nuclear repulsion               ... done (  0.0 sec) ENN=    689.011712621000 Eh

SHARK setup successfully completed in   0.3 seconds

Maximum memory used throughout the entire GTOINT-calculation: 14.2 MB


           ************************************************************
           *        Program running with 4 parallel MPI-processes     *
           *              working on a common directory               *
           ************************************************************

Diagonalization of the overlap matrix:
Smallest eigenvalue                        ... 4.188e-04
Time for diagonalization                   ...    0.009 sec
Threshold for overlap eigenvalues          ... 1.000e-08
Number of eigenvalues below threshold      ... 0
Time for construction of square roots      ...    0.003 sec
Total time needed                          ...    0.013 sec

-------------------
DFT GRID GENERATION
-------------------

General Integration Accuracy     IntAcc      ... 4.959
Radial Grid Type                 RadialGrid  ... OptM3 with GC (2021)
Angular Grid (max. ang.)         AngularGrid ... 6 (Lebedev-590)
Angular grid pruning method      GridPruning ... 4 (adaptive)
Weight generation scheme         WeightScheme... Becke
Basis function cutoff            BFCut       ... 1.0000e-11
Integration weight cutoff        WCut        ... 1.0000e-14
Angular grids for H and He will be reduced by one unit
Partially contracted basis set               ... off
Rotationally invariant grid construction     ... off

Total number of grid points                  ...   274359
Total number of batches                      ...     4299
Average number of points per batch           ...       63
Average number of grid points per atom       ...    11432
Time for grid setup =    3.628 sec

--------------------
COSX GRID GENERATION
--------------------

GRIDX 1
-------
General Integration Accuracy     IntAcc      ... 4.020
Radial Grid Type                 RadialGrid  ... OptM3 with GC (2021)
Angular Grid (max. ang.)         AngularGrid ... 2 (Lebedev-110)
Angular grid pruning method      GridPruning ... 4 (adaptive)
Weight generation scheme         WeightScheme... Becke
Basis function cutoff            BFCut       ... 1.0000e-11
Integration weight cutoff        WCut        ... 1.0000e-14
Angular grids for H and He will be reduced by one unit
Partially contracted basis set               ... on
Rotationally invariant grid construction     ... off

Total number of grid points                  ...    30296
Total number of batches                      ...      489
Average number of points per batch           ...       61
Average number of grid points per atom       ...     1262
UseSFitting                                  ... on

GRIDX 2
-------
General Integration Accuracy     IntAcc      ... 4.338
Radial Grid Type                 RadialGrid  ... OptM3 with GC (2021)
Angular Grid (max. ang.)         AngularGrid ... 3 (Lebedev-194)
Angular grid pruning method      GridPruning ... 4 (adaptive)
Weight generation scheme         WeightScheme... Becke
Basis function cutoff            BFCut       ... 1.0000e-11
Integration weight cutoff        WCut        ... 1.0000e-14
Angular grids for H and He will be reduced by one unit
Partially contracted basis set               ... on
Rotationally invariant grid construction     ... off

Total number of grid points                  ...    66448
Total number of batches                      ...     1048
Average number of points per batch           ...       63
Average number of grid points per atom       ...     2769
UseSFitting                                  ... on

GRIDX 3
-------
General Integration Accuracy     IntAcc      ... 4.871
Radial Grid Type                 RadialGrid  ... OptM3 with GC (2021)
Angular Grid (max. ang.)         AngularGrid ... 4 (Lebedev-302)
Angular grid pruning method      GridPruning ... 4 (adaptive)
Weight generation scheme         WeightScheme... Becke
Basis function cutoff            BFCut       ... 1.0000e-11
Integration weight cutoff        WCut        ... 1.0000e-14
Angular grids for H and He will be reduced by one unit
Partially contracted basis set               ... on
Rotationally invariant grid construction     ... off

Total number of grid points                  ...   126475
Total number of batches                      ...     1988
Average number of points per batch           ...       63
Average number of grid points per atom       ...     5270
UseSFitting                                  ... on

Time for X-Grid setup             =    1.478 sec


--------------------
CPCM SOLVATION MODEL
--------------------
CPCM parameters:
  Epsilon                                         ...      80.4000
  Refrac                                          ...       1.3300
  Rsolv                                           ...       1.3000
  Surface type                                    ... GAUSSIAN VDW
  Epsilon function type                           ...         CPCM
Radii:
 Radius for C  used is    3.8550 Bohr (=   2.0400 Ang.)
 Radius for O  used is    3.4469 Bohr (=   1.8240 Ang.)
 Radius for H  used is    2.4944 Bohr (=   1.3200 Ang.)
Calculating surface                               ...        done! (  0.0s)
GEPOL surface points                              ...         1292
GEPOL Volume                                      ...    1418.7469
GEPOL Surface-area                                ...     761.0522
Calculating surface distance matrix               ...        done! (  0.0s)
Performing Cholesky decomposition & store         ...        done! (  0.1s)
Overall time for CPCM initialization              ...                 0.1s
--------------
SCF ITERATIONS
--------------
ITER       Energy         Delta-E        Max-DP      RMS-DP      [F,P]     Damp
               ***  Starting incremental Fock matrix formation  ***
  0   -538.5271019734   0.000000000000 0.00000279  0.00000012  0.0000315 0.7000
  1   -538.5271019691   0.000000004315 0.00000256  0.00000011  0.0000249 0.7000
                               ***Turning on DIIS***
  2   -538.5271019671   0.000000002044 0.00000681  0.00000030  0.0000187 0.0000
               *** Restarting incremental Fock matrix formation ***
                                   *** Resetting DIIS ***
  3   -538.5271019809  -0.000000013892 0.00000240  0.00000007  0.0000019 0.0000
                            ***DIIS convergence achieved***

               *****************************************************
               *                     SUCCESS                       *
               *           SCF CONVERGED AFTER   4 CYCLES          *
               *****************************************************

Old exchange energy                            =    -14.574493507 Eh
New exchange energy                            =    -14.574497453 Eh
Exchange energy change after final integration =     -0.000003946 Eh
Total energy after final integration           =   -538.527105929 Eh
Final COS-X integration done in                =     7.224 sec
Total Energy       :         -538.52710593 Eh          -14654.06755 eV
  Last Energy change         ...   -1.6768e-09  Tolerance :   1.0000e-08
  Last MAX-Density change    ...    0.0000e+00  Tolerance :   1.0000e-07
             **** THE GBW FILE WAS UPDATED (Q8_1e_0H_B3LYP_631Gd_opt.gbw) ****
             **** DENSITY Q8_1e_0H_B3LYP_631Gd_opt.scfp WAS UPDATED ****
             **** ENERGY FILE WAS UPDATED (Q8_1e_0H_B3LYP_631Gd_opt.en.tmp) ****
----------------------
UHF SPIN CONTAMINATION
----------------------

Warning: in a DFT calculation there is little theoretical justification to 
         calculate <S**2> as in Hartree-Fock theory. We will do it anyways
         but you should keep in mind that the values have only limited relevance

Expectation value of <S**2>     :     0.759462
Ideal value S*(S+1) for S=0.5   :     0.750000
Deviation                       :     0.009462

             **** THE GBW FILE WAS UPDATED (Q8_1e_0H_B3LYP_631Gd_opt.gbw) ****
             **** DENSITY Q8_1e_0H_B3LYP_631Gd_opt.scfp WAS UPDATED ****
Total SCF time: 0 days 0 hours 0 min 32 sec 

Maximum memory used throughout the entire SCF-calculation: 68.8 MB

-------------------------   --------------------
FINAL SINGLE POINT ENERGY      -538.527105928898
-------------------------   --------------------


           ************************************************************
           *        Program running with 4 parallel MPI-processes     *
           *              working on a common directory               *
           ************************************************************
------------------------------------------------------------------------------
                         ORCA SCF GRADIENT CALCULATION
------------------------------------------------------------------------------

 ... reading COSX grid (gridx3)
Gradient of the Kohn-Sham DFT energy:
Kohn-Sham wavefunction type      ... UKS
Hartree-Fock exchange scaling    ...    0.200
Number of operators              ...    2
Number of atoms                  ...   24
Basis set dimensions             ...  192
Integral neglect threshold       ... 2.5e-11
Integral primitive cutoff        ... 2.5e-12
SHARK Integral package           ... ON

Nuc. rep. gradient       (SHARK) ... done (  0.0 sec)
HCore & Overlap gradient (SHARK) ... done (  0.1 sec)
RI-J gradient            (SHARK) ... done (  0.6 sec)
COSX-gradient                    ... done ( 11.3 sec)
Exchange-correlation gradient    ... done

------------------
CARTESIAN GRADIENT
------------------

   1   C   :   -0.000004796   -0.000000891    0.000000555
   2   C   :    0.000002011    0.000005469   -0.000001295
   3   C   :    0.000005587    0.000001080   -0.000000188
   4   C   :   -0.000001916   -0.000006050   -0.000000771
   5   C   :   -0.000002614    0.000010405    0.000001041
   6   O   :   -0.000007408   -0.000003811   -0.000000397
   7   C   :    0.000001667   -0.000009992    0.000002040
   8   O   :    0.000007546    0.000003778   -0.000000257
   9   C   :    0.000002204    0.000002305   -0.000000728
  10   H   :   -0.000001616    0.000007563   -0.000000062
  11   H   :   -0.000001265    0.000007049    0.000000714
  12   H   :   -0.000000392    0.000005861    0.000000340
  13   C   :    0.000006108   -0.000003941   -0.000002695
  14   H   :    0.000007088    0.000006553    0.000001706
  15   H   :    0.000005839    0.000005295    0.000000722
  16   H   :    0.000003147    0.000003575    0.000000861
  17   C   :   -0.000002137   -0.000002225   -0.000000153
  18   H   :    0.000001148   -0.000007265   -0.000000402
  19   H   :    0.000001698   -0.000007345    0.000000379
  20   H   :    0.000000363   -0.000005886    0.000000141
  21   C   :   -0.000006184    0.000003779   -0.000003212
  22   H   :   -0.000007083   -0.000006698    0.000001306
  23   H   :   -0.000005835   -0.000005078    0.000000316
  24   H   :   -0.000003162   -0.000003545    0.000000364

Difference to translation invariance:
           :   -0.0000000028   -0.0000000146    0.0000003254

Difference to rotation invariance:
           :   -0.0000142298   -0.0000039207    0.0006890822

Norm of the cartesian gradient     ...    0.0000359692
RMS gradient                       ...    0.0000042390
MAX gradient                       ...    0.0000104053

-------
TIMINGS
-------

Total SCF gradient time            ...       19.068 sec

One electron gradient       ....       0.104 sec  (  0.5%)
RI-J Coulomb gradient       ....       0.582 sec  (  3.1%)
COSX gradient               ....      11.307 sec  ( 59.3%)
XC gradient                 ....       6.003 sec  ( 31.5%)
CPCM gradient               ....       0.299 sec  (  1.6%)
   A-Matrix (El+Nuc)        ....       0.091 sec  (  0.5%)
   Potential                ....       0.208 sec  (  1.1%)

Maximum memory used throughout the entire SCFGRAD-calculation: 61.4 MB
------------------------------------------------------------------------------
                         ORCA GEOMETRY RELAXATION STEP
------------------------------------------------------------------------------

Reading the OPT-File                    .... done
Getting information on internals        .... done
Copying old internal coords+grads       .... done
Making the new internal coordinates     .... (new redundants).... done
Validating the new internal coordinates .... (new redundants).... done
Calculating the B-matrix                .... done
Calculating the G,G- and P matrices     .... done
Transforming gradient to internals      .... done
Projecting the internal gradient        .... done
Number of atoms                         ....  24
Number of internal coordinates          .... 114
Current Energy                          ....  -538.527105929 Eh
Current gradient norm                   ....     0.000035969 Eh/bohr
Maximum allowed component of the step   ....  0.300
Current trust radius                    ....  0.300
Updating the Hessian (BFGS)             .... done
Forming the augmented Hessian           .... done
Diagonalizing the augmented Hessian     .... done
Last element of RFO vector              ....  0.999999926
Lowest eigenvalues of augmented Hessian:
 -0.000000002  0.007746758  0.009750442  0.009750444  0.009751461
Length of the computed step             ....  0.000384954
The final length of the internal step   ....  0.000384954
Converting the step to cartesian space:
 Initial RMS(Int)=    0.0000360542
Transforming coordinates:
 Iter   0:  RMS(Cart)=    0.0000610241 RMS(Int)=    0.0000360542
 Iter   1:  RMS(Cart)=    0.0000000031 RMS(Int)=    0.0000000024
done
Storing new coordinates                 .... done

                                .--------------------.
          ----------------------|Geometry convergence|-------------------------
          Item                value                   Tolerance       Converged
          ---------------------------------------------------------------------
          Energy change      -0.0000000113            0.0000002000      YES
          RMS gradient        0.0000017218            0.0000080000      YES
          MAX gradient        0.0000071006            0.0000300000      YES
          RMS step            0.0000360542            0.0001000000      YES
          MAX step            0.0001193476            0.0002000000      YES
          ........................................................
          Max(Bonds)      0.0000      Max(Angles)    0.00
          Max(Dihed)        0.01      Max(Improp)    0.00
          ---------------------------------------------------------------------

                    ***********************HURRAY********************
                    ***        THE OPTIMIZATION HAS CONVERGED     ***
                    *************************************************


    ---------------------------------------------------------------------------
                         Redundant Internal Coordinates

                          --- Optimized Parameters ---  
                            (Angstroem and degrees)

        Definition                    OldVal   dE/dq     Step     FinalVal
    ----------------------------------------------------------------------------
     1. B(C   1,C   0)                1.3813  0.000004 -0.0000    1.3813   
     2. B(C   3,C   2)                1.3813  0.000004 -0.0000    1.3813   
     3. B(C   4,C   1)                1.4562  0.000001 -0.0000    1.4562   
     4. B(C   4,C   2)                1.4599 -0.000004  0.0000    1.4599   
     5. B(O   5,C   4)                1.2759 -0.000007  0.0000    1.2759   
     6. B(C   6,C   0)                1.4599 -0.000003  0.0000    1.4599   
     7. B(C   6,C   3)                1.4562  0.000000 -0.0000    1.4562   
     8. B(O   7,C   6)                1.2759 -0.000007  0.0000    1.2759   
     9. B(C   8,C   1)                1.5109 -0.000001  0.0000    1.5109   
    10. B(H   9,C   8)                1.0984  0.000001 -0.0000    1.0984   
    11. B(H  10,C   8)                1.0984  0.000001 -0.0000    1.0984   
    12. B(H  11,C   8)                1.0926 -0.000001  0.0000    1.0926   
    13. B(C  12,C   0)                1.5139  0.000001 -0.0000    1.5139   
    14. B(H  13,C  12)                1.0984 -0.000000  0.0000    1.0984   
    15. B(H  14,C  12)                1.0984  0.000001 -0.0000    1.0984   
    16. B(H  15,C  12)                1.0924  0.000000  0.0000    1.0924   
    17. B(C  16,C   3)                1.5109 -0.000001  0.0000    1.5109   
    18. B(H  17,C  16)                1.0984  0.000001 -0.0000    1.0984   
    19. B(H  18,C  16)                1.0983  0.000001 -0.0000    1.0983   
    20. B(H  19,C  16)                1.0926 -0.000001  0.0000    1.0926   
    21. B(C  20,C   2)                1.5139  0.000001 -0.0000    1.5139   
    22. B(H  21,C  20)                1.0984 -0.000000  0.0000    1.0984   
    23. B(H  22,C  20)                1.0984  0.000001 -0.0000    1.0984   
    24. B(H  23,C  20)                1.0924  0.000000  0.0000    1.0924   
    25. A(C   1,C   0,C  12)          122.65 -0.000002    0.00    122.65   
    26. A(C   6,C   0,C  12)          116.96  0.000001   -0.00    116.96   
    27. A(C   1,C   0,C   6)          120.39  0.000001    0.00    120.39   
    28. A(C   4,C   1,C   8)          115.66  0.000001   -0.00    115.66   
    29. A(C   0,C   1,C   8)          122.92 -0.000002    0.00    122.92   
    30. A(C   0,C   1,C   4)          121.42  0.000001    0.00    121.42   
    31. A(C   4,C   2,C  20)          116.96  0.000001   -0.00    116.96   
    32. A(C   3,C   2,C   4)          120.39  0.000001    0.00    120.39   
    33. A(C   3,C   2,C  20)          122.65 -0.000002    0.00    122.65   
    34. A(C   6,C   3,C  16)          115.66  0.000001   -0.00    115.66   
    35. A(C   2,C   3,C  16)          122.92 -0.000002    0.00    122.92   
    36. A(C   2,C   3,C   6)          121.42  0.000001    0.00    121.42   
    37. A(C   1,C   4,C   2)          118.19 -0.000002   -0.00    118.19   
    38. A(C   2,C   4,O   5)          121.75  0.000002   -0.00    121.75   
    39. A(C   1,C   4,O   5)          120.07  0.000000    0.00    120.07   
    40. A(C   3,C   6,O   7)          120.07  0.000001    0.00    120.07   
    41. A(C   0,C   6,O   7)          121.75  0.000002   -0.00    121.75   
    42. A(C   0,C   6,C   3)          118.19 -0.000002   -0.00    118.19   
    43. A(H   9,C   8,H  10)          105.76 -0.000000    0.00    105.76   
    44. A(C   1,C   8,H  10)          111.02 -0.000000    0.00    111.02   
    45. A(C   1,C   8,H   9)          111.02 -0.000000    0.00    111.02   
    46. A(H  10,C   8,H  11)          108.14  0.000001   -0.00    108.14   
    47. A(H   9,C   8,H  11)          108.14  0.000002   -0.00    108.14   
    48. A(C   1,C   8,H  11)          112.48 -0.000002    0.00    112.48   
    49. A(H  14,C  12,H  15)          108.22  0.000003   -0.00    108.22   
    50. A(H  13,C  12,H  15)          108.22  0.000004   -0.00    108.22   
    51. A(C   0,C  12,H  15)          109.12 -0.000004    0.00    109.12   
    52. A(H  13,C  12,H  14)          106.69 -0.000000    0.00    106.69   
    53. A(C   0,C  12,H  14)          112.22 -0.000001    0.00    112.22   
    54. A(C   0,C  12,H  13)          112.22 -0.000001    0.00    112.22   
    55. A(H  17,C  16,H  18)          105.76 -0.000000    0.00    105.76   
    56. A(C   3,C  16,H  18)          111.01 -0.000001    0.00    111.01   
    57. A(C   3,C  16,H  17)          111.02  0.000000    0.00    111.02   
    58. A(H  18,C  16,H  19)          108.14  0.000002   -0.00    108.14   
    59. A(H  17,C  16,H  19)          108.13  0.000002   -0.00    108.13   
    60. A(C   3,C  16,H  19)          112.48 -0.000002    0.00    112.48   
    61. A(H  22,C  20,H  23)          108.22  0.000003   -0.00    108.22   
    62. A(H  21,C  20,H  23)          108.22  0.000004   -0.00    108.22   
    63. A(C   2,C  20,H  23)          109.12 -0.000004    0.00    109.12   
    64. A(H  21,C  20,H  22)          106.69 -0.000000    0.00    106.69   
    65. A(C   2,C  20,H  22)          112.22 -0.000001    0.00    112.22   
    66. A(C   2,C  20,H  21)          112.22 -0.000001    0.00    112.22   
    67. D(C   4,C   1,C   0,C   6)     -0.01 -0.000000    0.00     -0.01   
    68. D(C   8,C   1,C   0,C   6)    179.99 -0.000000    0.00    180.00   
    69. D(C   4,C   1,C   0,C  12)    179.99 -0.000000    0.00    179.99   
    70. D(C   8,C   1,C   0,C  12)     -0.00 -0.000000    0.00     -0.00   
    71. D(C   6,C   3,C   2,C   4)     -0.01 -0.000000    0.00     -0.01   
    72. D(C   6,C   3,C   2,C  20)    179.99 -0.000000    0.00    179.99   
    73. D(C  16,C   3,C   2,C  20)     -0.00 -0.000000    0.00     -0.00   
    74. D(C  16,C   3,C   2,C   4)    180.00 -0.000000    0.00    180.00   
    75. D(C   1,C   4,C   2,C  20)   -180.00  0.000000   -0.00   -180.00   
    76. D(O   5,C   4,C   1,C   8)      0.01  0.000000   -0.00      0.01   
    77. D(C   1,C   4,C   2,C   3)      0.00  0.000000   -0.00     -0.00   
    78. D(O   5,C   4,C   2,C   3)    180.00 -0.000000    0.00    180.00   
    79. D(O   5,C   4,C   2,C  20)     -0.00 -0.000000    0.00     -0.00   
    80. D(C   2,C   4,C   1,C   8)   -179.99  0.000000   -0.00   -179.99   
    81. D(O   5,C   4,C   1,C   0)   -179.99  0.000000   -0.00   -179.99   
    82. D(C   2,C   4,C   1,C   0)      0.01 -0.000000    0.00      0.01   
    83. D(O   7,C   6,C   3,C  16)      0.00  0.000000   -0.00      0.00   
    84. D(C   0,C   6,C   3,C  16)   -180.00 -0.000000   -0.00   -180.00   
    85. D(O   7,C   6,C   0,C  12)     -0.00 -0.000000    0.00     -0.00   
    86. D(O   7,C   6,C   0,C   1)    180.00 -0.000000    0.00    180.00   
    87. D(C   0,C   6,C   3,C   2)      0.01 -0.000000    0.00      0.01   
    88. D(O   7,C   6,C   3,C   2)   -179.99  0.000000   -0.00   -179.99   
    89. D(C   3,C   6,C   0,C   1)     -0.00  0.000000   -0.00     -0.00   
    90. D(C   3,C   6,C   0,C  12)    180.00  0.000000   -0.00    180.00   
    91. D(H  11,C   8,C   1,C   4)    179.96 -0.000000   -0.00    179.96   
    92. D(H  11,C   8,C   1,C   0)     -0.04  0.000000   -0.00     -0.04   
    93. D(H  10,C   8,C   1,C   4)     58.63  0.000000   -0.00     58.63   
    94. D(H  10,C   8,C   1,C   0)   -121.37  0.000000   -0.00   -121.37   
    95. D(H   9,C   8,C   1,C   4)    -58.71  0.000001   -0.00    -58.72   
    96. D(H   9,C   8,C   1,C   0)    121.29  0.000001   -0.00    121.28   
    97. D(H  13,C  12,C   0,C   1)    -60.01  0.000002   -0.01    -60.01   
    98. D(H  15,C  12,C   0,C   6)      0.05  0.000000   -0.01      0.05   
    99. D(H  15,C  12,C   0,C   1)   -179.95 -0.000000   -0.01   -179.96   
   100. D(H  14,C  12,C   0,C   6)   -119.88  0.000000   -0.01   -119.89   
   101. D(H  14,C  12,C   0,C   1)     60.12  0.000000   -0.01     60.11   
   102. D(H  13,C  12,C   0,C   6)    119.99  0.000002   -0.01    119.99   
   103. D(H  19,C  16,C   3,C   6)    179.86 -0.000000    0.00    179.86   
   104. D(H  19,C  16,C   3,C   2)     -0.15 -0.000000    0.00     -0.15   
   105. D(H  18,C  16,C   3,C   6)     58.53 -0.000000    0.00     58.53   
   106. D(H  18,C  16,C   3,C   2)   -121.48 -0.000000    0.00   -121.48   
   107. D(H  17,C  16,C   3,C   6)    -58.82  0.000000    0.00    -58.82   
   108. D(H  17,C  16,C   3,C   2)    121.17  0.000000    0.00    121.17   
   109. D(H  23,C  20,C   2,C   4)      0.04  0.000000   -0.01      0.03   
   110. D(H  23,C  20,C   2,C   3)   -179.96 -0.000000   -0.01   -179.97   
   111. D(H  22,C  20,C   2,C   4)   -119.90  0.000000   -0.01   -119.90   
   112. D(H  22,C  20,C   2,C   3)     60.10  0.000000   -0.01     60.10   
   113. D(H  21,C  20,C   2,C   4)    119.98  0.000002   -0.01    119.97   
   114. D(H  21,C  20,C   2,C   3)    -60.02  0.000002   -0.01    -60.03   
    ----------------------------------------------------------------------------
                 *******************************************************
                 *** FINAL ENERGY EVALUATION AT THE STATIONARY POINT ***
                 ***               (AFTER    9 CYCLES)               ***
                 *******************************************************
---------------------------------
CARTESIAN COORDINATES (ANGSTROEM)
---------------------------------
  C      1.164739   -1.698561    0.000758
  C      1.853579   -0.501306    0.000145
  C     -0.304828    0.764243   -0.001536
  C     -0.993669   -0.433013   -0.000778
  C      1.155055    0.776457   -0.001102
  O      1.817321    1.866972   -0.001791
  C     -0.295145   -1.710775    0.000295
  O     -0.957411   -2.801291    0.000818
  C      3.362403   -0.422117    0.000674
  H      3.728291    0.129541   -0.875811
  H      3.727461    0.132166    0.875834
  H      3.832510   -1.408454    0.002354
  C      1.862280   -3.042239    0.001928
  H      2.504989   -3.177331   -0.878530
  H      2.503084   -3.176775    0.883878
  H      1.111055   -3.835356    0.001428
  C     -2.502492   -0.512201   -0.001168
  H     -2.867921   -1.063531   -0.878074
  H     -2.868010   -1.066811    0.873571
  H     -2.972601    0.474135    0.000532
  C     -1.002371    2.107920   -0.002842
  H     -1.644334    2.241775   -0.884033
  H     -1.643921    2.243692    0.878375
  H     -0.251146    2.901037   -0.003822

----------------------------
CARTESIAN COORDINATES (A.U.)
----------------------------
  NO LB      ZA    FRAG     MASS         X           Y           Z
   0 C     6.0000    0    12.011    2.201037   -3.209816    0.001432
   1 C     6.0000    0    12.011    3.502757   -0.947330    0.000273
   2 C     6.0000    0    12.011   -0.576042    1.444210   -0.002903
   3 C     6.0000    0    12.011   -1.877762   -0.818276   -0.001470
   4 C     6.0000    0    12.011    2.182737    1.467291   -0.002083
   5 O     8.0000    0    15.999    3.434239    3.528066   -0.003384
   6 C     6.0000    0    12.011   -0.557743   -3.232897    0.000558
   7 O     8.0000    0    15.999   -1.809244   -5.293672    0.001547
   8 C     6.0000    0    12.011    6.354020   -0.797686    0.001274
   9 H     1.0000    0     1.008    7.045449    0.244796   -1.655044
  10 H     1.0000    0     1.008    7.043881    0.249758    1.655087
  11 H     1.0000    0     1.008    7.242395   -2.661592    0.004448
  12 C     6.0000    0    12.011    3.519199   -5.748999    0.003643
  13 H     1.0000    0     1.008    4.733743   -6.004286   -1.660181
  14 H     1.0000    0     1.008    4.730142   -6.003234    1.670288
  15 H     1.0000    0     1.008    2.099589   -7.247773    0.002698
  16 C     6.0000    0    12.011   -4.729025   -0.967919   -0.002206
  17 H     1.0000    0     1.008   -5.419585   -2.009783   -1.659320
  18 H     1.0000    0     1.008   -5.419753   -2.015980    1.650810
  19 H     1.0000    0     1.008   -5.617402    0.895986    0.001005
  20 C     6.0000    0    12.011   -1.894206    3.983392   -0.005370
  21 H     1.0000    0     1.008   -3.107341    4.236341   -1.670581
  22 H     1.0000    0     1.008   -3.106560    4.239963    1.659888
  23 H     1.0000    0     1.008   -0.474596    5.482165   -0.007223

--------------------------------
INTERNAL COORDINATES (ANGSTROEM)
--------------------------------
 C      0   0   0     0.000000000000     0.00000000     0.00000000
 C      1   0   0     1.381275979772     0.00000000     0.00000000
 C      2   1   0     2.502066784233    90.47061793     0.00000000
 C      3   2   1     1.381276234728    89.52938308     0.00000000
 C      2   1   3     1.456233213987   121.42159339     0.00000000
 O      5   2   1     1.275860556536   120.06537363   180.00748663
 C      4   3   2     1.456232728750   121.42159764     0.00000000
 O      7   4   3     1.275860531341   120.06539984   180.00834434
 C      2   1   3     1.510899956876   122.91826141   179.99788567
 H      9   2   1     1.098375179816   111.02062408   121.28254340
 H      9   2   1     1.098363906704   111.01653560   238.63031074
 H      9   2   1     1.092640535057   112.47908711   359.95631695
 C      1   2   3     1.513947121808   122.65094460   179.99799473
 H     13   1   2     1.098421574303   112.21767224   299.98550095
 H     13   1   2     1.098438081344   112.21675718    60.11218950
 H     13   1   2     1.092416665855   109.11868552   180.04493192
 C      4   3   2     1.510899941774   122.91824435   179.99971646
 H     17   4   3     1.098393722566   111.02340515   121.17249503
 H     17   4   3     1.098345341550   111.01372455   238.52025749
 H     17   4   3     1.092640576331   112.47910177   359.85041996
 C      3   2   1     1.513947104940   147.81971839   180.00647009
 H     21   3   2     1.098423139630   112.21761369   119.97135428
 H     21   3   2     1.098436549600   112.21680934   240.09803430
 H     21   3   2     1.092416664063   109.11870254     0.03108536

---------------------------
INTERNAL COORDINATES (A.U.)
---------------------------
 C      0   0   0     0.000000000000     0.00000000     0.00000000
 C      1   0   0     2.610233317133     0.00000000     0.00000000
 C      2   1   0     4.728220990982    90.47061793     0.00000000
 C      3   2   1     2.610233798929    89.52938308     0.00000000
 C      2   1   3     2.751881961556   121.42159339     0.00000000
 O      5   2   1     2.411027036925   120.06537363   180.00748663
 C      4   3   2     2.751881044590   121.42159764     0.00000000
 O      7   4   3     2.411026989314   120.06539984   180.00834434
 C      2   1   3     2.855187134249   122.91826141   179.99788567
 H      9   2   1     2.075628282148   111.02062408   121.28254340
 H      9   2   1     2.075606979054   111.01653560   238.63031074
 H      9   2   1     2.064791374078   112.47908711   359.95631695
 C      1   2   3     2.860945441456   122.65094460   179.99799473
 H     13   1   2     2.075715955024   112.21767224   299.98550095
 H     13   1   2     2.075747148811   112.21675718    60.11218950
 H     13   1   2     2.064368322597   109.11868552   180.04493192
 C      4   3   2     2.855187105711   122.91824435   179.99971646
 H     17   4   3     2.075663322869   111.02340515   121.17249503
 H     17   4   3     2.075571895998   111.01372455   238.52025749
 H     17   4   3     2.064791452075   112.47910177   359.85041996
 C      3   2   1     2.860945409579   147.81971839   180.00647009
 H     21   3   2     2.075718913063   112.21761369   119.97135428
 H     21   3   2     2.075744254234   112.21680934   240.09803430
 H     21   3   2     2.064368319210   109.11870254     0.03108536

---------------------
BASIS SET INFORMATION
---------------------
There are 3 groups of distinct atoms

 Group   1 Type C   : 10s4p1d contracted to 3s2p1d pattern {631/31/1}
 Group   2 Type O   : 10s4p1d contracted to 3s2p1d pattern {631/31/1}
 Group   3 Type H   : 4s contracted to 2s pattern {31}

Atom   0C    basis set group =>   1
Atom   1C    basis set group =>   1
Atom   2C    basis set group =>   1
Atom   3C    basis set group =>   1
Atom   4C    basis set group =>   1
Atom   5O    basis set group =>   2
Atom   6C    basis set group =>   1
Atom   7O    basis set group =>   2
Atom   8C    basis set group =>   1
Atom   9H    basis set group =>   3
Atom  10H    basis set group =>   3
Atom  11H    basis set group =>   3
Atom  12C    basis set group =>   1
Atom  13H    basis set group =>   3
Atom  14H    basis set group =>   3
Atom  15H    basis set group =>   3
Atom  16C    basis set group =>   1
Atom  17H    basis set group =>   3
Atom  18H    basis set group =>   3
Atom  19H    basis set group =>   3
Atom  20C    basis set group =>   1
Atom  21H    basis set group =>   3
Atom  22H    basis set group =>   3
Atom  23H    basis set group =>   3
---------------------------------
AUXILIARY/J BASIS SET INFORMATION
---------------------------------
There are 3 groups of distinct atoms

 Group   1 Type C   : 12s5p4d2f1g contracted to 6s4p3d1f1g pattern {711111/2111/211/2/1}
 Group   2 Type O   : 12s5p4d2f1g contracted to 6s4p3d1f1g pattern {711111/2111/211/2/1}
 Group   3 Type H   : 5s2p1d contracted to 3s1p1d pattern {311/2/1}

Atom   0C    basis set group =>   1
Atom   1C    basis set group =>   1
Atom   2C    basis set group =>   1
Atom   3C    basis set group =>   1
Atom   4C    basis set group =>   1
Atom   5O    basis set group =>   2
Atom   6C    basis set group =>   1
Atom   7O    basis set group =>   2
Atom   8C    basis set group =>   1
Atom   9H    basis set group =>   3
Atom  10H    basis set group =>   3
Atom  11H    basis set group =>   3
Atom  12C    basis set group =>   1
Atom  13H    basis set group =>   3
Atom  14H    basis set group =>   3
Atom  15H    basis set group =>   3
Atom  16C    basis set group =>   1
Atom  17H    basis set group =>   3
Atom  18H    basis set group =>   3
Atom  19H    basis set group =>   3
Atom  20C    basis set group =>   1
Atom  21H    basis set group =>   3
Atom  22H    basis set group =>   3
Atom  23H    basis set group =>   3


           ************************************************************
           *        Program running with 4 parallel MPI-processes     *
           *              working on a common directory               *
           ************************************************************
------------------------------------------------------------------------------
                           ORCA GTO INTEGRAL CALCULATION
                           -- RI-GTO INTEGRALS CHOSEN --
------------------------------------------------------------------------------
------------------------------------------------------------------------------
                   ___                                                        
                  /   \      - P O W E R E D   B Y -                         
                 /     \                                                     
                 |  |  |   _    _      __       _____    __    __             
                 |  |  |  | |  | |    /  \     |  _  \  |  |  /  |          
                  \  \/   | |  | |   /    \    | | | |  |  | /  /          
                 / \  \   | |__| |  /  /\  \   | |_| |  |  |/  /          
                |  |  |   |  __  | /  /__\  \  |    /   |      \           
                |  |  |   | |  | | |   __   |  |    \   |  |\   \          
                \     /   | |  | | |  |  |  |  | |\  \  |  | \   \       
                 \___/    |_|  |_| |__|  |__|  |_| \__\ |__|  \__/        
                                                                              
                      - O R C A' S   B I G   F R I E N D -                    
                                      &                                       
                       - I N T E G R A L  F E E D E R -                       
                                                                              
 v1 FN, 2020, v2 2021                                                         
------------------------------------------------------------------------------


Reading SHARK input file Q8_1e_0H_B3LYP_631Gd_opt.SHARKINP.tmp ... ok
----------------------
SHARK INTEGRAL PACKAGE
----------------------

Number of atoms                             ...     24
Number of basis functions                   ...    192
Number of shells                            ...     96
Maximum angular momentum                    ...      2
Integral batch strategy                     ... SHARK/LIBINT Hybrid
RI-J (if used) integral strategy            ... SPLIT-RIJ (Revised 2003 algorithm where possible)
Printlevel                                  ...      1
Contraction scheme used                     ... SEGMENTED contraction
Coulomb Range Separation                    ... NOT USED
Exchange Range Separation                   ... NOT USED
Finite Nucleus Model                        ... NOT USED
Auxiliary Coulomb fitting basis             ... AVAILABLE
   # of basis functions in Aux-J            ...    720
   # of shells in Aux-J                     ...    240
   Maximum angular momentum in Aux-J        ...      4
Auxiliary J/K fitting basis                 ... NOT available
Auxiliary Correlation fitting basis         ... NOT available
Auxiliary 'external' fitting basis          ... NOT available
Integral threshold                          ...     2.500000e-11
Primitive cut-off                           ...     2.500000e-12
Primitive pair pre-selection threshold      ...     2.500000e-12

Calculating pre-screening integrals         ... done (  0.1 sec) Dimension = 96
Organizing shell pair data                  ... done (  0.0 sec)
Shell pair information
Total number of shell pairs                 ...      4656
Shell pairs after pre-screening             ...      4187
Total number of primitive shell pairs       ...     26394
Primitive shell pairs kept                  ...     14562
          la=0 lb=0:   1575 shell pairs
          la=1 lb=0:   1358 shell pairs
          la=1 lb=1:    293 shell pairs
          la=2 lb=0:    614 shell pairs
          la=2 lb=1:    278 shell pairs
          la=2 lb=2:     69 shell pairs

Calculating one electron integrals          ... done (  0.0 sec)
Calculating RI/J V-Matrix + Cholesky decomp.... done (  0.0 sec)
Calculating Nuclear repulsion               ... done (  0.0 sec) ENN=    689.011100473980 Eh

SHARK setup successfully completed in   0.3 seconds

Maximum memory used throughout the entire GTOINT-calculation: 14.2 MB


           ************************************************************
           *        Program running with 4 parallel MPI-processes     *
           *              working on a common directory               *
           ************************************************************
-------------------------------------------------------------------------------
                                 ORCA SCF
-------------------------------------------------------------------------------

------------
SCF SETTINGS
------------
Hamiltonian:
 Density Functional     Method          .... DFT(GTOs)
 Exchange Functional    Exchange        .... B88
   X-Alpha parameter    XAlpha          ....  0.666667
   Becke's b parameter  XBeta           ....  0.004200
 Correlation Functional Correlation     .... LYP
 LDA part of GGA corr.  LDAOpt          .... VWN-5
 Gradients option       PostSCFGGA      .... off
 Hybrid DFT is turned on
   Fraction HF Exchange ScalHFX         ....  0.200000
   Scaling of DF-GGA-X  ScalDFX         ....  0.720000
   Scaling of DF-GGA-C  ScalDFC         ....  0.810000
   Scaling of DF-LDA-C  ScalLDAC        ....  1.000000
   Perturbative correction              ....  0.000000
   Density functional embedding theory  .... OFF
   NL short-range parameter             ....  4.800000
 RI-approximation to the Coulomb term is turned on
   Number of AuxJ basis functions       .... 720
   RIJ-COSX (HFX calculated with COS-X)).... on


General Settings:
 Integral files         IntName         .... Q8_1e_0H_B3LYP_631Gd_opt
 Hartree-Fock type      HFTyp           .... UHF
 Total Charge           Charge          ....   -1
 Multiplicity           Mult            ....    2
 Number of Electrons    NEL             ....   89
 Basis Dimension        Dim             ....  192
 Nuclear Repulsion      ENuc            ....    689.0111004740 Eh

Convergence Acceleration:
 DIIS                   CNVDIIS         .... on
   Start iteration      DIISMaxIt       ....    12
   Startup error        DIISStart       ....  0.200000
   # of expansion vecs  DIISMaxEq       ....     5
   Bias factor          DIISBfac        ....   1.050
   Max. coefficient     DIISMaxC        ....  10.000
 Trust-Rad. Augm. Hess. CNVTRAH         .... auto
   Auto Start mean grad. ratio tolernc. ....  1.125000
   Auto Start start iteration           ....     1
   Auto Start num. interpolation iter.  ....    10
   Max. Number of Micro iterations      ....    16
   Max. Number of Macro iterations      .... Maxiter - #DIIS iter
   Number of Davidson start vectors     ....     2
   Converg. threshold I  (grad. norm)   ....   1.000e-05
   Converg. threshold II (energy diff.) ....   1.000e-08
   Grad. Scal. Fac. for Micro threshold ....   0.100
   Minimum threshold for Micro iter.    ....   0.010
   NR start threshold (gradient norm)   ....   0.001
   Initial trust radius                 ....   0.400
   Minimum AH scaling param. (alpha)    ....   1.000
   Maximum AH scaling param. (alpha)    .... 1000.000
   Orbital update algorithm             .... Taylor
   White noise on init. David. guess    .... on
   Maximum white noise                  ....   0.010
   Quad. conv. algorithm                .... NR
 SOSCF                  CNVSOSCF        .... off
 Level Shifting         CNVShift        .... on
   Level shift para.    LevelShift      ....    0.2500
   Turn off err/grad.   ShiftErr        ....    0.0010
 Zerner damping         CNVZerner       .... off
 Static damping         CNVDamp         .... on
   Fraction old density DampFac         ....    0.7000
   Max. Damping (<1)    DampMax         ....    0.9800
   Min. Damping (>=0)   DampMin         ....    0.0000
   Turn off err/grad.   DampErr         ....    0.1000
 Fernandez-Rico         CNVRico         .... off

SCF Procedure:
 Maximum # iterations   MaxIter         ....   125
 SCF integral mode      SCFMode         .... Direct
   Integral package                     .... SHARK and LIBINT hybrid scheme
 Reset frequency        DirectResetFreq ....    20
 Integral Threshold     Thresh          ....  2.500e-11 Eh
 Primitive CutOff       TCut            ....  2.500e-12 Eh

Convergence Tolerance:
 Convergence Check Mode ConvCheckMode   .... Total+1el-Energy
 Convergence forced     ConvForced      .... 0
 Energy Change          TolE            ....  1.000e-08 Eh
 1-El. energy change                    ....  1.000e-05 Eh
 DIIS Error             TolErr          ....  5.000e-07


Diagonalization of the overlap matrix:
Smallest eigenvalue                        ... 4.188e-04
Time for diagonalization                   ...    0.009 sec
Threshold for overlap eigenvalues          ... 1.000e-08
Number of eigenvalues below threshold      ... 0
Time for construction of square roots      ...    0.003 sec
Total time needed                          ...    0.013 sec

---------------------
INITIAL GUESS: MOREAD
---------------------
Guess MOs are being read from file: Q8_1e_0H_B3LYP_631Gd_opt.gbw
Input Geometry matches current geometry (good)
Input basis set matches current basis set (good)
MOs were renormalized
MOs were reorthogonalized (Cholesky)
                      ------------------
                      INITIAL GUESS DONE (   0.0 sec)
                      ------------------
-------------------
DFT GRID GENERATION
-------------------

General Integration Accuracy     IntAcc      ... 4.959
Radial Grid Type                 RadialGrid  ... OptM3 with GC (2021)
Angular Grid (max. ang.)         AngularGrid ... 6 (Lebedev-590)
Angular grid pruning method      GridPruning ... 4 (adaptive)
Weight generation scheme         WeightScheme... Becke
Basis function cutoff            BFCut       ... 1.0000e-11
Integration weight cutoff        WCut        ... 1.0000e-14
Angular grids for H and He will be reduced by one unit
Partially contracted basis set               ... off
Rotationally invariant grid construction     ... off

Total number of grid points                  ...   274359
Total number of batches                      ...     4299
Average number of points per batch           ...       63
Average number of grid points per atom       ...    11432
Time for grid setup =    3.547 sec

--------------------
COSX GRID GENERATION
--------------------

GRIDX 1
-------
General Integration Accuracy     IntAcc      ... 4.020
Radial Grid Type                 RadialGrid  ... OptM3 with GC (2021)
Angular Grid (max. ang.)         AngularGrid ... 2 (Lebedev-110)
Angular grid pruning method      GridPruning ... 4 (adaptive)
Weight generation scheme         WeightScheme... Becke
Basis function cutoff            BFCut       ... 1.0000e-11
Integration weight cutoff        WCut        ... 1.0000e-14
Angular grids for H and He will be reduced by one unit
Partially contracted basis set               ... on
Rotationally invariant grid construction     ... off

Total number of grid points                  ...    30296
Total number of batches                      ...      489
Average number of points per batch           ...       61
Average number of grid points per atom       ...     1262
UseSFitting                                  ... on

GRIDX 2
-------
General Integration Accuracy     IntAcc      ... 4.338
Radial Grid Type                 RadialGrid  ... OptM3 with GC (2021)
Angular Grid (max. ang.)         AngularGrid ... 3 (Lebedev-194)
Angular grid pruning method      GridPruning ... 4 (adaptive)
Weight generation scheme         WeightScheme... Becke
Basis function cutoff            BFCut       ... 1.0000e-11
Integration weight cutoff        WCut        ... 1.0000e-14
Angular grids for H and He will be reduced by one unit
Partially contracted basis set               ... on
Rotationally invariant grid construction     ... off

Total number of grid points                  ...    66448
Total number of batches                      ...     1048
Average number of points per batch           ...       63
Average number of grid points per atom       ...     2769
UseSFitting                                  ... on

GRIDX 3
-------
General Integration Accuracy     IntAcc      ... 4.871
Radial Grid Type                 RadialGrid  ... OptM3 with GC (2021)
Angular Grid (max. ang.)         AngularGrid ... 4 (Lebedev-302)
Angular grid pruning method      GridPruning ... 4 (adaptive)
Weight generation scheme         WeightScheme... Becke
Basis function cutoff            BFCut       ... 1.0000e-11
Integration weight cutoff        WCut        ... 1.0000e-14
Angular grids for H and He will be reduced by one unit
Partially contracted basis set               ... on
Rotationally invariant grid construction     ... off

Total number of grid points                  ...   126475
Total number of batches                      ...     1988
Average number of points per batch           ...       63
Average number of grid points per atom       ...     5270
UseSFitting                                  ... on

Time for X-Grid setup             =    1.485 sec


--------------------
CPCM SOLVATION MODEL
--------------------
CPCM parameters:
  Epsilon                                         ...      80.4000
  Refrac                                          ...       1.3300
  Rsolv                                           ...       1.3000
  Surface type                                    ... GAUSSIAN VDW
  Epsilon function type                           ...         CPCM
Radii:
 Radius for C  used is    3.8550 Bohr (=   2.0400 Ang.)
 Radius for O  used is    3.4469 Bohr (=   1.8240 Ang.)
 Radius for H  used is    2.4944 Bohr (=   1.3200 Ang.)
Calculating surface                               ...        done! (  0.0s)
GEPOL surface points                              ...         1292
GEPOL Volume                                      ...    1418.7483
GEPOL Surface-area                                ...     761.0535
Calculating surface distance matrix               ...        done! (  0.0s)
Performing Cholesky decomposition & store         ...        done! (  0.1s)
Overall time for CPCM initialization              ...                 0.1s
--------------
SCF ITERATIONS
--------------
ITER       Energy         Delta-E        Max-DP      RMS-DP      [F,P]     Damp
               ***  Starting incremental Fock matrix formation  ***
  0   -538.5271019776   0.000000000000 0.00000273  0.00000009  0.0000294 0.7000
  1   -538.5271019819  -0.000000004271 0.00000251  0.00000008  0.0000233 0.7000
                               ***Turning on DIIS***
  2   -538.5271019829  -0.000000000963 0.00000667  0.00000023  0.0000175 0.0000
               *** Restarting incremental Fock matrix formation ***
                                   *** Resetting DIIS ***
  3   -538.5271019829  -0.000000000014 0.00000166  0.00000005  0.0000018 0.0000
                            ***DIIS convergence achieved***

               *****************************************************
               *                     SUCCESS                       *
               *           SCF CONVERGED AFTER   4 CYCLES          *
               *****************************************************

Old exchange energy                            =    -14.574491029 Eh
New exchange energy                            =    -14.574494981 Eh
Exchange energy change after final integration =     -0.000003952 Eh
Total energy after final integration           =   -538.527105933 Eh
Final COS-X integration done in                =     7.290 sec

----------------
TOTAL SCF ENERGY
----------------

Total Energy       :         -538.52710593 Eh          -14654.06755 eV

Components:
Nuclear Repulsion  :          689.01110047 Eh           18748.94522 eV
Electronic Energy  :        -1227.53820641 Eh          -33403.01277 eV
One Electron Energy:        -2114.07948990 Eh          -57527.02754 eV
Two Electron Energy:          886.54128349 Eh           24124.01476 eV
Max COSX asymmetry :            0.00000014 Eh               0.00000 eV
CPCM Dielectric    :           -0.08689832 Eh              -2.36462 eV

Virial components:
Potential Energy   :        -1073.86136348 Eh          -29221.25328 eV
Kinetic Energy     :          535.33425755 Eh           14567.18573 eV
Virial Ratio       :            2.00596421


DFT components:
N(Alpha)           :       44.999999736467 electrons
N(Beta)            :       44.000000117616 electrons
N(Total)           :       88.999999854083 electrons
E(X)               :      -57.873358431573 Eh       
E(C)               :       -3.528010879563 Eh       
E(XC)              :      -61.401369311136 Eh       
DFET-embed. en.    :        0.000000000000 Eh       
CPCM Solvation Model Properties:
Surface-charge          :            0.97715226
Charge-correction       :           -0.00309901 Eh              -0.08433 eV
Free-energy (cav+disp)  :  This term is not implemented in the current solvation scheme

---------------
SCF CONVERGENCE
---------------

  Last Energy change         ...    1.5300e-09  Tolerance :   1.0000e-08
  Last MAX-Density change    ...    0.0000e+00  Tolerance :   1.0000e-07
  Last RMS-Density change    ...    0.0000e+00  Tolerance :   5.0000e-09
  Last DIIS Error            ...    4.2542e-07  Tolerance :   5.0000e-07

             **** THE GBW FILE WAS UPDATED (Q8_1e_0H_B3LYP_631Gd_opt.gbw) ****
             **** DENSITY Q8_1e_0H_B3LYP_631Gd_opt.scfp WAS UPDATED ****
             **** ENERGY FILE WAS UPDATED (Q8_1e_0H_B3LYP_631Gd_opt.en.tmp) ****
----------------------
UHF SPIN CONTAMINATION
----------------------

Warning: in a DFT calculation there is little theoretical justification to 
         calculate <S**2> as in Hartree-Fock theory. We will do it anyways
         but you should keep in mind that the values have only limited relevance

Expectation value of <S**2>     :     0.759462
Ideal value S*(S+1) for S=0.5   :     0.750000
Deviation                       :     0.009462

             **** THE GBW FILE WAS UPDATED (Q8_1e_0H_B3LYP_631Gd_opt.gbw) ****
             **** DENSITY Q8_1e_0H_B3LYP_631Gd_opt.scfp WAS UPDATED ****
----------------
ORBITAL ENERGIES
----------------
                 SPIN UP ORBITALS
  NO   OCC          E(Eh)            E(eV) 
   0   1.0000     -19.071972      -518.9747 
   1   1.0000     -19.071960      -518.9744 
   2   1.0000     -10.201423      -277.5948 
   3   1.0000     -10.201395      -277.5941 
   4   1.0000     -10.155592      -276.3477 
   5   1.0000     -10.155578      -276.3473 
   6   1.0000     -10.154240      -276.3109 
   7   1.0000     -10.154230      -276.3106 
   8   1.0000     -10.150071      -276.1975 
   9   1.0000     -10.150065      -276.1973 
  10   1.0000     -10.147939      -276.1395 
  11   1.0000     -10.147933      -276.1393 
  12   1.0000      -0.963445       -26.2167 
  13   1.0000      -0.960507       -26.1367 
  14   1.0000      -0.803867       -21.8743 
  15   1.0000      -0.769180       -20.9304 
  16   1.0000      -0.705184       -19.1890 
  17   1.0000      -0.702027       -19.1031 
  18   1.0000      -0.676132       -18.3985 
  19   1.0000      -0.614588       -16.7238 
  20   1.0000      -0.611039       -16.6272 
  21   1.0000      -0.522398       -14.2152 
  22   1.0000      -0.516356       -14.0508 
  23   1.0000      -0.474675       -12.9166 
  24   1.0000      -0.419549       -11.4165 
  25   1.0000      -0.417768       -11.3681 
  26   1.0000      -0.397843       -10.8258 
  27   1.0000      -0.396944       -10.8014 
  28   1.0000      -0.392084       -10.6691 
  29   1.0000      -0.386560       -10.5188 
  30   1.0000      -0.378312       -10.2944 
  31   1.0000      -0.367725       -10.0063 
  32   1.0000      -0.365388        -9.9427 
  33   1.0000      -0.362631        -9.8677 
  34   1.0000      -0.355516        -9.6741 
  35   1.0000      -0.346936        -9.4406 
  36   1.0000      -0.342964        -9.3325 
  37   1.0000      -0.330896        -9.0041 
  38   1.0000      -0.318997        -8.6804 
  39   1.0000      -0.308614        -8.3978 
  40   1.0000      -0.241598        -6.5742 
  41   1.0000      -0.213602        -5.8124 
  42   1.0000      -0.208835        -5.6827 
  43   1.0000      -0.202457        -5.5091 
  44   1.0000      -0.129454        -3.5226 
  45   0.0000       0.027021         0.7353 
  46   0.0000       0.064011         1.7418 
  47   0.0000       0.119523         3.2524 
  48   0.0000       0.128705         3.5022 
  49   0.0000       0.145270         3.9530 
  50   0.0000       0.160135         4.3575 
  51   0.0000       0.163460         4.4480 
  52   0.0000       0.185134         5.0377 
  53   0.0000       0.188237         5.1222 
  54   0.0000       0.197701         5.3797 
  55   0.0000       0.205856         5.6016 
  56   0.0000       0.206379         5.6159 
  57   0.0000       0.207107         5.6357 
  58   0.0000       0.207350         5.6423 
  59   0.0000       0.209945         5.7129 
  60   0.0000       0.246606         6.7105 
  61   0.0000       0.252485         6.8705 
  62   0.0000       0.273258         7.4357 
  63   0.0000       0.308493         8.3945 
  64   0.0000       0.325706         8.8629 
  65   0.0000       0.329901         8.9771 
  66   0.0000       0.360396         9.8069 
  67   0.0000       0.387187        10.5359 
  68   0.0000       0.419792        11.4231 
  69   0.0000       0.429905        11.6983 
  70   0.0000       0.474713        12.9176 
  71   0.0000       0.529804        14.4167 
  72   0.0000       0.543129        14.7793 
  73   0.0000       0.549895        14.9634 
  74   0.0000       0.563555        15.3351 
  75   0.0000       0.566731        15.4215 
  76   0.0000       0.583782        15.8855 
  77   0.0000       0.585558        15.9338 
  78   0.0000       0.594899        16.1880 
  79   0.0000       0.596346        16.2274 
  80   0.0000       0.605687        16.4816 
  81   0.0000       0.628055        17.0902 
  82   0.0000       0.633831        17.2474 
  83   0.0000       0.663768        18.0620 
  84   0.0000       0.701214        19.0810 
  85   0.0000       0.702994        19.1294 
  86   0.0000       0.707477        19.2514 
  87   0.0000       0.734382        19.9835 
  88   0.0000       0.752596        20.4792 
  89   0.0000       0.755101        20.5473 
  90   0.0000       0.760968        20.7070 
  91   0.0000       0.779541        21.2124 
  92   0.0000       0.804209        21.8836 
  93   0.0000       0.805207        21.9108 
  94   0.0000       0.815526        22.1916 
  95   0.0000       0.829104        22.5611 
  96   0.0000       0.835771        22.7425 
  97   0.0000       0.853266        23.2186 
  98   0.0000       0.873503        23.7692 
  99   0.0000       0.896524        24.3957 
 100   0.0000       0.904071        24.6010 
 101   0.0000       0.906565        24.6689 
 102   0.0000       0.908367        24.7179 
 103   0.0000       0.911740        24.8097 
 104   0.0000       0.929737        25.2994 
 105   0.0000       0.953455        25.9448 
 106   0.0000       0.955739        26.0070 
 107   0.0000       0.961769        26.1711 
 108   0.0000       0.968167        26.3452 
 109   0.0000       1.006723        27.3943 
 110   0.0000       1.021110        27.7858 
 111   0.0000       1.024279        27.8721 
 112   0.0000       1.048253        28.5244 
 113   0.0000       1.048795        28.5392 
 114   0.0000       1.091990        29.7146 
 115   0.0000       1.114818        30.3357 
 116   0.0000       1.132185        30.8083 
 117   0.0000       1.159957        31.5640 
 118   0.0000       1.205155        32.7939 
 119   0.0000       1.223257        33.2865 
 120   0.0000       1.255298        34.1584 
 121   0.0000       1.273596        34.6563 
 122   0.0000       1.298236        35.3268 
 123   0.0000       1.311372        35.6842 
 124   0.0000       1.333491        36.2861 
 125   0.0000       1.371640        37.3242 
 126   0.0000       1.389325        37.8054 
 127   0.0000       1.412932        38.4478 
 128   0.0000       1.431798        38.9612 
 129   0.0000       1.434802        39.0429 
 130   0.0000       1.440694        39.2033 
 131   0.0000       1.454305        39.5736 
 132   0.0000       1.506416        40.9916 
 133   0.0000       1.514002        41.1981 
 134   0.0000       1.646858        44.8133 
 135   0.0000       1.736907        47.2636 
 136   0.0000       1.739878        47.3445 
 137   0.0000       1.755572        47.7715 
 138   0.0000       1.789525        48.6955 
 139   0.0000       1.790413        48.7196 
 140   0.0000       1.801876        49.0315 
 141   0.0000       1.831792        49.8456 
 142   0.0000       1.833432        49.8902 
 143   0.0000       1.845093        50.2075 
 144   0.0000       1.866023        50.7771 
 145   0.0000       1.904503        51.8242 
 146   0.0000       1.911941        52.0266 
 147   0.0000       1.912679        52.0466 
 148   0.0000       1.915270        52.1172 
 149   0.0000       1.963897        53.4404 
 150   0.0000       1.974497        53.7288 
 151   0.0000       2.002317        54.4858 
 152   0.0000       2.022978        55.0480 
 153   0.0000       2.043112        55.5959 
 154   0.0000       2.043428        55.6045 
 155   0.0000       2.069716        56.3198 
 156   0.0000       2.070862        56.3510 
 157   0.0000       2.145032        58.3693 
 158   0.0000       2.145131        58.3720 
 159   0.0000       2.146383        58.4060 
 160   0.0000       2.158421        58.7336 
 161   0.0000       2.201939        59.9178 
 162   0.0000       2.243619        61.0520 
 163   0.0000       2.252099        61.2827 
 164   0.0000       2.286832        62.2279 
 165   0.0000       2.289537        62.3015 
 166   0.0000       2.344424        63.7950 
 167   0.0000       2.349306        63.9279 
 168   0.0000       2.367825        64.4318 
 169   0.0000       2.369462        64.4763 
 170   0.0000       2.380424        64.7746 
 171   0.0000       2.441929        66.4483 
 172   0.0000       2.446495        66.5725 
 173   0.0000       2.449416        66.6520 
 174   0.0000       2.452547        66.7372 
 175   0.0000       2.482874        67.5624 
 176   0.0000       2.520323        68.5815 
 177   0.0000       2.560098        69.6638 
 178   0.0000       2.602091        70.8065 
 179   0.0000       2.664568        72.5066 
 180   0.0000       2.687427        73.1286 
 181   0.0000       2.687512        73.1309 
 182   0.0000       2.758274        75.0565 
 183   0.0000       2.791567        75.9624 
 184   0.0000       2.862445        77.8911 
 185   0.0000       2.953989        80.3821 
 186   0.0000       2.967469        80.7489 
 187   0.0000       3.001150        81.6654 
 188   0.0000       3.050460        83.0072 
 189   0.0000       3.143406        85.5364 
 190   0.0000       3.301412        89.8360 
 191   0.0000       3.418930        93.0338 

                 SPIN DOWN ORBITALS
  NO   OCC          E(Eh)            E(eV) 
   0   1.0000     -19.065208      -518.7907 
   1   1.0000     -19.065196      -518.7904 
   2   1.0000     -10.199895      -277.5533 
   3   1.0000     -10.199870      -277.5526 
   4   1.0000     -10.154570      -276.3199 
   5   1.0000     -10.154557      -276.3195 
   6   1.0000     -10.153216      -276.2831 
   7   1.0000     -10.153208      -276.2828 
   8   1.0000     -10.150169      -276.2001 
   9   1.0000     -10.150163      -276.2000 
  10   1.0000     -10.148045      -276.1424 
  11   1.0000     -10.148039      -276.1422 
  12   1.0000      -0.951244       -25.8847 
  13   1.0000      -0.947895       -25.7935 
  14   1.0000      -0.798407       -21.7257 
  15   1.0000      -0.767400       -20.8820 
  16   1.0000      -0.701463       -19.0878 
  17   1.0000      -0.700882       -19.0720 
  18   1.0000      -0.674206       -18.3461 
  19   1.0000      -0.613434       -16.6924 
  20   1.0000      -0.602955       -16.4072 
  21   1.0000      -0.518998       -14.1227 
  22   1.0000      -0.512263       -13.9394 
  23   1.0000      -0.473108       -12.8739 
  24   1.0000      -0.415984       -11.3195 
  25   1.0000      -0.411271       -11.1912 
  26   1.0000      -0.396453       -10.7880 
  27   1.0000      -0.395167       -10.7530 
  28   1.0000      -0.387584       -10.5467 
  29   1.0000      -0.382439       -10.4067 
  30   1.0000      -0.377393       -10.2694 
  31   1.0000      -0.367175        -9.9913 
  32   1.0000      -0.364118        -9.9081 
  33   1.0000      -0.360865        -9.8196 
  34   1.0000      -0.352805        -9.6003 
  35   1.0000      -0.345930        -9.4132 
  36   1.0000      -0.326362        -8.8807 
  37   1.0000      -0.315857        -8.5949 
  38   1.0000      -0.306767        -8.3476 
  39   1.0000      -0.303492        -8.2584 
  40   1.0000      -0.209010        -5.6874 
  41   1.0000      -0.207112        -5.6358 
  42   1.0000      -0.201608        -5.4860 
  43   1.0000      -0.196178        -5.3383 
  44   0.0000      -0.056565        -1.5392 
  45   0.0000       0.041187         1.1208 
  46   0.0000       0.090349         2.4585 
  47   0.0000       0.119907         3.2628 
  48   0.0000       0.128965         3.5093 
  49   0.0000       0.152105         4.1390 
  50   0.0000       0.160795         4.3754 
  51   0.0000       0.163859         4.4588 
  52   0.0000       0.185735         5.0541 
  53   0.0000       0.188715         5.1352 
  54   0.0000       0.199930         5.4404 
  55   0.0000       0.206916         5.6305 
  56   0.0000       0.206979         5.6322 
  57   0.0000       0.207705         5.6519 
  58   0.0000       0.208682         5.6785 
  59   0.0000       0.210677         5.7328 
  60   0.0000       0.252967         6.8836 
  61   0.0000       0.257229         6.9996 
  62   0.0000       0.275643         7.5006 
  63   0.0000       0.310634         8.4528 
  64   0.0000       0.329113         8.9556 
  65   0.0000       0.334522         9.1028 
  66   0.0000       0.362976         9.8771 
  67   0.0000       0.388852        10.5812 
  68   0.0000       0.422809        11.5052 
  69   0.0000       0.434503        11.8234 
  70   0.0000       0.478762        13.0278 
  71   0.0000       0.535030        14.5589 
  72   0.0000       0.544635        14.8203 
  73   0.0000       0.552021        15.0213 
  74   0.0000       0.565024        15.3751 
  75   0.0000       0.568067        15.4579 
  76   0.0000       0.585412        15.9299 
  77   0.0000       0.586790        15.9674 
  78   0.0000       0.598482        16.2855 
  79   0.0000       0.601163        16.3585 
  80   0.0000       0.607197        16.5227 
  81   0.0000       0.629908        17.1407 
  82   0.0000       0.635652        17.2970 
  83   0.0000       0.665659        18.1135 
  84   0.0000       0.702431        19.1141 
  85   0.0000       0.704033        19.1577 
  86   0.0000       0.712402        19.3854 
  87   0.0000       0.740739        20.1565 
  88   0.0000       0.755018        20.5451 
  89   0.0000       0.758423        20.6377 
  90   0.0000       0.762105        20.7379 
  91   0.0000       0.780350        21.2344 
  92   0.0000       0.805665        21.9233 
  93   0.0000       0.810172        22.0459 
  94   0.0000       0.816481        22.2176 
  95   0.0000       0.830897        22.6099 
  96   0.0000       0.838734        22.8231 
  97   0.0000       0.856444        23.3050 
  98   0.0000       0.877026        23.8651 
  99   0.0000       0.899507        24.4768 
 100   0.0000       0.905871        24.6500 
 101   0.0000       0.906894        24.6778 
 102   0.0000       0.908862        24.7314 
 103   0.0000       0.912199        24.8222 
 104   0.0000       0.930254        25.3135 
 105   0.0000       0.956320        26.0228 
 106   0.0000       0.959286        26.1035 
 107   0.0000       0.962666        26.1955 
 108   0.0000       0.968813        26.3627 
 109   0.0000       1.008132        27.4327 
 110   0.0000       1.023380        27.8476 
 111   0.0000       1.024869        27.8881 
 112   0.0000       1.052152        28.6305 
 113   0.0000       1.071136        29.1471 
 114   0.0000       1.110185        30.2097 
 115   0.0000       1.117949        30.4209 
 116   0.0000       1.134632        30.8749 
 117   0.0000       1.163089        31.6493 
 118   0.0000       1.207407        32.8552 
 119   0.0000       1.225265        33.3411 
 120   0.0000       1.257431        34.2164 
 121   0.0000       1.281422        34.8693 
 122   0.0000       1.299294        35.3556 
 123   0.0000       1.312171        35.7060 
 124   0.0000       1.338721        36.4284 
 125   0.0000       1.373129        37.3647 
 126   0.0000       1.393339        37.9147 
 127   0.0000       1.415570        38.5196 
 128   0.0000       1.435517        39.0624 
 129   0.0000       1.440757        39.2050 
 130   0.0000       1.449505        39.4430 
 131   0.0000       1.461671        39.7741 
 132   0.0000       1.506859        41.0037 
 133   0.0000       1.515628        41.2423 
 134   0.0000       1.650027        44.8995 
 135   0.0000       1.741291        47.3829 
 136   0.0000       1.742102        47.4050 
 137   0.0000       1.760092        47.8945 
 138   0.0000       1.795949        48.8703 
 139   0.0000       1.796712        48.8910 
 140   0.0000       1.808116        49.2013 
 141   0.0000       1.835218        49.9388 
 142   0.0000       1.844120        50.1810 
 143   0.0000       1.845889        50.2292 
 144   0.0000       1.872629        50.9568 
 145   0.0000       1.908173        51.9240 
 146   0.0000       1.915343        52.1191 
 147   0.0000       1.918047        52.1927 
 148   0.0000       1.923040        52.3286 
 149   0.0000       1.967661        53.5428 
 150   0.0000       1.981816        53.9280 
 151   0.0000       2.004776        54.5527 
 152   0.0000       2.027594        55.1736 
 153   0.0000       2.047291        55.7096 
 154   0.0000       2.050746        55.8036 
 155   0.0000       2.073806        56.4311 
 156   0.0000       2.077799        56.5398 
 157   0.0000       2.146396        58.4064 
 158   0.0000       2.150046        58.5057 
 159   0.0000       2.154325        58.6222 
 160   0.0000       2.159271        58.7568 
 161   0.0000       2.203854        59.9699 
 162   0.0000       2.246033        61.1177 
 163   0.0000       2.255605        61.3781 
 164   0.0000       2.288486        62.2729 
 165   0.0000       2.296957        62.5034 
 166   0.0000       2.347723        63.8848 
 167   0.0000       2.350639        63.9641 
 168   0.0000       2.370613        64.5076 
 169   0.0000       2.372728        64.5652 
 170   0.0000       2.383322        64.8535 
 171   0.0000       2.443292        66.4854 
 172   0.0000       2.450139        66.6717 
 173   0.0000       2.452794        66.7439 
 174   0.0000       2.455272        66.8113 
 175   0.0000       2.485116        67.6234 
 176   0.0000       2.521801        68.6217 
 177   0.0000       2.560547        69.6760 
 178   0.0000       2.614981        71.1572 
 179   0.0000       2.671560        72.6968 
 180   0.0000       2.693152        73.2844 
 181   0.0000       2.698161        73.4207 
 182   0.0000       2.763213        75.1908 
 183   0.0000       2.794838        76.0514 
 184   0.0000       2.865076        77.9627 
 185   0.0000       2.958310        80.4997 
 186   0.0000       2.968434        80.7752 
 187   0.0000       3.005472        81.7831 
 188   0.0000       3.052306        83.0575 
 189   0.0000       3.150233        85.7222 
 190   0.0000       3.302966        89.8783 
 191   0.0000       3.420176        93.0677 

                    ********************************
                    * MULLIKEN POPULATION ANALYSIS *
                    ********************************

--------------------------------------------
MULLIKEN ATOMIC CHARGES AND SPIN POPULATIONS
--------------------------------------------
   0 C :    0.033266    0.072505
   1 C :    0.018740    0.072221
   2 C :    0.033265    0.072506
   3 C :    0.018740    0.072222
   4 C :    0.247606    0.105203
   5 O :   -0.615619    0.252413
   6 C :    0.247606    0.105203
   7 O :   -0.615619    0.252414
   8 C :   -0.523052   -0.008255
   9 H :    0.145874    0.003886
  10 H :    0.145871    0.003881
  11 H :    0.145508   -0.000213
  12 C :   -0.547495   -0.008332
  13 H :    0.150110    0.003650
  14 H :    0.150112    0.003656
  15 H :    0.149080   -0.000617
  16 C :   -0.523052   -0.008255
  17 H :    0.145881    0.003892
  18 H :    0.145864    0.003875
  19 H :    0.145508   -0.000213
  20 C :   -0.547494   -0.008332
  21 H :    0.150098    0.003650
  22 H :    0.150124    0.003656
  23 H :    0.149079   -0.000617
Sum of atomic charges         :   -1.0000000
Sum of atomic spin populations:    1.0000000

-----------------------------------------------------
MULLIKEN REDUCED ORBITAL CHARGES AND SPIN POPULATIONS
-----------------------------------------------------
CHARGE
  0 C s       :     3.182854  s :     3.182854
      pz      :     1.025593  p :     2.744983
      px      :     0.894366
      py      :     0.825024
      dz2     :     0.002851  d :     0.038897
      dxz     :     0.004836
      dyz     :     0.006081
      dx2y2   :     0.013871
      dxy     :     0.011257
  1 C s       :     3.185209  s :     3.185209
      pz      :     1.018219  p :     2.757155
      px      :     0.818796
      py      :     0.920140
      dz2     :     0.002853  d :     0.038897
      dxz     :     0.005079
      dyz     :     0.005915
      dx2y2   :     0.012084
      dxy     :     0.012966
  2 C s       :     3.182854  s :     3.182854
      pz      :     1.025593  p :     2.744984
      px      :     0.894366
      py      :     0.825025
      dz2     :     0.002851  d :     0.038897
      dxz     :     0.004836
      dyz     :     0.006081
      dx2y2   :     0.013871
      dxy     :     0.011257
  3 C s       :     3.185210  s :     3.185210
      pz      :     1.018219  p :     2.757154
      px      :     0.818796
      py      :     0.920140
      dz2     :     0.002853  d :     0.038897
      dxz     :     0.005079
      dyz     :     0.005915
      dx2y2   :     0.012084
      dxy     :     0.012966
  4 C s       :     3.103852  s :     3.103852
      pz      :     0.916637  p :     2.565480
      px      :     0.844948
      py      :     0.803895
      dz2     :     0.004620  d :     0.083063
      dxz     :     0.008429
      dyz     :     0.013971
      dx2y2   :     0.031769
      dxy     :     0.024274
  5 O s       :     3.853019  s :     3.853019
      pz      :     1.502775  p :     4.740293
      px      :     1.721769
      py      :     1.515750
      dz2     :     0.002284  d :     0.022307
      dxz     :     0.002079
      dyz     :     0.005383
      dx2y2   :     0.005657
      dxy     :     0.006904
  6 C s       :     3.103851  s :     3.103851
      pz      :     0.916637  p :     2.565480
      px      :     0.844948
      py      :     0.803895
      dz2     :     0.004620  d :     0.083063
      dxz     :     0.008429
      dyz     :     0.013971
      dx2y2   :     0.031769
      dxy     :     0.024274
  7 O s       :     3.853019  s :     3.853019
      pz      :     1.502775  p :     4.740293
      px      :     1.721769
      py      :     1.515749
      dz2     :     0.002284  d :     0.022307
      dxz     :     0.002079
      dyz     :     0.005383
      dx2y2   :     0.005657
      dxy     :     0.006904
  8 C s       :     3.295895  s :     3.295895
      pz      :     1.076591  p :     3.191804
      px      :     1.039408
      py      :     1.075805
      dz2     :     0.006478  d :     0.035353
      dxz     :     0.006854
      dyz     :     0.007117
      dx2y2   :     0.007317
      dxy     :     0.007587
  9 H s       :     0.854126  s :     0.854126
 10 H s       :     0.854129  s :     0.854129
 11 H s       :     0.854492  s :     0.854492
 12 C s       :     3.299862  s :     3.299862
      pz      :     1.064350  p :     3.212808
      px      :     1.082346
      py      :     1.066112
      dz2     :     0.006403  d :     0.034826
      dxz     :     0.010809
      dyz     :     0.003142
      dx2y2   :     0.004584
      dxy     :     0.009887
 13 H s       :     0.849890  s :     0.849890
 14 H s       :     0.849888  s :     0.849888
 15 H s       :     0.850920  s :     0.850920
 16 C s       :     3.295895  s :     3.295895
      pz      :     1.076591  p :     3.191804
      px      :     1.039408
      py      :     1.075806
      dz2     :     0.006478  d :     0.035353
      dxz     :     0.006854
      dyz     :     0.007117
      dx2y2   :     0.007317
      dxy     :     0.007587
 17 H s       :     0.854119  s :     0.854119
 18 H s       :     0.854136  s :     0.854136
 19 H s       :     0.854492  s :     0.854492
 20 C s       :     3.299861  s :     3.299861
      pz      :     1.064350  p :     3.212808
      px      :     1.082346
      py      :     1.066112
      dz2     :     0.006403  d :     0.034826
      dxz     :     0.010809
      dyz     :     0.003142
      dx2y2   :     0.004584
      dxy     :     0.009887
 21 H s       :     0.849902  s :     0.849902
 22 H s       :     0.849876  s :     0.849876
 23 H s       :     0.850921  s :     0.850921

SPIN
  0 C s       :     0.003606  s :     0.003606
      pz      :     0.071011  p :     0.067900
      px      :    -0.003729
      py      :     0.000617
      dz2     :    -0.000211  d :     0.001000
      dxz     :     0.001253
      dyz     :    -0.000012
      dx2y2   :     0.000040
      dxy     :    -0.000070
  1 C s       :     0.003894  s :     0.003894
      pz      :     0.070664  p :     0.067503
      px      :    -0.001701
      py      :    -0.001460
      dz2     :    -0.000211  d :     0.000824
      dxz     :     0.000041
      dyz     :     0.001030
      dx2y2   :    -0.000026
      dxy     :    -0.000010
  2 C s       :     0.003606  s :     0.003606
      pz      :     0.071012  p :     0.067900
      px      :    -0.003729
      py      :     0.000618
      dz2     :    -0.000211  d :     0.001000
      dxz     :     0.001253
      dyz     :    -0.000012
      dx2y2   :     0.000040
      dxy     :    -0.000070
  3 C s       :     0.003894  s :     0.003894
      pz      :     0.070665  p :     0.067504
      px      :    -0.001701
      py      :    -0.001460
      dz2     :    -0.000211  d :     0.000824
      dxz     :     0.000041
      dyz     :     0.001030
      dx2y2   :    -0.000026
      dxy     :    -0.000010
  4 C s       :     0.007118  s :     0.007118
      pz      :     0.101198  p :     0.094478
      px      :    -0.004214
      py      :    -0.002505
      dz2     :    -0.000286  d :     0.003607
      dxz     :     0.001179
      dyz     :     0.002878
      dx2y2   :    -0.000097
      dxy     :    -0.000067
  5 O s       :     0.007409  s :     0.007409
      pz      :     0.241731  p :     0.246001
      px      :     0.002425
      py      :     0.001844
      dz2     :     0.000064  d :    -0.000996
      dxz     :    -0.000252
      dyz     :    -0.000695
      dx2y2   :    -0.000059
      dxy     :    -0.000056
  6 C s       :     0.007118  s :     0.007118
      pz      :     0.101198  p :     0.094478
      px      :    -0.004214
      py      :    -0.002505
      dz2     :    -0.000286  d :     0.003607
      dxz     :     0.001179
      dyz     :     0.002878
      dx2y2   :    -0.000097
      dxy     :    -0.000067
  7 O s       :     0.007409  s :     0.007409
      pz      :     0.241731  p :     0.246001
      px      :     0.002425
      py      :     0.001844
      dz2     :     0.000064  d :    -0.000996
      dxz     :    -0.000252
      dyz     :    -0.000695
      dx2y2   :    -0.000059
      dxy     :    -0.000056
  8 C s       :    -0.002027  s :    -0.002027
      pz      :    -0.002113  p :    -0.006713
      px      :    -0.003765
      py      :    -0.000835
      dz2     :    -0.000001  d :     0.000485
      dxz     :     0.000483
      dyz     :     0.000025
      dx2y2   :    -0.000007
      dxy     :    -0.000015
  9 H s       :     0.003886  s :     0.003886
 10 H s       :     0.003881  s :     0.003881
 11 H s       :    -0.000213  s :    -0.000213
 12 C s       :    -0.002150  s :    -0.002150
      pz      :    -0.002089  p :    -0.006729
      px      :    -0.002053
      py      :    -0.002587
      dz2     :    -0.000004  d :     0.000548
      dxz     :     0.000360
      dyz     :     0.000206
      dx2y2   :    -0.000009
      dxy     :    -0.000005
 13 H s       :     0.003650  s :     0.003650
 14 H s       :     0.003656  s :     0.003656
 15 H s       :    -0.000617  s :    -0.000617
 16 C s       :    -0.002027  s :    -0.002027
      pz      :    -0.002113  p :    -0.006713
      px      :    -0.003765
      py      :    -0.000835
      dz2     :    -0.000001  d :     0.000485
      dxz     :     0.000483
      dyz     :     0.000025
      dx2y2   :    -0.000007
      dxy     :    -0.000015
 17 H s       :     0.003892  s :     0.003892
 18 H s       :     0.003875  s :     0.003875
 19 H s       :    -0.000213  s :    -0.000213
 20 C s       :    -0.002150  s :    -0.002150
      pz      :    -0.002089  p :    -0.006729
      px      :    -0.002053
      py      :    -0.002587
      dz2     :    -0.000004  d :     0.000548
      dxz     :     0.000360
      dyz     :     0.000206
      dx2y2   :    -0.000009
      dxy     :    -0.000005
 21 H s       :     0.003650  s :     0.003650
 22 H s       :     0.003656  s :     0.003656
 23 H s       :    -0.000617  s :    -0.000617


                     *******************************
                     * LOEWDIN POPULATION ANALYSIS *
                     *******************************

-------------------------------------------
LOEWDIN ATOMIC CHARGES AND SPIN POPULATIONS
-------------------------------------------
   0 C :   -0.077842    0.069499
   1 C :   -0.075056    0.068651
   2 C :   -0.077842    0.069499
   3 C :   -0.075056    0.068652
   4 C :    0.026712    0.107199
   5 O :   -0.406461    0.247549
   6 C :    0.026712    0.107199
   7 O :   -0.406461    0.247549
   8 C :   -0.362086   -0.002875
   9 H :    0.128188    0.003506
  10 H :    0.128190    0.003501
  11 H :    0.126313   -0.000148
  12 C :   -0.374160   -0.003013
  13 H :    0.128187    0.003225
  14 H :    0.128191    0.003231
  15 H :    0.129825   -0.000326
  16 C :   -0.362086   -0.002875
  17 H :    0.128191    0.003511
  18 H :    0.128188    0.003495
  19 H :    0.126313   -0.000148
  20 C :   -0.374160   -0.003013
  21 H :    0.128184    0.003225
  22 H :    0.128194    0.003231
  23 H :    0.129825   -0.000326

----------------------------------------------------
LOEWDIN REDUCED ORBITAL CHARGES AND SPIN POPULATIONS
----------------------------------------------------
CHARGE
  0 C s       :     2.892978  s :     2.892978
      pz      :     1.007718  p :     3.087417
      px      :     1.043231
      py      :     1.036468
      dz2     :     0.006455  d :     0.097448
      dxz     :     0.010027
      dyz     :     0.012504
      dx2y2   :     0.036872
      dxy     :     0.031589
  1 C s       :     2.890651  s :     2.890651
      pz      :     1.006682  p :     3.086481
      px      :     1.022242
      py      :     1.057556
      dz2     :     0.006495  d :     0.097924
      dxz     :     0.009869
      dyz     :     0.012916
      dx2y2   :     0.034524
      dxy     :     0.034120
  2 C s       :     2.892978  s :     2.892978
      pz      :     1.007718  p :     3.087417
      px      :     1.043231
      py      :     1.036468
      dz2     :     0.006455  d :     0.097448
      dxz     :     0.010027
      dyz     :     0.012504
      dx2y2   :     0.036872
      dxy     :     0.031589
  3 C s       :     2.890651  s :     2.890651
      pz      :     1.006683  p :     3.086481
      px      :     1.022242
      py      :     1.057556
      dz2     :     0.006495  d :     0.097924
      dxz     :     0.009869
      dyz     :     0.012916
      dx2y2   :     0.034524
      dxy     :     0.034120
  4 C s       :     2.863761  s :     2.863761
      pz      :     0.905124  p :     2.907576
      px      :     1.014889
      py      :     0.987563
      dz2     :     0.011007  d :     0.201951
      dxz     :     0.017921
      dyz     :     0.029716
      dx2y2   :     0.080645
      dxy     :     0.062662
  5 O s       :     3.582774  s :     3.582774
      pz      :     1.494812  p :     4.776731
      px      :     1.727181
      py      :     1.554737
      dz2     :     0.005594  d :     0.046957
      dxz     :     0.003539
      dyz     :     0.009105
      dx2y2   :     0.012488
      dxy     :     0.016230
  6 C s       :     2.863761  s :     2.863761
      pz      :     0.905124  p :     2.907576
      px      :     1.014889
      py      :     0.987563
      dz2     :     0.011007  d :     0.201951
      dxz     :     0.017921
      dyz     :     0.029716
      dx2y2   :     0.080645
      dxy     :     0.062662
  7 O s       :     3.582774  s :     3.582774
      pz      :     1.494812  p :     4.776731
      px      :     1.727181
      py      :     1.554737
      dz2     :     0.005594  d :     0.046957
      dxz     :     0.003539
      dyz     :     0.009105
      dx2y2   :     0.012488
      dxy     :     0.016230
  8 C s       :     2.965153  s :     2.965153
      pz      :     1.129825  p :     3.327780
      px      :     1.073381
      py      :     1.124574
      dz2     :     0.012053  d :     0.069153
      dxz     :     0.013889
      dyz     :     0.012763
      dx2y2   :     0.015505
      dxy     :     0.014943
  9 H s       :     0.871812  s :     0.871812
 10 H s       :     0.871810  s :     0.871810
 11 H s       :     0.873687  s :     0.873687
 12 C s       :     2.966805  s :     2.966805
      pz      :     1.124212  p :     3.339212
      px      :     1.118837
      py      :     1.096162
      dz2     :     0.011936  d :     0.068144
      dxz     :     0.020166
      dyz     :     0.006474
      dx2y2   :     0.009299
      dxy     :     0.020268
 13 H s       :     0.871813  s :     0.871813
 14 H s       :     0.871809  s :     0.871809
 15 H s       :     0.870175  s :     0.870175
 16 C s       :     2.965153  s :     2.965153
      pz      :     1.129825  p :     3.327780
      px      :     1.073381
      py      :     1.124574
      dz2     :     0.012053  d :     0.069153
      dxz     :     0.013889
      dyz     :     0.012763
      dx2y2   :     0.015505
      dxy     :     0.014943
 17 H s       :     0.871809  s :     0.871809
 18 H s       :     0.871812  s :     0.871812
 19 H s       :     0.873687  s :     0.873687
 20 C s       :     2.966805  s :     2.966805
      pz      :     1.124212  p :     3.339212
      px      :     1.118837
      py      :     1.096162
      dz2     :     0.011936  d :     0.068144
      dxz     :     0.020166
      dyz     :     0.006475
      dx2y2   :     0.009299
      dxy     :     0.020268
 21 H s       :     0.871816  s :     0.871816
 22 H s       :     0.871806  s :     0.871806
 23 H s       :     0.870175  s :     0.870175

SPIN
  0 C s       :     0.001278  s :     0.001278
      pz      :     0.066129  p :     0.065472
      px      :    -0.001493
      py      :     0.000836
      dz2     :    -0.000181  d :     0.002749
      dxz     :     0.002599
      dyz     :     0.000377
      dx2y2   :     0.000095
      dxy     :    -0.000142
  1 C s       :     0.001265  s :     0.001265
      pz      :     0.065659  p :     0.065002
      px      :     0.000463
      py      :    -0.001120
      dz2     :    -0.000183  d :     0.002384
      dxz     :     0.000057
      dyz     :     0.002564
      dx2y2   :    -0.000125
      dxy     :     0.000071
  2 C s       :     0.001278  s :     0.001278
      pz      :     0.066129  p :     0.065472
      px      :    -0.001493
      py      :     0.000836
      dz2     :    -0.000181  d :     0.002749
      dxz     :     0.002599
      dyz     :     0.000377
      dx2y2   :     0.000095
      dxy     :    -0.000142
  3 C s       :     0.001265  s :     0.001265
      pz      :     0.065660  p :     0.065003
      px      :     0.000463
      py      :    -0.001119
      dz2     :    -0.000183  d :     0.002384
      dxz     :     0.000057
      dyz     :     0.002564
      dx2y2   :    -0.000125
      dxy     :     0.000071
  4 C s       :     0.001537  s :     0.001537
      pz      :     0.098887  p :     0.095429
      px      :    -0.001225
      py      :    -0.002233
      dz2     :    -0.000172  d :     0.010233
      dxz     :     0.002930
      dyz     :     0.007529
      dx2y2   :    -0.000143
      dxy     :     0.000088
  5 O s       :     0.003681  s :     0.003681
      pz      :     0.239504  p :     0.242995
      px      :     0.001897
      py      :     0.001594
      dz2     :     0.000123  d :     0.000873
      dxz     :     0.000292
      dyz     :     0.000635
      dx2y2   :    -0.000074
      dxy     :    -0.000102
  6 C s       :     0.001537  s :     0.001537
      pz      :     0.098887  p :     0.095429
      px      :    -0.001225
      py      :    -0.002233
      dz2     :    -0.000172  d :     0.010233
      dxz     :     0.002930
      dyz     :     0.007529
      dx2y2   :    -0.000143
      dxy     :     0.000088
  7 O s       :     0.003681  s :     0.003681
      pz      :     0.239504  p :     0.242995
      px      :     0.001897
      py      :     0.001594
      dz2     :     0.000123  d :     0.000873
      dxz     :     0.000292
      dyz     :     0.000635
      dx2y2   :    -0.000074
      dxy     :    -0.000102
  8 C s       :    -0.000735  s :    -0.000735
      pz      :    -0.001070  p :    -0.003375
      px      :    -0.001881
      py      :    -0.000424
      dz2     :     0.000018  d :     0.001236
      dxz     :     0.001100
      dyz     :     0.000102
      dx2y2   :     0.000044
      dxy     :    -0.000028
  9 H s       :     0.003506  s :     0.003506
 10 H s       :     0.003501  s :     0.003501
 11 H s       :    -0.000148  s :    -0.000148
 12 C s       :    -0.000766  s :    -0.000766
      pz      :    -0.001042  p :    -0.003565
      px      :    -0.000925
      py      :    -0.001598
      dz2     :     0.000022  d :     0.001318
      dxz     :     0.000762
      dyz     :     0.000515
      dx2y2   :    -0.000008
      dxy     :     0.000028
 13 H s       :     0.003225  s :     0.003225
 14 H s       :     0.003231  s :     0.003231
 15 H s       :    -0.000326  s :    -0.000326
 16 C s       :    -0.000735  s :    -0.000735
      pz      :    -0.001070  p :    -0.003375
      px      :    -0.001881
      py      :    -0.000424
      dz2     :     0.000018  d :     0.001236
      dxz     :     0.001100
      dyz     :     0.000102
      dx2y2   :     0.000044
      dxy     :    -0.000028
 17 H s       :     0.003511  s :     0.003511
 18 H s       :     0.003495  s :     0.003495
 19 H s       :    -0.000148  s :    -0.000148
 20 C s       :    -0.000766  s :    -0.000766
      pz      :    -0.001042  p :    -0.003565
      px      :    -0.000925
      py      :    -0.001598
      dz2     :     0.000022  d :     0.001318
      dxz     :     0.000762
      dyz     :     0.000515
      dx2y2   :    -0.000008
      dxy     :     0.000028
 21 H s       :     0.003225  s :     0.003225
 22 H s       :     0.003231  s :     0.003231
 23 H s       :    -0.000326  s :    -0.000326


                      *****************************
                      * MAYER POPULATION ANALYSIS *
                      *****************************

  NA   - Mulliken gross atomic population
  ZA   - Total nuclear charge
  QA   - Mulliken gross atomic charge
  VA   - Mayer's total valence
  BVA  - Mayer's bonded valence
  FA   - Mayer's free valence

  ATOM       NA         ZA         QA         VA         BVA        FA
  0 C      5.9667     6.0000     0.0333     3.8264     3.8206     0.0058
  1 C      5.9813     6.0000     0.0187     3.8101     3.8044     0.0057
  2 C      5.9667     6.0000     0.0333     3.8264     3.8206     0.0058
  3 C      5.9813     6.0000     0.0187     3.8101     3.8044     0.0057
  4 C      5.7524     6.0000     0.2476     4.0271     4.0145     0.0126
  5 O      8.6156     8.0000    -0.6156     1.9417     1.8807     0.0610
  6 C      5.7524     6.0000     0.2476     4.0271     4.0145     0.0126
  7 O      8.6156     8.0000    -0.6156     1.9417     1.8807     0.0610
  8 C      6.5231     6.0000    -0.5231     3.8631     3.8631     0.0000
  9 H      0.8541     1.0000     0.1459     0.9362     0.9362     0.0000
 10 H      0.8541     1.0000     0.1459     0.9362     0.9362     0.0000
 11 H      0.8545     1.0000     0.1455     0.9367     0.9367     0.0000
 12 C      6.5475     6.0000    -0.5475     3.8308     3.8307     0.0000
 13 H      0.8499     1.0000     0.1501     0.9314     0.9314     0.0000
 14 H      0.8499     1.0000     0.1501     0.9314     0.9314     0.0000
 15 H      0.8509     1.0000     0.1491     0.9609     0.9609     0.0000
 16 C      6.5231     6.0000    -0.5231     3.8631     3.8631     0.0000
 17 H      0.8541     1.0000     0.1459     0.9361     0.9361     0.0000
 18 H      0.8541     1.0000     0.1459     0.9362     0.9362     0.0000
 19 H      0.8545     1.0000     0.1455     0.9367     0.9367     0.0000
 20 C      6.5475     6.0000    -0.5475     3.8308     3.8307     0.0000
 21 H      0.8499     1.0000     0.1501     0.9314     0.9314     0.0000
 22 H      0.8499     1.0000     0.1501     0.9314     0.9314     0.0000
 23 H      0.8509     1.0000     0.1491     0.9609     0.9609     0.0000

  Mayer bond orders larger than 0.100000
B(  0-C ,  1-C ) :   1.5574 B(  0-C ,  6-C ) :   1.1488 B(  0-C , 12-C ) :   0.9799 
B(  1-C ,  4-C ) :   1.1381 B(  1-C ,  8-C ) :   0.9959 B(  2-C ,  3-C ) :   1.5574 
B(  2-C ,  4-C ) :   1.1488 B(  2-C , 20-C ) :   0.9799 B(  3-C ,  6-C ) :   1.1381 
B(  3-C , 16-C ) :   0.9959 B(  4-C ,  5-O ) :   1.5870 B(  6-C ,  7-O ) :   1.5870 
B(  8-C ,  9-H ) :   0.9388 B(  8-C , 10-H ) :   0.9388 B(  8-C , 11-H ) :   0.9374 
B( 12-C , 13-H ) :   0.9392 B( 12-C , 14-H ) :   0.9392 B( 12-C , 15-H ) :   0.9267 
B( 16-C , 17-H ) :   0.9388 B( 16-C , 18-H ) :   0.9388 B( 16-C , 19-H ) :   0.9374 
B( 20-C , 21-H ) :   0.9392 B( 20-C , 22-H ) :   0.9392 B( 20-C , 23-H ) :   0.9267 


-------
TIMINGS
-------

Total SCF time: 0 days 0 hours 0 min 32 sec 

Total time                  ....      32.873 sec
Sum of individual times     ....      32.455 sec  ( 98.7%)

Fock matrix formation       ....      27.264 sec  ( 82.9%)
  Split-RI-J                ....       1.005 sec  (  3.7% of F)
  Chain of spheres X        ....      21.489 sec  ( 78.8% of F)
  XC integration            ....       3.450 sec  ( 12.7% of F)
    Basis function eval.    ....       1.197 sec  ( 34.7% of XC)
    Density eval.           ....       1.183 sec  ( 34.3% of XC)
    XC-Functional eval.     ....       0.402 sec  ( 11.7% of XC)
    XC-Potential eval.      ....       0.420 sec  ( 12.2% of XC)
Diagonalization             ....       0.081 sec  (  0.2%)
Density matrix formation    ....       0.007 sec  (  0.0%)
Population analysis         ....       0.016 sec  (  0.0%)
Initial guess               ....       0.024 sec  (  0.1%)
Orbital Transformation      ....       0.000 sec  (  0.0%)
Orbital Orthonormalization  ....       0.017 sec  (  0.1%)
DIIS solution               ....       0.031 sec  (  0.1%)
Grid generation             ....       5.033 sec  ( 15.3%)

Maximum memory used throughout the entire SCF-calculation: 68.8 MB

-------------------------   --------------------
FINAL SINGLE POINT ENERGY      -538.527105933384
-------------------------   --------------------

                                *** OPTIMIZATION RUN DONE ***

                            ***************************************
                            *     ORCA property calculations      *
                            ***************************************

                                    ---------------------
                                    Active property flags
                                    ---------------------
   (+) Dipole Moment


------------------------------------------------------------------------------
                       ORCA ELECTRIC PROPERTIES CALCULATION
------------------------------------------------------------------------------

Dipole Moment Calculation                       ... on
Quadrupole Moment Calculation                   ... off
Polarizability Calculation                      ... off
GBWName                                         ... Q8_1e_0H_B3LYP_631Gd_opt.gbw
Electron density                                ... Q8_1e_0H_B3LYP_631Gd_opt.scfp
The origin for moment calculation is the CENTER OF MASS  = ( 0.812497, -0.882803 -0.000730)

-------------
DIPOLE MOMENT
-------------
                                X             Y             Z
Electronic contribution:      0.00000      -0.00000      -0.00017
Nuclear contribution   :     -0.00000      -0.00000       0.00031
                        -----------------------------------------
Total Dipole Moment    :     -0.00000      -0.00000       0.00015
                        -----------------------------------------
Magnitude (a.u.)       :      0.00015
Magnitude (Debye)      :      0.00037


--------------------
Rotational spectrum 
--------------------
 
Rotational constants in cm-1:     0.036255     0.034568     0.017930 
Rotational constants in MHz :  1086.906525  1036.330040   537.531567 

 Dipole components along the rotational axes: 
x,y,z [a.u.] :    -0.000000    -0.000001     0.000146 
x,y,z [Debye]:    -0.000001    -0.000002     0.000372 

 


           ************************************************************
           *        Program running with 4 parallel MPI-processes     *
           *              working on a common directory               *
           ************************************************************

-------------------------------------------------------------------------------
                               ORCA SCF HESSIAN
-------------------------------------------------------------------------------

                   --------- SHARK INITIALIZATION DONE ---------

Hessian of the Kohn-Sham DFT energy:
Kohn-Sham wavefunction type                      ... UKS
Hartree-Fock exchange scaling                    ...    0.200
Number of operators                              ...    2
Number of atoms                                  ...   24
Basis set dimensions                             ...  192
Integral neglect threshold                       ... 2.5e-11
Integral primitive cutoff                        ... 2.5e-12

Setting up DFT Hessian calculations              ... 

HESS GRID
---------

General Integration Accuracy     IntAcc      ... 4.959
Radial Grid Type                 RadialGrid  ... OptM3 with GC (2021)
Angular Grid (max. ang.)         AngularGrid ... 7 (Lebedev-770)
Angular grid pruning method      GridPruning ... 4 (adaptive)
Weight generation scheme         WeightScheme... Becke
Basis function cutoff            BFCut       ... 1.0000e-11
Integration weight cutoff        WCut        ... 1.0000e-14
Angular grids for H and He will be reduced by one unit
Partially contracted basis set               ... off
Rotationally invariant grid construction     ... off

Total number of grid points                  ...   395843
Total number of batches                      ...     6193
Average number of points per batch           ...       63
Average number of grid points per atom       ...    16493

Building densities                               ... done   (      0.0 sec)
Calculating rho(r) on the grid                   ... done   (      0.8 sec)
Building xc-kernel on the grid                   ... done   (      0.2 sec)
                                                     done   (      7.7 sec)

Nuclear repulsion Hessian  (SHARK)               ... done   (      0.0 sec)

----------------------------------------------
Forming right-hand sides of CP-SCF equations     ...
----------------------------------------------
One electron integral derivatives  (SHARK)       ... done   (     31.4 sec)
Transforming the overlap derivative matrices     ... done   (      3.2 sec)
Adding tr(S(x)F(y) C-PCM term to the hessian     ... done   (      0.0 sec)
Making the Q(x) pseudodensities                  ... done   (      0.0 sec)
Adding the E*S(x)*S(y) terms to the Hessian      ... done   (      0.1 sec)
Calculating energy weighted overlap derivatives  ... done   (      0.0 sec)
Two electron integral derivatives (SHARK-RI)     ... done   (     13.8 sec)
Exchange-correlation integral derivatives        ... done   (    106.1 sec)
tr(F(y)Q(x)) contribution to the Hessian         ... done   (      0.0 sec)
Response fock operator R(S(x)) (SHARK-RIJCOSX)   ... done   (     50.9 sec)
XC Response fock operator R(S(x))                ... done   (     48.2 sec)
tr(F(y)S(x)) contribution to the Hessian         ... done   (      0.0 sec)
Transforming and finalizing RHSs                 ... done   (      0.2 sec)

----------------------------------------------
Solving the CP-SCF equations (RIJCOSX)           ...
----------------------------------------------
     CP-SCF ITERATION   0:   7.1086e-01 (  21.1 sec   0/ 72 done)
     CP-SCF ITERATION   1:   7.9113e-02 (  21.6 sec   0/ 72 done)
     CP-SCF ITERATION   2:   6.0139e-02 (  21.7 sec   0/ 72 done)
     CP-SCF ITERATION   3:   2.0977e-02 (  21.7 sec   0/ 72 done)
     CP-SCF ITERATION   4:   9.9725e-03 (  21.8 sec   2/ 72 done)
     CP-SCF ITERATION   5:   5.0021e-03 (  21.2 sec   6/ 72 done)
     CP-SCF ITERATION   6:   2.6670e-03 (  20.1 sec  12/ 72 done)
     CP-SCF ITERATION   7:   1.0015e-03 (  18.5 sec  38/ 72 done)
     CP-SCF ITERATION   8:   5.2787e-04 (  11.2 sec  54/ 72 done)
     CP-SCF ITERATION   9:   2.1833e-04 (   6.8 sec  56/ 72 done)
     CP-SCF ITERATION  10:   1.1137e-04 (   6.4 sec  68/ 72 done)
     CP-SCF ITERATION  11:   5.9396e-05 (   3.0 sec  72/ 72 done)
                    *** THE CP-SCF HAS CONVERGED ***

                                                 ... done   (    195.7 sec)
Forming perturbed density Hessian contributions  ... done   (      0.0 sec)
Calculating [Q*(d^2 A/dXdY)*Q  ] C-PCM term      ... done   (      0.0 sec)
Calculating [d^2(V_N)/(dXdY)*Q ] C-PCM term      ... done   (      0.0 sec)
Calculating [d^2(V_el)/(dXdY)*Q] C-PCM term      ... done   (      1.0 sec)
Calculating C-PCM term that depends on dQ/dX     ... done   (      0.2 sec)
2nd integral derivative contribs (SHARK-RI)      ... done   (     47.3 sec)
Exchange-correlation Hessian                     ... done   (     76.1 sec)
Dipole derivatives                               ... (center of mass:  0.812497, -0.882803 -0.000730)done   (      0.1 sec)

Total SCF Hessian time: 0 days 0 hours 9 min 53 sec 

Writing the Hessian file to the disk             ... done


Maximum memory used throughout the entire SCFHESS-calculation: 320.2 MB

-----------------------
VIBRATIONAL FREQUENCIES
-----------------------

Scaling factor for frequencies =  1.000000000  (already applied!)

   0:         0.00 cm**-1
   1:         0.00 cm**-1
   2:         0.00 cm**-1
   3:         0.00 cm**-1
   4:         0.00 cm**-1
   5:         0.00 cm**-1
   6:        12.60 cm**-1
   7:        23.02 cm**-1
   8:        94.88 cm**-1
   9:       109.48 cm**-1
  10:       125.38 cm**-1
  11:       134.60 cm**-1
  12:       156.35 cm**-1
  13:       206.74 cm**-1
  14:       294.15 cm**-1
  15:       322.34 cm**-1
  16:       332.38 cm**-1
  17:       338.95 cm**-1
  18:       356.25 cm**-1
  19:       414.46 cm**-1
  20:       419.29 cm**-1
  21:       432.31 cm**-1
  22:       461.45 cm**-1
  23:       552.59 cm**-1
  24:       560.06 cm**-1
  25:       612.20 cm**-1
  26:       679.03 cm**-1
  27:       707.39 cm**-1
  28:       764.90 cm**-1
  29:       855.46 cm**-1
  30:       872.24 cm**-1
  31:       984.68 cm**-1
  32:      1029.89 cm**-1
  33:      1033.32 cm**-1
  34:      1040.08 cm**-1
  35:      1045.52 cm**-1
  36:      1066.24 cm**-1
  37:      1071.03 cm**-1
  38:      1105.07 cm**-1
  39:      1132.06 cm**-1
  40:      1174.48 cm**-1
  41:      1249.70 cm**-1
  42:      1311.89 cm**-1
  43:      1400.26 cm**-1
  44:      1403.18 cm**-1
  45:      1422.65 cm**-1
  46:      1423.75 cm**-1
  47:      1454.13 cm**-1
  48:      1485.00 cm**-1
  49:      1491.39 cm**-1
  50:      1495.47 cm**-1
  51:      1495.51 cm**-1
  52:      1505.26 cm**-1
  53:      1511.03 cm**-1
  54:      1521.86 cm**-1
  55:      1521.98 cm**-1
  56:      1528.00 cm**-1
  57:      1528.87 cm**-1
  58:      1563.40 cm**-1
  59:      1654.95 cm**-1
  60:      3027.04 cm**-1
  61:      3027.63 cm**-1
  62:      3031.34 cm**-1
  63:      3032.58 cm**-1
  64:      3068.30 cm**-1
  65:      3068.43 cm**-1
  66:      3070.48 cm**-1
  67:      3070.49 cm**-1
  68:      3137.93 cm**-1
  69:      3137.93 cm**-1
  70:      3140.77 cm**-1
  71:      3140.99 cm**-1


------------
NORMAL MODES
------------

These modes are the Cartesian displacements weighted by the diagonal matrix
M(i,i)=1/sqrt(m[i]) where m[i] is the mass of the displaced atom
Thus, these vectors are normalized but *not* orthogonal

                  0          1          2          3          4          5    
      0       0.000000   0.000000   0.000000   0.000000   0.000000   0.000000
      1       0.000000   0.000000   0.000000   0.000000   0.000000   0.000000
      2       0.000000   0.000000   0.000000   0.000000   0.000000   0.000000
      3       0.000000   0.000000   0.000000   0.000000   0.000000   0.000000
      4       0.000000   0.000000   0.000000   0.000000   0.000000   0.000000
      5       0.000000   0.000000   0.000000   0.000000   0.000000   0.000000
      6       0.000000   0.000000   0.000000   0.000000   0.000000   0.000000
      7       0.000000   0.000000   0.000000   0.000000   0.000000   0.000000
      8       0.000000   0.000000   0.000000   0.000000   0.000000   0.000000
      9       0.000000   0.000000   0.000000   0.000000   0.000000   0.000000
     10       0.000000   0.000000   0.000000   0.000000   0.000000   0.000000
     11       0.000000   0.000000   0.000000   0.000000   0.000000   0.000000
     12       0.000000   0.000000   0.000000   0.000000   0.000000   0.000000
     13       0.000000   0.000000   0.000000   0.000000   0.000000   0.000000
     14       0.000000   0.000000   0.000000   0.000000   0.000000   0.000000
     15       0.000000   0.000000   0.000000   0.000000   0.000000   0.000000
     16       0.000000   0.000000   0.000000   0.000000   0.000000   0.000000
     17       0.000000   0.000000   0.000000   0.000000   0.000000   0.000000
     18       0.000000   0.000000   0.000000   0.000000   0.000000   0.000000
     19       0.000000   0.000000   0.000000   0.000000   0.000000   0.000000
     20       0.000000   0.000000   0.000000   0.000000   0.000000   0.000000
     21       0.000000   0.000000   0.000000   0.000000   0.000000   0.000000
     22       0.000000   0.000000   0.000000   0.000000   0.000000   0.000000
     23       0.000000   0.000000   0.000000   0.000000   0.000000   0.000000
     24       0.000000   0.000000   0.000000   0.000000   0.000000   0.000000
     25       0.000000   0.000000   0.000000   0.000000   0.000000   0.000000
     26       0.000000   0.000000   0.000000   0.000000   0.000000   0.000000
     27       0.000000   0.000000   0.000000   0.000000   0.000000   0.000000
     28       0.000000   0.000000   0.000000   0.000000   0.000000   0.000000
     29       0.000000   0.000000   0.000000   0.000000   0.000000   0.000000
     30       0.000000   0.000000   0.000000   0.000000   0.000000   0.000000
     31       0.000000   0.000000   0.000000   0.000000   0.000000   0.000000
     32       0.000000   0.000000   0.000000   0.000000   0.000000   0.000000
     33       0.000000   0.000000   0.000000   0.000000   0.000000   0.000000
     34       0.000000   0.000000   0.000000   0.000000   0.000000   0.000000
     35       0.000000   0.000000   0.000000   0.000000   0.000000   0.000000
     36       0.000000   0.000000   0.000000   0.000000   0.000000   0.000000
     37       0.000000   0.000000   0.000000   0.000000   0.000000   0.000000
     38       0.000000   0.000000   0.000000   0.000000   0.000000   0.000000
     39       0.000000   0.000000   0.000000   0.000000   0.000000   0.000000
     40       0.000000   0.000000   0.000000   0.000000   0.000000   0.000000
     41       0.000000   0.000000   0.000000   0.000000   0.000000   0.000000
     42       0.000000   0.000000   0.000000   0.000000   0.000000   0.000000
     43       0.000000   0.000000   0.000000   0.000000   0.000000   0.000000
     44       0.000000   0.000000   0.000000   0.000000   0.000000   0.000000
     45       0.000000   0.000000   0.000000   0.000000   0.000000   0.000000
     46       0.000000   0.000000   0.000000   0.000000   0.000000   0.000000
     47       0.000000   0.000000   0.000000   0.000000   0.000000   0.000000
     48       0.000000   0.000000   0.000000   0.000000   0.000000   0.000000
     49       0.000000   0.000000   0.000000   0.000000   0.000000   0.000000
     50       0.000000   0.000000   0.000000   0.000000   0.000000   0.000000
     51       0.000000   0.000000   0.000000   0.000000   0.000000   0.000000
     52       0.000000   0.000000   0.000000   0.000000   0.000000   0.000000
     53       0.000000   0.000000   0.000000   0.000000   0.000000   0.000000
     54       0.000000   0.000000   0.000000   0.000000   0.000000   0.000000
     55       0.000000   0.000000   0.000000   0.000000   0.000000   0.000000
     56       0.000000   0.000000   0.000000   0.000000   0.000000   0.000000
     57       0.000000   0.000000   0.000000   0.000000   0.000000   0.000000
     58       0.000000   0.000000   0.000000   0.000000   0.000000   0.000000
     59       0.000000   0.000000   0.000000   0.000000   0.000000   0.000000
     60       0.000000   0.000000   0.000000   0.000000   0.000000   0.000000
     61       0.000000   0.000000   0.000000   0.000000   0.000000   0.000000
     62       0.000000   0.000000   0.000000   0.000000   0.000000   0.000000
     63       0.000000   0.000000   0.000000   0.000000   0.000000   0.000000
     64       0.000000   0.000000   0.000000   0.000000   0.000000   0.000000
     65       0.000000   0.000000   0.000000   0.000000   0.000000   0.000000
     66       0.000000   0.000000   0.000000   0.000000   0.000000   0.000000
     67       0.000000   0.000000   0.000000   0.000000   0.000000   0.000000
     68       0.000000   0.000000   0.000000   0.000000   0.000000   0.000000
     69       0.000000   0.000000   0.000000   0.000000   0.000000   0.000000
     70       0.000000   0.000000   0.000000   0.000000   0.000000   0.000000
     71       0.000000   0.000000   0.000000   0.000000   0.000000   0.000000
                  6          7          8          9         10         11    
      0       0.000004  -0.000004   0.000018   0.000021  -0.000013  -0.000011
      1      -0.000036   0.000031   0.000005  -0.000036   0.000008   0.000011
      2      -0.004799  -0.004687  -0.003198  -0.055207   0.013126   0.004381
      3      -0.000017   0.000012   0.000012   0.000004  -0.000018  -0.000026
      4      -0.000035   0.000039   0.000020   0.000013   0.000010   0.000034
      5      -0.017388   0.010155   0.016732   0.019060   0.012132   0.032992
      6      -0.000019  -0.000026  -0.000002   0.000030   0.000006  -0.000009
      7       0.000041   0.000048   0.000011  -0.000035  -0.000003   0.000007
      8      -0.004794   0.004693  -0.003195  -0.055209  -0.013117   0.004373
      9       0.000017   0.000012   0.000011   0.000010   0.000011  -0.000009
     10       0.000014   0.000024   0.000016   0.000025  -0.000002   0.000024
     11      -0.017397  -0.010141   0.016732   0.019057  -0.012149   0.032984
     12      -0.000012   0.000002   0.000030   0.000006  -0.000000   0.000002
     13      -0.000032   0.000042  -0.000050   0.000027   0.000020   0.000007
     14      -0.000346   0.004087  -0.078645   0.022828   0.015923  -0.006292
     15       0.000082  -0.000062   0.000044  -0.000000  -0.000003   0.000006
     16      -0.000079   0.000082  -0.000123   0.000068   0.000035  -0.000020
     17       0.019281  -0.000859  -0.189108   0.086203   0.040440  -0.048899
     18       0.000006   0.000017   0.000048   0.000002  -0.000002  -0.000004
     19       0.000035   0.000053  -0.000022   0.000035  -0.000012  -0.000007
     20      -0.000349  -0.004081  -0.078644   0.022823  -0.015923  -0.006300
     21      -0.000111  -0.000070   0.000038  -0.000016  -0.000040  -0.000023
     22       0.000120   0.000112  -0.000064   0.000076   0.000000  -0.000013
     23       0.019286   0.000854  -0.189103   0.086192  -0.040434  -0.048919
     24      -0.000042   0.000038  -0.000040  -0.000033  -0.000008  -0.000040
     25       0.000172  -0.000176   0.000118   0.000096  -0.000084  -0.000046
     26      -0.018535   0.008700   0.160845   0.114328  -0.012661   0.081609
     27      -0.033243   0.031646   0.081983   0.062461  -0.016727   0.030475
     28       0.350402  -0.351865   0.095136   0.065057  -0.036197   0.002268
     29       0.192538  -0.204054   0.257161   0.181880  -0.042942   0.096285
     30       0.032715  -0.031109  -0.082030  -0.062538   0.016794  -0.030410
     31      -0.349183   0.350619  -0.094674  -0.064686   0.035894  -0.002427
     32       0.193581  -0.205099   0.257361   0.182010  -0.043029   0.096269
     33       0.000317  -0.000335  -0.000096  -0.000055  -0.000074  -0.000177
     34      -0.000321   0.000308   0.000007   0.000027  -0.000075  -0.000094
     35      -0.411118   0.401259   0.108953   0.080144   0.011952   0.092840
     36      -0.000054  -0.000005  -0.000090   0.000008   0.000072   0.000104
     37      -0.000050   0.000017   0.000020  -0.000164   0.000060   0.000021
     38       0.013229  -0.026190   0.077480  -0.195359   0.023274  -0.051585
     39      -0.032352   0.018436   0.228650   0.148595  -0.312922  -0.315046
     40      -0.029188   0.024982   0.059429   0.179003  -0.166377  -0.117086
     41      -0.006459  -0.016087   0.237463  -0.112105  -0.183824  -0.267854
     42       0.032273  -0.018470  -0.229208  -0.148817   0.313575   0.315770
     43       0.029025  -0.024960  -0.059353  -0.179480   0.166513   0.117087
     44      -0.006407  -0.016111   0.237012  -0.112304  -0.183265  -0.267257
     45      -0.000138   0.000019   0.000129   0.000189  -0.000274  -0.000228
     46      -0.000004   0.000013  -0.000041  -0.000172   0.000148   0.000120
     47       0.063423  -0.060669  -0.160464  -0.463440   0.413370   0.298049
     48       0.000041   0.000038  -0.000025  -0.000017  -0.000000  -0.000018
     49      -0.000283  -0.000296  -0.000022   0.000077  -0.000014   0.000053
     50      -0.018547  -0.008700   0.160839   0.114330   0.012607   0.081613
     51       0.033134   0.031486  -0.082165  -0.062624  -0.016764  -0.030538
     52      -0.350937  -0.351773  -0.095123  -0.064896  -0.036115  -0.002303
     53       0.192620   0.203759   0.257131   0.181848   0.042860   0.096294
     54      -0.032887  -0.031228   0.081824   0.062375   0.016708   0.030360
     55       0.349276   0.350066   0.094836   0.064906   0.035983   0.002446
     56       0.193854   0.204995   0.257467   0.182085   0.042985   0.096307
     57      -0.000148  -0.000169   0.000154   0.000148   0.000031   0.000081
     58       0.000286   0.000262   0.000148   0.000212   0.000040   0.000084
     59      -0.411482  -0.400904   0.108860   0.080116  -0.012021   0.092821
     60       0.000103   0.000046  -0.000009   0.000012  -0.000017   0.000008
     61       0.000132   0.000121   0.000091  -0.000176  -0.000018  -0.000045
     62       0.013257   0.026177   0.077489  -0.195364  -0.023221  -0.051594
     63       0.032463   0.018509  -0.228868  -0.148765  -0.313339   0.315163
     64       0.029335   0.025122  -0.059111  -0.179375  -0.166279   0.116721
     65      -0.006460   0.016058   0.237346  -0.111921   0.183938  -0.267632
     66      -0.032205  -0.018371   0.228953   0.148842   0.313432  -0.315275
     67      -0.028932  -0.024780   0.059642   0.179210   0.166683  -0.117260
     68      -0.006374   0.016128   0.237124  -0.112368   0.183450  -0.267248
     69       0.000218   0.000124  -0.000065  -0.000073  -0.000139   0.000123
     70       0.000087   0.000088  -0.000149  -0.000430  -0.000387   0.000281
     71       0.063489   0.060629  -0.160428  -0.463566  -0.413457   0.297808
                 12         13         14         15         16         17    
      0       0.000013  -0.000035  -0.016685  -0.016872  -0.000019   0.043423
      1      -0.000010   0.000097  -0.048181   0.025708   0.000266  -0.035374
      2       0.015363   0.174002   0.000226  -0.000419   0.218300  -0.000290
      3       0.000023  -0.000053  -0.043609  -0.001044   0.000069   0.048425
      4      -0.000039   0.000113  -0.036226   0.013678   0.000246  -0.017538
      5      -0.029846   0.178487   0.000310  -0.000509   0.242734  -0.000294
      6       0.000010  -0.000048  -0.016685   0.016874   0.000201   0.043422
      7      -0.000001   0.000151  -0.048182  -0.025709  -0.000239  -0.035371
      8      -0.015363   0.174003  -0.000155   0.000541  -0.218300   0.000323
      9       0.000014  -0.000014  -0.043609   0.001047   0.000155   0.048426
     10       0.000026   0.000144  -0.036227  -0.013679  -0.000198  -0.017536
     11       0.029849   0.178487  -0.000218   0.000501  -0.242733   0.000315
     12      -0.000008  -0.000033  -0.042707   0.021573   0.000162   0.024408
     13       0.000014   0.000069  -0.071720   0.031751   0.000165  -0.013522
     14       0.037938   0.119352   0.000068  -0.000002   0.018165  -0.000044
     15      -0.000014   0.000104  -0.024204  -0.015185   0.000046  -0.001662
     16       0.000099  -0.000184  -0.084708   0.055066   0.000223   0.001724
     17       0.175542  -0.146832   0.000013  -0.000027  -0.009872  -0.000015
     18       0.000031  -0.000016  -0.042707  -0.021572   0.000049   0.024409
     19      -0.000004   0.000121  -0.071721  -0.031752  -0.000014  -0.013520
     20      -0.037939   0.119353  -0.000010   0.000068  -0.018165  -0.000003
     21       0.000003  -0.000049  -0.024202   0.015185   0.000220  -0.001665
     22      -0.000047   0.000015  -0.084710  -0.055066  -0.000101   0.001728
     23      -0.175546  -0.146828  -0.000007  -0.000046   0.009871  -0.000033
     24       0.000068   0.000037  -0.059225   0.013620   0.000235   0.045707
     25      -0.000007   0.000079   0.156256  -0.200103  -0.000467   0.176369
     26      -0.165633  -0.095248  -0.000137   0.000150  -0.061137   0.000067
     27      -0.090549  -0.192736  -0.158706   0.112163  -0.248529  -0.043454
     28      -0.060589   0.066247   0.226114  -0.267384   0.019340   0.237874
     29      -0.243570  -0.132996   0.003836  -0.002677  -0.152931   0.002457
     30       0.090513   0.192471  -0.158467   0.111617   0.249261  -0.044511
     31       0.060498  -0.065929   0.227135  -0.268771  -0.020673   0.238952
     32      -0.243668  -0.132629  -0.005197   0.004419  -0.152617  -0.002857
     33       0.000251   0.000404   0.107993  -0.139907   0.000121   0.186590
     34       0.000102  -0.000035   0.235745  -0.267275  -0.000777   0.237203
     35      -0.151447  -0.264331   0.000362  -0.000443  -0.215624   0.000908
     36      -0.000114  -0.000029   0.156719   0.127067  -0.000139  -0.122088
     37       0.000052  -0.000135   0.038310   0.102569  -0.000041  -0.132374
     38       0.156230  -0.093215  -0.000090   0.000144  -0.053363   0.000091
     39       0.187418   0.017664   0.181631   0.145266  -0.050950  -0.144845
     40      -0.019720   0.205229   0.146638   0.184839   0.212323  -0.235797
     41       0.298361  -0.111171   0.001648   0.001526  -0.124227  -0.001554
     42      -0.187964  -0.017768   0.181666   0.144356   0.050693  -0.144350
     43       0.019928  -0.205856   0.145834   0.185179  -0.213032  -0.234661
     44       0.297945  -0.111070  -0.001989  -0.000512  -0.123972   0.001550
     45       0.000040  -0.000019   0.295651   0.238727  -0.000321  -0.258223
     46      -0.000010  -0.000023  -0.094989  -0.003386   0.000229  -0.003572
     47       0.018968  -0.293959  -0.000264   0.000059  -0.205197   0.000649
     48      -0.000017   0.000082  -0.059226  -0.013618   0.000010   0.045710
     49       0.000045  -0.000191   0.156259   0.200111   0.000739   0.176357
     50       0.165640  -0.095251  -0.000010  -0.000317   0.061138  -0.000205
     51      -0.090728   0.193030  -0.158436  -0.110856  -0.249627  -0.043196
     52      -0.060574  -0.066452   0.226030   0.266805   0.021069   0.237473
     53       0.243530  -0.132924  -0.004056  -0.003333   0.152794  -0.002472
     54       0.090332  -0.192177  -0.158743  -0.112925   0.248157  -0.044752
     55       0.060564   0.065710   0.227228   0.269370  -0.018923   0.239317
     56       0.243751  -0.132716   0.004977   0.003767   0.152770   0.002842
     57       0.000223  -0.000491   0.107995   0.139914   0.001133   0.186583
     58       0.000187  -0.000177   0.235750   0.267287   0.000989   0.237187
     59       0.151425  -0.264327  -0.000569  -0.002059   0.215613  -0.001447
     60       0.000029  -0.000002   0.156720  -0.127075  -0.000785  -0.122083
     61      -0.000132  -0.000079   0.038310  -0.102575  -0.000518  -0.132369
     62      -0.156233  -0.093212   0.000070  -0.000053   0.053363   0.000100
     63       0.187694  -0.017689   0.181492  -0.144635  -0.051740  -0.144455
     64      -0.020085  -0.205566   0.146471  -0.185549   0.211577  -0.235487
     65      -0.298185  -0.110903  -0.001719   0.000843   0.123892   0.001627
     66      -0.187715   0.017717   0.181807  -0.145005   0.049910  -0.144728
     67       0.019555   0.205505   0.146002  -0.184492  -0.213774  -0.234952
     68      -0.298148  -0.111349   0.001919  -0.001196   0.124311  -0.001477
     69       0.000079   0.000022   0.295652  -0.238741  -0.001594  -0.258213
     70      -0.000011  -0.000349  -0.094990   0.003386   0.000441  -0.003571
     71      -0.018957  -0.293940   0.000302  -0.000491   0.205191  -0.000168
                 18         19         20         21         22         23    
      0      -0.017975   0.068207   0.000369  -0.061855   0.152070   0.000023
      1      -0.076506  -0.091911  -0.000567   0.146983  -0.063984   0.000030
      2       0.000058   0.002346  -0.246827  -0.000087   0.000090  -0.248680
      3      -0.072580   0.101684   0.000460   0.145593   0.150022  -0.000244
      4      -0.048633  -0.029681   0.000006   0.028241  -0.093233   0.000143
      5       0.000029  -0.001591   0.201435  -0.000086   0.000035   0.241187
      6       0.017974   0.068208   0.000293   0.061856  -0.152070   0.000099
      7       0.076505  -0.091913  -0.000259  -0.146984   0.063984  -0.000380
      8      -0.000208  -0.002257   0.246827   0.000050  -0.000029  -0.248680
      9       0.072578   0.101685   0.000505  -0.145593  -0.150022   0.000109
     10       0.048633  -0.029679  -0.000271  -0.028241   0.093233   0.000207
     11      -0.000091   0.001627  -0.201435   0.000058  -0.000159   0.241187
     12       0.017417   0.008014   0.000026   0.118023  -0.094832  -0.000272
     13      -0.000279  -0.024466   0.000069  -0.061073  -0.176665  -0.000432
     14      -0.000104  -0.002138   0.254744  -0.000011   0.000119   0.003160
     15       0.219521  -0.415916  -0.001854   0.104183  -0.105687  -0.000335
     16      -0.123895   0.230456   0.000959  -0.049929  -0.204165  -0.000510
     17       0.000151   0.000817  -0.124296   0.000103   0.000121   0.000361
     18      -0.017418   0.008014   0.000059  -0.118024   0.094832   0.000247
     19       0.000278  -0.024463  -0.000277   0.061072   0.176665   0.000418
     20      -0.000008   0.002236  -0.254745   0.000019  -0.000086   0.003159
     21      -0.219521  -0.415914  -0.002080  -0.104184   0.105687   0.000326
     22       0.123893   0.230454   0.001187   0.049929   0.204165   0.000466
     23      -0.000073  -0.001249   0.124293  -0.000098  -0.000091   0.000361
     24      -0.091382   0.140544   0.000747   0.200130   0.211547  -0.000382
     25       0.071101  -0.036157  -0.000133   0.077388  -0.046027  -0.000111
     26      -0.000015   0.000154  -0.017988   0.000042   0.000113   0.005489
     27      -0.159698   0.151072  -0.206020   0.154678   0.223514  -0.263341
     28       0.121692  -0.043111  -0.005100   0.107107  -0.061328  -0.011758
     29       0.005378  -0.003197  -0.109657   0.001156  -0.003970  -0.114274
     30      -0.159913   0.147777   0.207379   0.154305   0.223305   0.262438
     31       0.122587  -0.044313   0.004691   0.107225  -0.061444   0.011350
     32      -0.006145   0.005758  -0.109437  -0.001126   0.004429  -0.114066
     33       0.024838   0.146168   0.001059   0.272327   0.192913  -0.000178
     34       0.127745  -0.033562  -0.000187   0.110422  -0.057895  -0.000253
     35       0.000574   0.000424  -0.136100   0.000214   0.000090  -0.140685
     36       0.186971   0.154201   0.000689  -0.065168   0.145393  -0.000192
     37       0.020315  -0.090699  -0.000345   0.216437  -0.130023   0.000447
     38       0.000018  -0.000175   0.032619  -0.000195   0.000143  -0.002101
     39       0.214384   0.158699   0.109853  -0.051794   0.148340   0.113667
     40       0.142574  -0.064885  -0.223603   0.259518  -0.121806  -0.246929
     41       0.002026  -0.001178   0.146178   0.002271   0.000881   0.119189
     42       0.214054   0.160268  -0.108565  -0.051683   0.148373  -0.114197
     43       0.141979  -0.069269   0.223594   0.259356  -0.121837   0.248356
     44      -0.001850  -0.000981   0.145783  -0.002755  -0.000628   0.118767
     45       0.351203   0.205464   0.001040  -0.010463   0.152225  -0.000111
     46      -0.141597  -0.150747  -0.000797   0.165175  -0.137016   0.000301
     47      -0.000187  -0.001502   0.149224  -0.000146   0.000137   0.136607
     48       0.091380   0.140546   0.000615  -0.200130  -0.211546   0.000449
     49      -0.071101  -0.036155  -0.000204  -0.077387   0.046027   0.000103
     50       0.000093  -0.000082   0.017991  -0.000030  -0.000131   0.005488
     51       0.159463   0.151036  -0.206301  -0.154606  -0.223459   0.263781
     52      -0.121661  -0.042904  -0.005160  -0.107082   0.061399   0.011601
     53       0.005563   0.003135   0.109561   0.001053  -0.004275  -0.114134
     54       0.160144   0.147819   0.207101  -0.154376  -0.223360  -0.262000
     55      -0.122618  -0.044513   0.004631  -0.107248   0.061375  -0.011509
     56      -0.005960  -0.005823   0.109539  -0.001229   0.004124  -0.114209
     57      -0.024839   0.146171   0.001057  -0.272327  -0.192912  -0.000173
     58      -0.127745  -0.033560  -0.000203  -0.110421   0.057896   0.000049
     59       0.000668  -0.000238   0.136103   0.000065  -0.000080  -0.140684
     60      -0.186966   0.154200   0.000716   0.065168  -0.145392   0.000156
     61      -0.020312  -0.090698  -0.000535  -0.216437   0.130023  -0.000387
     62       0.000081   0.000381  -0.032619   0.000209  -0.000146  -0.002100
     63      -0.214152   0.158436   0.109941   0.051717  -0.148306  -0.113788
     64      -0.142138  -0.064944  -0.224078  -0.259375   0.121757   0.247222
     65       0.002131   0.001537  -0.145763   0.002798   0.000569   0.118741
     66      -0.214276   0.160527  -0.108476   0.051761  -0.148407   0.114081
     67      -0.142404  -0.069205   0.223119  -0.259500   0.121886  -0.248059
     68      -0.001745   0.001348  -0.146195  -0.002227  -0.000940   0.119220
     69      -0.351194   0.205463   0.000997   0.010463  -0.152224   0.000047
     70       0.141595  -0.150745  -0.000996  -0.165175   0.137016  -0.000122
     71       0.000045   0.001617  -0.149222   0.000199  -0.000195   0.136605
                 24         25         26         27         28         29    
      0       0.032361   0.071080  -0.148509  -0.000059  -0.000066   0.061087
      1      -0.084533  -0.065133  -0.079489   0.000097   0.000147   0.064865
      2      -0.000867  -0.000036   0.000014   0.136299   0.189452  -0.000039
      3       0.087437  -0.094982   0.008845  -0.000031   0.000046  -0.010291
      4       0.014373   0.025114  -0.170796   0.000085  -0.000087   0.128929
      5       0.000934  -0.000020   0.000107   0.137490  -0.193185  -0.000071
      6      -0.032360   0.071081   0.148509  -0.000030   0.000009   0.061087
      7       0.084531  -0.065133   0.079489   0.000085  -0.000156   0.064865
      8      -0.001016   0.000051  -0.000048   0.136299  -0.189451  -0.000019
      9      -0.087437  -0.094983  -0.008845  -0.000090  -0.000103  -0.010291
     10      -0.014372   0.025115   0.170796   0.000130   0.000171   0.128929
     11       0.000947   0.000006  -0.000094   0.137489   0.193185  -0.000105
     12       0.111313   0.059483   0.111991   0.000157  -0.000159  -0.067900
     13       0.184052   0.107521  -0.068780  -0.000317   0.000324  -0.021477
     14      -0.000090  -0.000034   0.000125  -0.402459   0.373606  -0.000051
     15       0.139208   0.086475  -0.107019  -0.000047   0.000075  -0.037632
     16       0.216115   0.150024   0.061632   0.000131  -0.000090  -0.092769
     17      -0.000124  -0.000100  -0.000096   0.103591  -0.077579   0.000070
     18      -0.111313   0.059482  -0.111992   0.000079   0.000069  -0.067901
     19      -0.184052   0.107521   0.068779  -0.000222  -0.000233  -0.021477
     20       0.000152   0.000005  -0.000053  -0.402459  -0.373607   0.000031
     21      -0.139209   0.086476   0.107019  -0.000005  -0.000006  -0.037632
     22      -0.216115   0.150024  -0.061632   0.000083   0.000037  -0.092769
     23       0.000080  -0.000082   0.000039   0.103591   0.077579   0.000028
     24       0.204436  -0.231817   0.000622   0.000003   0.000015  -0.001898
     25       0.035659  -0.016441  -0.008325  -0.000009   0.000014   0.059032
     26       0.000066  -0.000063   0.000013   0.023500  -0.036515  -0.000053
     27       0.195963  -0.222809  -0.175804  -0.258438   0.248488   0.222769
     28       0.039968  -0.017020   0.132044  -0.018751   0.017874  -0.133562
     29      -0.001378   0.002566   0.013729  -0.097257   0.079192  -0.026653
     30       0.197902  -0.222615  -0.176220   0.258219  -0.248085   0.223202
     31       0.039990  -0.016924   0.131964   0.018613  -0.017867  -0.133438
     32       0.000662  -0.002836  -0.014086  -0.097072   0.079036   0.027118
     33       0.228111  -0.260995   0.308742   0.000277  -0.000371  -0.385408
     34       0.042757  -0.027076   0.138914  -0.000122   0.000073  -0.124514
     35      -0.000540  -0.000059   0.000074  -0.122933   0.108169  -0.000149
     36       0.085110   0.116912  -0.010266   0.000030   0.000021   0.072258
     37      -0.195131  -0.193218  -0.015097  -0.000026  -0.000040  -0.046542
     38       0.000160   0.000180   0.000014   0.016644   0.034594   0.000057
     39       0.080343   0.104265   0.049677  -0.089361  -0.099427   0.015350
     40      -0.220052  -0.237304   0.196038   0.199525   0.212729  -0.237655
     41      -0.000113  -0.002236   0.011584  -0.083093  -0.072084  -0.013492
     42       0.079514   0.104128   0.049995   0.089575   0.099628   0.015090
     43      -0.218136  -0.237084   0.195649  -0.199918  -0.213185  -0.237282
     44       0.001325   0.002720  -0.011834  -0.082767  -0.071726   0.013824
     45       0.071352   0.070686   0.238346   0.000037   0.000024  -0.128266
     46      -0.186311  -0.151886  -0.242639   0.000042   0.000038   0.136792
     47       0.000692   0.000149   0.000246  -0.106228  -0.098256  -0.000105
     48      -0.204436  -0.231817  -0.000621  -0.000047  -0.000006  -0.001898
     49      -0.035659  -0.016440   0.008325   0.000004   0.000062   0.059032
     50      -0.000018  -0.000104   0.000004   0.023500   0.036515  -0.000029
     51      -0.195975  -0.222842   0.175307   0.258779   0.248838   0.222089
     52      -0.039922  -0.017038  -0.132164   0.018586   0.017757  -0.133693
     53      -0.001476  -0.002696   0.014041  -0.097120  -0.079052   0.026973
     54      -0.197886  -0.222581   0.176718  -0.257876  -0.247733   0.223882
     55      -0.040037  -0.016908  -0.131844  -0.018780  -0.017985  -0.133308
     56       0.000564   0.002706  -0.013773  -0.097211  -0.079176  -0.026798
     57      -0.228112  -0.260996  -0.308740  -0.000706  -0.000759  -0.385408
     58      -0.042759  -0.027077  -0.138913  -0.000076  -0.000057  -0.124513
     59      -0.000522  -0.000092   0.000015  -0.122932  -0.108169   0.000082
     60      -0.085110   0.116912   0.010266   0.000007   0.000025   0.072258
     61       0.195132  -0.193218   0.015097  -0.000016  -0.000081  -0.046542
     62      -0.000204   0.000181  -0.000008   0.016644  -0.034593   0.000063
     63      -0.080339   0.104177  -0.049737   0.089479  -0.099488   0.015315
     64       0.220044  -0.237154  -0.195928  -0.199723   0.212909  -0.237590
     65      -0.000511   0.002733   0.011856  -0.082735   0.071693   0.013853
     66      -0.079519   0.104215  -0.049936  -0.089456   0.099568   0.015125
     67       0.218146  -0.237236  -0.195758   0.199720  -0.213002  -0.237347
     68       0.000931  -0.002223  -0.011563  -0.083124   0.072117  -0.013464
     69      -0.071352   0.070685  -0.238347   0.000086   0.000011  -0.128266
     70       0.186312  -0.151885   0.242639  -0.000245   0.000101   0.136791
     71       0.000322   0.000186  -0.000264  -0.106227   0.098254  -0.000192
                 30         31         32         33         34         35    
      0       0.133052   0.056083  -0.054265  -0.008537   0.000012   0.000033
      1       0.012712   0.013428   0.140947   0.040482   0.000007  -0.000103
      2       0.000062  -0.000004  -0.000150  -0.000131   0.042243  -0.052456
      3       0.062833   0.042654   0.128743  -0.037950  -0.000143  -0.000038
      4      -0.034837  -0.044671   0.049721  -0.017469  -0.000023  -0.000038
      5       0.000014   0.000009   0.000008  -0.000157   0.065700  -0.068893
      6       0.133052  -0.056083   0.054264  -0.008540  -0.000032   0.000000
      7       0.012712  -0.013428  -0.140943   0.040489   0.000117   0.000026
      8       0.000007  -0.000022   0.000013   0.000057  -0.042241  -0.052455
      9       0.062833  -0.042653  -0.128746  -0.037945   0.000035   0.000115
     10      -0.034837   0.044671  -0.049722  -0.017466  -0.000022  -0.000022
     11       0.000104  -0.000053  -0.000251   0.000078  -0.065699  -0.068896
     12       0.105728   0.023522   0.193283  -0.098719  -0.000232  -0.000098
     13      -0.087584  -0.002736  -0.118474   0.057797   0.000143   0.000081
     14       0.000142   0.000020   0.000222  -0.000046  -0.003527   0.040324
     15      -0.061799   0.009908  -0.020732   0.012223   0.000031   0.000004
     16      -0.013175   0.019878   0.004623  -0.008793  -0.000004  -0.000019
     17      -0.000019  -0.000015  -0.000023   0.000003   0.000707  -0.008598
     18       0.105728  -0.023522  -0.193293  -0.098711  -0.000042   0.000137
     19      -0.087584   0.002736   0.118480   0.057792   0.000033  -0.000054
     20       0.000018   0.000010  -0.000040  -0.000064   0.003526   0.040324
     21      -0.061799  -0.009908   0.020733   0.012222   0.000011  -0.000010
     22      -0.013175  -0.019878  -0.004624  -0.008792  -0.000015  -0.000000
     23       0.000016  -0.000001  -0.000009   0.000014  -0.000707  -0.008598
     24      -0.136233  -0.029892  -0.125671   0.055441   0.000150   0.000036
     25      -0.030076  -0.071946   0.065871  -0.077163  -0.000221   0.000049
     26      -0.000014   0.000085  -0.000108   0.000270  -0.084849   0.083158
     27      -0.220688  -0.237407   0.021229  -0.155596   0.352137  -0.342366
     28       0.039640   0.116311  -0.088247   0.123311   0.062271  -0.060730
     29       0.008598   0.031107  -0.033873   0.037812   0.107890  -0.104762
     30      -0.220787  -0.237509   0.021470  -0.154463  -0.352438   0.342213
     31       0.039644   0.116237  -0.088071   0.123421  -0.061652   0.060626
     32      -0.008899  -0.031663   0.034091  -0.038696   0.107617  -0.104677
     33      -0.044767   0.277477  -0.469753   0.394445   0.000554   0.000436
     34       0.018331   0.077403  -0.091679   0.084227   0.000386  -0.000171
     35       0.000022   0.000104  -0.000155  -0.000149   0.164927  -0.159804
     36      -0.001769   0.060655   0.096138   0.084193   0.000112  -0.000110
     37       0.133119   0.047211  -0.097163   0.000724   0.000013   0.000075
     38      -0.000100   0.000002   0.000110   0.000158  -0.062017   0.065194
     39      -0.085279  -0.033224   0.062497  -0.011180   0.141088  -0.147639
     40      -0.114063  -0.210120  -0.235848  -0.246748  -0.232463   0.240767
     41      -0.022722  -0.028723  -0.006841  -0.030498   0.079688  -0.082541
     42      -0.085619  -0.033485   0.062384  -0.010898  -0.141298   0.147720
     43      -0.113651  -0.209800  -0.235645  -0.247308   0.232272  -0.240685
     44       0.022778   0.028877   0.007168   0.030406   0.079275  -0.082054
     45      -0.311507  -0.241034   0.011471  -0.189958  -0.000330   0.000113
     46       0.418637   0.323901  -0.021092   0.250552   0.000307  -0.000014
     47      -0.000343  -0.000250   0.000019  -0.000408   0.126661  -0.131925
     48      -0.136233   0.029892   0.125676   0.055436  -0.000051  -0.000149
     49      -0.030076   0.071947  -0.065880  -0.077160  -0.000036   0.000089
     50      -0.000042  -0.000025   0.000363  -0.000053   0.084848   0.083161
     51      -0.220460   0.236685  -0.019552  -0.154705   0.352637   0.342876
     52       0.039678  -0.116428   0.088580   0.123458   0.061993   0.060514
     53      -0.008784   0.031402  -0.034342  -0.038092  -0.107596  -0.104504
     54      -0.221014   0.238231  -0.023175  -0.155353  -0.351926  -0.341727
     55       0.039605  -0.116121   0.087763   0.123267  -0.061928  -0.060846
     56       0.008712  -0.031367   0.033628   0.038414  -0.107908  -0.104943
     57      -0.044767  -0.277476   0.469790   0.394425  -0.000594  -0.001217
     58       0.018330  -0.077403   0.091688   0.084224   0.000125  -0.000011
     59      -0.000051   0.000149  -0.000587   0.000053  -0.164924  -0.159810
     60      -0.001769  -0.060655  -0.096130   0.084197   0.000157   0.000035
     61       0.133119  -0.047211   0.097163   0.000720  -0.000027   0.000004
     62      -0.000101   0.000031   0.000048  -0.000096   0.062014   0.065194
     63      -0.085318   0.033269  -0.062133  -0.011212   0.141222   0.147712
     64      -0.113955   0.210018   0.235215  -0.246686  -0.232770  -0.240799
     65       0.022823  -0.029002  -0.007422   0.030840  -0.079230  -0.082080
     66      -0.085580   0.033440  -0.062750  -0.010861  -0.141153  -0.147647
     67      -0.113759   0.209904   0.236229  -0.247389   0.231947   0.240656
     68      -0.022678   0.028598   0.006580  -0.030063  -0.079726  -0.082515
     69      -0.311507   0.241035  -0.011489  -0.189957  -0.000145   0.000074
     70       0.418636  -0.323902   0.021116   0.250550   0.000015  -0.000273
     71      -0.000466   0.000365  -0.000318  -0.000074  -0.126656  -0.131925
                 36         37         38         39         40         41    
      0      -0.000024  -0.000011  -0.039528   0.039693   0.211650   0.269540
      1       0.000100   0.000041  -0.107543   0.151116  -0.126501  -0.062597
      2       0.080610   0.077396   0.000056  -0.000110   0.000143   0.000123
      3       0.000035   0.000037  -0.074328   0.118265   0.208442   0.122803
      4      -0.000027  -0.000052  -0.085239   0.093474  -0.118313  -0.193122
      5      -0.064620  -0.067589   0.000018  -0.000017   0.000168   0.000194
      6       0.000039  -0.000038   0.039529   0.039692  -0.211648   0.269542
      7      -0.000094   0.000106   0.107544   0.151116   0.126499  -0.062598
      8      -0.080611   0.077396  -0.000113  -0.000118  -0.000183   0.000150
      9      -0.000040   0.000042   0.074329   0.118264  -0.208441   0.122806
     10       0.000001   0.000006   0.085240   0.093474   0.118311  -0.193123
     11       0.064619  -0.067588  -0.000003   0.000005  -0.000135   0.000136
     12      -0.000032   0.000014   0.038135  -0.005416   0.002618  -0.306155
     13       0.000029  -0.000012  -0.019701   0.011675  -0.010515   0.178141
     14       0.019101   0.000536   0.000043  -0.000013   0.000014  -0.000234
     15       0.000000  -0.000004  -0.017011  -0.042736   0.042434   0.020801
     16      -0.000011   0.000000   0.009379  -0.071678   0.071940  -0.005730
     17      -0.003716   0.000021  -0.000012   0.000046  -0.000046   0.000010
     18      -0.000038   0.000033  -0.038134  -0.005416  -0.002620  -0.306156
     19       0.000011  -0.000013   0.019701   0.011675   0.010516   0.178140
     20      -0.019100   0.000536  -0.000034  -0.000018  -0.000000  -0.000206
     21      -0.000002  -0.000008   0.017011  -0.042737  -0.042434   0.020802
     22       0.000008  -0.000017  -0.009379  -0.071678  -0.071939  -0.005728
     23       0.003716   0.000021   0.000021   0.000040   0.000034   0.000006
     24      -0.000015  -0.000028   0.036089  -0.054785  -0.115025  -0.043376
     25       0.000040   0.000061   0.084396  -0.082867   0.047746   0.036773
     26       0.065887   0.069869  -0.000024   0.000022  -0.000075  -0.000046
     27      -0.255379  -0.268214   0.238804  -0.257836  -0.000926   0.031630
     28      -0.049014  -0.052788  -0.126303   0.124821  -0.102131  -0.112424
     29      -0.075844  -0.079813  -0.046262   0.044296  -0.045147  -0.057629
     30       0.255124   0.268043   0.239372  -0.258301  -0.000648   0.031787
     31       0.048966   0.052677  -0.126034   0.124556  -0.101911  -0.112177
     32      -0.075788  -0.079743   0.046695  -0.044770   0.045352   0.057912
     33       0.000259   0.000208  -0.247125   0.186861  -0.372463  -0.236231
     34      -0.000151  -0.000169  -0.057137   0.041991  -0.073410  -0.058854
     35      -0.126152  -0.134087  -0.000270   0.000269  -0.000202  -0.000136
     36       0.000030   0.000011   0.055691  -0.045428  -0.095477  -0.063031
     37      -0.000102  -0.000062   0.080416  -0.094871   0.069412   0.032171
     38      -0.087922  -0.086019  -0.000036   0.000071  -0.000068  -0.000035
     39       0.191942   0.187043  -0.064247   0.077253  -0.001675   0.026830
     40      -0.309484  -0.300482  -0.159682   0.127205   0.289754   0.261960
     41       0.104373   0.101385  -0.047547   0.051418   0.033034   0.032833
     42      -0.192029  -0.187163  -0.064634   0.077742  -0.001350   0.027138
     43       0.310011   0.301075  -0.159309   0.126694   0.289297   0.261593
     44       0.103659   0.100691   0.047638  -0.051516  -0.033348  -0.033076
     45       0.000088   0.000054  -0.235790   0.229071   0.052539   0.029608
     46      -0.000304  -0.000247   0.346029  -0.343292  -0.059789  -0.046273
     47       0.164670   0.160424  -0.000225   0.000163  -0.000064  -0.000074
     48       0.000066  -0.000065  -0.036090  -0.054785   0.115025  -0.043377
     49      -0.000038   0.000035  -0.084396  -0.082867  -0.047745   0.036774
     50      -0.065885   0.069868  -0.000003  -0.000009   0.000056   0.000007
     51      -0.255660   0.268551  -0.238487  -0.257538   0.001207   0.031490
     52      -0.048903   0.052648   0.126365   0.124882   0.102225  -0.112505
     53       0.075658  -0.079613  -0.046418  -0.044457  -0.045194   0.057667
     54       0.254828  -0.267698  -0.239691  -0.258596   0.000373   0.031925
     55       0.049075  -0.052815   0.125972   0.124493   0.101812  -0.112095
     56       0.075970  -0.079941   0.046539   0.044607   0.045304  -0.057873
     57       0.000731  -0.000751   0.247124   0.186859   0.372457  -0.236234
     58      -0.000046   0.000053   0.057136   0.041991   0.073409  -0.058855
     59       0.126149  -0.134086  -0.000128  -0.000161  -0.000216   0.000162
     60      -0.000012   0.000013  -0.055692  -0.045428   0.095476  -0.063032
     61       0.000090  -0.000098  -0.080417  -0.094871  -0.069411   0.032171
     62       0.087923  -0.086019   0.000077   0.000065   0.000107  -0.000069
     63       0.191966  -0.187081   0.064379   0.077377   0.001630   0.026868
     64      -0.309724   0.300754   0.159448   0.126987  -0.289701   0.261919
     65      -0.103730   0.100760  -0.047763  -0.051572   0.033456  -0.033196
     66      -0.192010   0.187129   0.064502   0.077616   0.001395   0.027101
     67       0.309779  -0.300810   0.159545   0.126907  -0.289344   0.261639
     68      -0.104304   0.101319   0.047423   0.051362  -0.032926   0.032714
     69       0.000026  -0.000013   0.235792   0.229070  -0.052538   0.029608
     70      -0.000257   0.000232  -0.346031  -0.343290   0.059788  -0.046272
     71      -0.164671   0.160424   0.000383   0.000438  -0.000180   0.000188
                 42         43         44         45         46         47    
      0       0.211788   0.024126  -0.032339   0.030671   0.009820   0.152751
      1      -0.109131   0.003221   0.018146  -0.014246  -0.002970  -0.052615
      2       0.000144   0.000003  -0.000024   0.000017   0.000007   0.000078
      3      -0.227750  -0.029672   0.018354  -0.008743  -0.023059  -0.153452
      4       0.155094   0.022934  -0.017463   0.015796   0.012389   0.091692
      5      -0.000200  -0.000030   0.000018  -0.000013  -0.000021  -0.000138
      6       0.211787  -0.024125  -0.032339  -0.030669   0.009831  -0.152752
      7      -0.109131  -0.003221   0.018146   0.014245  -0.002975   0.052616
      8       0.000149  -0.000009  -0.000020  -0.000020   0.000006  -0.000090
      9      -0.227749   0.029672   0.018354   0.008735  -0.023062   0.153452
     10       0.155093  -0.022934  -0.017463  -0.015792   0.012394  -0.091692
     11      -0.000173   0.000019   0.000022   0.000013  -0.000014   0.000071
     12       0.021106   0.027981   0.023820   0.043654  -0.002211   0.163878
     13      -0.014743  -0.037592   0.029544   0.005189  -0.018657  -0.104529
     14       0.000022   0.000038  -0.000016   0.000008   0.000016   0.000139
     15      -0.019802   0.004354  -0.011737  -0.010542   0.003645  -0.011994
     16      -0.028120   0.010447  -0.016655  -0.012516   0.008528   0.012386
     17       0.000017  -0.000005   0.000009   0.000008  -0.000007  -0.000014
     18       0.021105  -0.027982   0.023821  -0.043655  -0.002196  -0.163879
     19      -0.014742   0.037591   0.029545  -0.005196  -0.018656   0.104527
     20       0.000017  -0.000035  -0.000014  -0.000013   0.000006  -0.000110
     21      -0.019802  -0.004353  -0.011738   0.010543   0.003641   0.011995
     22      -0.028120  -0.010446  -0.016656   0.012519   0.008524  -0.012384
     23       0.000012   0.000008   0.000008  -0.000001   0.000001   0.000009
     24       0.048128  -0.022312  -0.024325  -0.088855   0.101148   0.079518
     25      -0.058472  -0.007482   0.005510  -0.015835   0.009924  -0.011751
     26       0.000052  -0.000004  -0.000011   0.000002  -0.000002  -0.000030
     27       0.064248   0.098786   0.068726   0.341324  -0.364521  -0.205476
     28       0.077857  -0.006372  -0.029020   0.005495   0.010577   0.021529
     29       0.086197   0.046555   0.013666   0.174948  -0.174787  -0.086877
     30       0.064201   0.098870   0.068784   0.341402  -0.364555  -0.205036
     31       0.077419  -0.006546  -0.029045   0.005154   0.010822   0.021034
     32      -0.086303  -0.046444  -0.013529  -0.174696   0.174487   0.086770
     33       0.362951   0.126967   0.050896   0.325053  -0.321525  -0.064375
     34       0.086381   0.059998   0.038743   0.170977  -0.179722  -0.075495
     35       0.000239  -0.000007  -0.000067  -0.000297   0.000419   0.000888
     36      -0.069398   0.034778   0.054666  -0.024631   0.007393  -0.068528
     37      -0.004689  -0.088013  -0.092273   0.029501  -0.017100   0.023030
     38      -0.000032   0.000067   0.000082  -0.000034   0.000017  -0.000077
     39       0.040943  -0.031232  -0.077414   0.063962  -0.031366   0.282293
     40       0.291505   0.359951   0.342415  -0.107881   0.088545  -0.018188
     41       0.037969  -0.101348  -0.144382   0.078861  -0.040787   0.245838
     42       0.041157  -0.031477  -0.077777   0.064139  -0.031437   0.282792
     43       0.291163   0.359886   0.342445  -0.107978   0.088581  -0.018682
     44      -0.038116   0.101045   0.143998  -0.078654   0.040655  -0.245202
     45      -0.067043  -0.314573  -0.325633   0.087170  -0.053775   0.001183
     46       0.002586   0.249010   0.272467  -0.076769   0.041434  -0.034396
     47      -0.000101  -0.000393  -0.000412   0.000153  -0.000113   0.000157
     48       0.048128   0.022313  -0.024325   0.088890   0.101118  -0.079518
     49      -0.058471   0.007481   0.005510   0.015838   0.009918   0.011752
     50       0.000081  -0.000010  -0.000010   0.000036   0.000065  -0.000194
     51       0.064487  -0.098769   0.068689  -0.341455  -0.364427   0.205871
     52       0.078079   0.006280  -0.029017  -0.005629   0.010519  -0.022046
     53      -0.086219   0.046515  -0.013629   0.174807   0.174495  -0.086645
     54       0.063962  -0.098894   0.068821  -0.341526  -0.364411   0.204639
     55       0.077196   0.006641  -0.029049  -0.005005   0.010893  -0.020523
     56       0.086278  -0.046484   0.013566  -0.174953  -0.174652   0.086998
     57       0.362948  -0.126971   0.050896  -0.325170  -0.321416   0.064376
     58       0.086381  -0.060001   0.038744  -0.171042  -0.179665   0.075494
     59      -0.000433   0.000092   0.000094  -0.000264  -0.000546   0.002046
     60      -0.069398  -0.034779   0.054664   0.024635   0.007385   0.068529
     61      -0.004689   0.088015  -0.092270  -0.029508  -0.017090  -0.023031
     62      -0.000010  -0.000085   0.000090   0.000032   0.000020  -0.000006
     63       0.040992   0.031328  -0.077546  -0.064027  -0.031359  -0.282550
     64       0.291397  -0.360108   0.342634   0.108090   0.088619   0.018527
     65      -0.038349  -0.100824   0.143838   0.078669   0.040604   0.245591
     66       0.041108   0.031384  -0.077641  -0.064098  -0.031399  -0.282538
     67       0.291268  -0.359745   0.342204   0.107839   0.088437   0.018348
     68       0.037737   0.101575  -0.144534  -0.078879  -0.040784  -0.245454
     69      -0.067043   0.314581  -0.325624  -0.087192  -0.053747  -0.001184
     70       0.002586  -0.249017   0.272459   0.076786   0.041409   0.034397
     71       0.000046   0.000217  -0.000250  -0.000125  -0.000092   0.000219
                 48         49         50         51         52         53    
      0      -0.006568   0.011323   0.000101  -0.000174  -0.024345  -0.048904
      1      -0.054829  -0.049275  -0.000061   0.000247  -0.009773   0.010627
      2       0.000042   0.000036   0.001685  -0.001188  -0.000013  -0.000038
      3       0.039371   0.001809  -0.000036   0.000097   0.015880   0.024167
      4       0.041565   0.039871   0.000137  -0.000266  -0.001340  -0.030062
      5      -0.000028  -0.000094   0.009763  -0.010120   0.000033   0.000050
      6      -0.006568  -0.011323   0.000070   0.000185  -0.024345   0.048904
      7      -0.054827   0.049278   0.000240  -0.000064  -0.009772  -0.010628
      8       0.000042  -0.000044  -0.001693  -0.001175   0.000021  -0.000012
      9       0.039371  -0.001810  -0.000143  -0.000245   0.015881  -0.024168
     10       0.041564  -0.039874  -0.000096   0.000132  -0.001340   0.030062
     11      -0.000063   0.000047  -0.009837  -0.010048  -0.000015  -0.000012
     12      -0.033461   0.037525   0.000072  -0.000165  -0.012262  -0.049024
     13      -0.016703   0.003698  -0.000051   0.000166  -0.016442   0.002893
     14       0.000010   0.000014  -0.000693   0.001992   0.000008  -0.000016
     15       0.013386  -0.013444  -0.000027   0.000002   0.008160   0.009645
     16       0.012406  -0.015357  -0.000028  -0.000020   0.013074   0.009899
     17      -0.000006   0.000010  -0.000548  -0.000039  -0.000008  -0.000008
     18      -0.033461  -0.037523  -0.000130   0.000256  -0.012262   0.049024
     19      -0.016703  -0.003698  -0.000176  -0.000164  -0.016441  -0.002893
     20       0.000003  -0.000006   0.000708   0.001987   0.000007   0.000018
     21       0.013386   0.013444   0.000068  -0.000034   0.008160  -0.009646
     22       0.012407   0.015356   0.000115   0.000015   0.013074  -0.009900
     23      -0.000005  -0.000007   0.000547  -0.000043  -0.000005   0.000004
     24      -0.000117   0.015951   0.000037  -0.000100   0.006892   0.004436
     25      -0.039305  -0.038517  -0.000012   0.000128  -0.016111  -0.014163
     26      -0.000014  -0.000234   0.040405  -0.040603   0.000126   0.000078
     27       0.050193   0.029675   0.222794  -0.224306   0.026878   0.054453
     28       0.300310   0.321822  -0.240581   0.241075   0.169205   0.183191
     29       0.224180   0.222370  -0.035394   0.034939   0.120605   0.139879
     30       0.051118   0.033103  -0.223019   0.224336   0.025925   0.054054
     31       0.298853   0.317661   0.241459  -0.243841   0.170019   0.183394
     32      -0.224931  -0.222793  -0.036870   0.037740  -0.121281  -0.140492
     33      -0.205399  -0.244188  -0.000116   0.000815  -0.157082  -0.174819
     34      -0.121461  -0.145127  -0.000979   0.001414  -0.084994  -0.089694
     35       0.000967   0.003842  -0.506852   0.509951  -0.001166  -0.000582
     36       0.020725   0.013004   0.000091  -0.000055  -0.024738  -0.019421
     37       0.013690   0.013852   0.000041  -0.000092  -0.015060  -0.015452
     38       0.000008  -0.000042   0.008958  -0.009590  -0.000032  -0.000038
     39      -0.209246  -0.175160  -0.030220   0.031794   0.317540   0.304392
     40       0.015155   0.011642  -0.055913   0.057439   0.039076   0.016332
     41      -0.161557  -0.132066  -0.008423   0.008878   0.230682   0.221986
     42      -0.209633  -0.175758   0.027717  -0.029621   0.317953   0.304715
     43       0.015261   0.011168   0.056052  -0.057481   0.038763   0.015913
     44       0.161103   0.131760  -0.006489   0.007239  -0.229982  -0.221284
     45       0.072792   0.078338   0.000723  -0.000713  -0.201121  -0.185658
     46      -0.042739  -0.053748  -0.000521   0.000481   0.160168   0.151137
     47       0.000148   0.000678  -0.106575   0.110938  -0.000182  -0.000038
     48      -0.000119  -0.015950  -0.000001   0.000138   0.006891  -0.004435
     49      -0.039304   0.038519   0.000201  -0.000017  -0.016111   0.014163
     50      -0.000165   0.000060  -0.040704  -0.040304  -0.000078   0.000045
     51       0.051228  -0.031383   0.224396   0.222627   0.026584  -0.054182
     52       0.299370  -0.320171  -0.244067  -0.240056   0.169590  -0.183535
     53      -0.223864   0.221969   0.036823   0.035241  -0.120563   0.139802
     54       0.050086  -0.031403  -0.224726  -0.222719   0.026223  -0.054329
     55       0.299768  -0.319336   0.241552   0.241295   0.169631  -0.183045
     56       0.225237  -0.223221   0.035971   0.036902   0.121320  -0.140567
     57      -0.205386   0.244192   0.000872  -0.000637  -0.157080   0.174815
     58      -0.121457   0.145136  -0.000388  -0.001279  -0.084992   0.089690
     59       0.000975   0.000384   0.510614   0.506202   0.000343   0.000156
     60       0.020725  -0.013005  -0.000047  -0.000050  -0.024738   0.019421
     61       0.013689  -0.013853  -0.000079  -0.000002  -0.015060   0.015452
     62      -0.000022  -0.000003  -0.009027  -0.009522   0.000091  -0.000146
     63      -0.209410   0.175375  -0.028739  -0.030358   0.317940  -0.304936
     64       0.015366  -0.011687  -0.056347  -0.056949   0.039143  -0.016746
     65       0.161362  -0.131933   0.007249   0.007962  -0.230527   0.221848
     66      -0.209454   0.175566   0.029647   0.030622   0.317562  -0.304166
     67       0.015050  -0.011123   0.056452   0.057123   0.038696  -0.015498
     68      -0.161287   0.131911   0.007777   0.008040   0.230144  -0.221420
     69       0.072789  -0.078344  -0.000149   0.000038  -0.201123   0.185657
     70      -0.042737   0.053752   0.000185   0.000075   0.160169  -0.151134
     71       0.000054   0.000227   0.107383   0.110134  -0.000929   0.001627
                 54         55         56         57         58         59    
      0      -0.000078  -0.000059   0.050359   0.031729   0.079696   0.179224
      1      -0.000175   0.000046   0.136200   0.097996   0.221984   0.302276
      2      -0.009276   0.009604  -0.000122  -0.000073  -0.000141  -0.000161
      3       0.000067  -0.000019   0.006755  -0.099511  -0.164737  -0.168140
      4       0.000036  -0.000120   0.022098  -0.059592  -0.201326  -0.318910
      5       0.002623  -0.003273  -0.000030   0.000002   0.000098   0.000181
      6       0.000038   0.000073   0.050361  -0.031731   0.079696  -0.179223
      7      -0.000096  -0.000030   0.136193  -0.098005   0.221986  -0.302273
      8       0.009165   0.009710  -0.000014   0.000075  -0.000142   0.000177
      9      -0.000050  -0.000060   0.006759   0.099512  -0.164737   0.168138
     10       0.000037   0.000048   0.022104   0.059592  -0.201328   0.318908
     11      -0.002585  -0.003303   0.000005  -0.000028   0.000083  -0.000177
     12       0.000160  -0.000003  -0.209478  -0.167373   0.071364   0.090826
     13       0.000416   0.000116  -0.396340  -0.315311  -0.008600   0.165875
     14      -0.000018  -0.001230   0.000248   0.000207   0.000029  -0.000101
     15      -0.000125  -0.000026   0.120288   0.119222  -0.025810  -0.025511
     16      -0.000228  -0.000039   0.211561   0.202608   0.000544  -0.041663
     17       0.000843   0.001307  -0.000123  -0.000127  -0.000006   0.000025
     18       0.000170   0.000167  -0.209462   0.167382   0.071366  -0.090824
     19       0.000253   0.000133  -0.396321   0.315332  -0.008596  -0.165876
     20       0.000032  -0.001230   0.000204  -0.000162   0.000030   0.000087
     21      -0.000079  -0.000067   0.120279  -0.119228  -0.025811   0.025511
     22      -0.000142  -0.000100   0.211548  -0.202619   0.000542   0.041663
     23      -0.000858   0.001297  -0.000107   0.000098  -0.000011  -0.000019
     24       0.000023   0.000016  -0.034204   0.008861   0.042275   0.035458
     25       0.000004  -0.000013   0.002554  -0.009838   0.003254   0.024039
     26       0.008176  -0.008286  -0.000084  -0.000025   0.000034   0.000004
     27       0.044041  -0.045308   0.065998   0.148744   0.156186   0.123381
     28      -0.048768   0.050036  -0.158173   0.101589   0.234319   0.126049
     29      -0.007908   0.008192  -0.048439   0.132862   0.191887   0.100932
     30      -0.044346   0.045543   0.066597   0.149348   0.156452   0.123648
     31       0.048998  -0.049622  -0.158745   0.100710   0.233821   0.125783
     32      -0.008097   0.008064   0.049089  -0.132970  -0.192494  -0.101239
     33      -0.000214  -0.000261   0.261372   0.005391  -0.264916  -0.248301
     34      -0.000286   0.000056   0.132416  -0.010521  -0.133206  -0.109653
     35      -0.105273   0.106872   0.000613   0.000524   0.000032   0.000038
     36       0.000049  -0.000067   0.006983   0.011404   0.001081  -0.009419
     37       0.000042   0.000008  -0.057370   0.011980  -0.031261  -0.042989
     38      -0.040720   0.040144  -0.000129  -0.000070  -0.000016   0.000010
     39       0.143056  -0.140826  -0.043480  -0.153737  -0.059348  -0.054360
     40       0.294744  -0.291318   0.153013  -0.134528  -0.003969   0.065665
     41       0.037951  -0.037174  -0.064355  -0.092050  -0.042028  -0.045720
     42      -0.143233   0.141614  -0.044780  -0.154497  -0.059701  -0.054535
     43      -0.294941   0.291192   0.150460  -0.135717  -0.004754   0.065167
     44       0.037864  -0.037601   0.064463   0.091926   0.041942   0.045551
     45      -0.000436   0.000342  -0.075089   0.234321   0.127352   0.098721
     46       0.000139  -0.000008   0.012724  -0.191203  -0.144818  -0.140999
     47       0.516067  -0.509380   0.002094   0.001408   0.000764   0.000430
     48       0.000003  -0.000004  -0.034204  -0.008859   0.042274  -0.035458
     49       0.000055   0.000053   0.002555   0.009839   0.003254  -0.024038
     50      -0.008078  -0.008379   0.000073  -0.000073  -0.000042   0.000035
     51       0.043522   0.045811   0.066097  -0.148535   0.156031  -0.123186
     52      -0.048719  -0.050811  -0.158251  -0.101924   0.234435  -0.126057
     53       0.008156   0.008453   0.048436   0.132768  -0.191679   0.100766
     54      -0.043801  -0.046044   0.066475  -0.149571   0.156609  -0.123840
     55       0.047880   0.049958  -0.158687  -0.100377   0.233707  -0.125771
     56       0.007656   0.007984  -0.049115  -0.133072   0.192705  -0.101402
     57       0.000319   0.000360   0.261376  -0.005398  -0.264917   0.248298
     58      -0.000008   0.000004   0.132419   0.010516  -0.133205   0.109651
     59       0.104020   0.108068  -0.000297   0.001204  -0.000402   0.000230
     60       0.000039   0.000039   0.006983  -0.011405   0.001081   0.009419
     61       0.000123   0.000085  -0.057370  -0.011976  -0.031261   0.042988
     62       0.040255   0.040610   0.000389   0.000037   0.000039  -0.000042
     63       0.140958   0.142319  -0.042932   0.154182  -0.059475   0.054420
     64       0.291210   0.294498   0.154329   0.135166  -0.004115  -0.065654
     65      -0.037466  -0.037801   0.063945  -0.092211   0.042005  -0.045585
     66      -0.142060  -0.143401  -0.045331   0.154050  -0.059575   0.054475
     67      -0.291728  -0.294765   0.149161   0.135062  -0.004605  -0.065179
     68      -0.037482  -0.037842  -0.064872   0.091768  -0.041966   0.045684
     69       0.000412   0.000323  -0.075094  -0.234317   0.127352  -0.098721
     70      -0.000941  -0.000908   0.012723   0.191201  -0.144818   0.140998
     71      -0.510168  -0.515290  -0.004362  -0.000390  -0.000145   0.000084
                 60         61         62         63         64         65    
      0      -0.000201   0.000176  -0.000398  -0.000114  -0.000000   0.000001
      1      -0.000315  -0.000044  -0.001046  -0.000683  -0.000002   0.000000
      2       0.000000   0.000000   0.000001  -0.000000   0.000132   0.000282
      3       0.000560   0.000297   0.000446   0.000531  -0.000001  -0.000001
      4       0.000780   0.000395   0.000601   0.000399   0.000000  -0.000001
      5      -0.000001  -0.000001  -0.000000  -0.000000   0.000022   0.000015
      6      -0.000201  -0.000176  -0.000398   0.000114  -0.000000   0.000000
      7      -0.000315   0.000044  -0.001047   0.000682  -0.000005   0.000004
      8       0.000000  -0.000000   0.000002  -0.000002  -0.000131   0.000282
      9       0.000560  -0.000297   0.000446  -0.000531  -0.000000   0.000000
     10       0.000780  -0.000395   0.000601  -0.000398   0.000001  -0.000002
     11      -0.000000  -0.000000   0.000000  -0.000001  -0.000022   0.000015
     12      -0.000444   0.000638   0.000405   0.000595   0.000000   0.000000
     13      -0.000696   0.000119   0.000942   0.001173   0.000001   0.000001
     14       0.000000   0.000001  -0.000000  -0.000001  -0.000311   0.000089
     15      -0.000008   0.000066  -0.000397  -0.000579  -0.000000  -0.000002
     16       0.000227  -0.000295  -0.000278  -0.000552   0.000001   0.000000
     17      -0.000000   0.000000   0.000000   0.000001  -0.000072  -0.000110
     18      -0.000444  -0.000638   0.000406  -0.000594   0.000003  -0.000002
     19      -0.000696  -0.000119   0.000944  -0.001172   0.000008  -0.000006
     20       0.000001   0.000000  -0.000002   0.000002   0.000311   0.000088
     21      -0.000008  -0.000067  -0.000398   0.000578  -0.000004   0.000005
     22       0.000227   0.000295  -0.000279   0.000551  -0.000002   0.000001
     23      -0.000000  -0.000000  -0.000000   0.000000   0.000072  -0.000110
     24      -0.003705  -0.010233   0.032034   0.030597   0.000019   0.000022
     25      -0.000521  -0.004821   0.021842   0.021517   0.000073   0.000075
     26       0.000008   0.000028  -0.000109  -0.000108   0.050147   0.049733
     27       0.012679   0.042166  -0.145967  -0.141113   0.126683   0.125776
     28       0.022122   0.069505  -0.233412  -0.224408   0.201303   0.199777
     29      -0.034908  -0.112678   0.382292   0.367763  -0.304598  -0.302213
     30       0.012600   0.041930  -0.145143  -0.140311  -0.126664  -0.125786
     31       0.022160   0.069642  -0.233830  -0.224795  -0.202685  -0.201191
     32       0.034745   0.112199  -0.380617  -0.366132  -0.304838  -0.302520
     33       0.016479   0.034390  -0.088300  -0.082536  -0.000221  -0.000222
     34      -0.038022  -0.080796   0.206137   0.191936   0.000497   0.000500
     35       0.000067   0.000142  -0.000367  -0.000343   0.010388   0.010325
     36       0.031771   0.030518   0.003068   0.009627  -0.000069  -0.000065
     37      -0.021698  -0.020748  -0.002213  -0.006579   0.000055   0.000054
     38       0.000163   0.000157   0.000019   0.000056   0.041042   0.041090
     39      -0.266750  -0.255674  -0.026935  -0.081757   0.189242   0.189394
     40       0.048528   0.046921   0.004369   0.014959  -0.034245  -0.034295
     41       0.382902   0.366856   0.038339   0.116514  -0.250033  -0.250203
     42      -0.267028  -0.255952  -0.026982  -0.081898  -0.188058  -0.188275
     43       0.048478   0.046876   0.004370   0.014956   0.033970   0.034037
     44      -0.384983  -0.368866  -0.038576  -0.117227  -0.249557  -0.249817
     45       0.158728   0.151579   0.015976   0.046868  -0.000371  -0.000369
     46       0.160638   0.153151   0.016972   0.048224  -0.000373  -0.000370
     47       0.000141   0.000134   0.000015   0.000043   0.009407   0.009374
     48      -0.003707   0.010236   0.032073  -0.030553   0.000209  -0.000209
     49      -0.000522   0.004823   0.021869  -0.021487   0.000123  -0.000123
     50      -0.000034   0.000124   0.000472  -0.000465  -0.049920   0.049926
     51       0.012728  -0.042340  -0.146786   0.141549   0.125348  -0.125518
     52       0.022213  -0.069836  -0.234912   0.225288   0.199306  -0.199488
     53       0.035088  -0.113300  -0.384977   0.369418   0.301793  -0.301995
     54       0.012567  -0.041788  -0.144687   0.139471  -0.126852   0.127017
     55       0.022094  -0.069360  -0.232902   0.223261  -0.202860   0.203035
     56      -0.034607   0.111663   0.378889  -0.363431   0.304882  -0.305071
     57       0.016485  -0.034398  -0.088404   0.082413  -0.000922   0.000920
     58      -0.038036   0.080814   0.206379  -0.191647   0.002073  -0.002070
     59      -0.000074   0.000169   0.000464  -0.000436  -0.010338   0.010362
     60       0.031776  -0.030513   0.003085  -0.009624  -0.000023   0.000023
     61      -0.021701   0.020744  -0.002225   0.006576  -0.000019   0.000018
     62      -0.000081   0.000079  -0.000002   0.000021  -0.040889   0.041282
     63      -0.266574   0.255422  -0.027096   0.081702   0.188188  -0.189960
     64       0.048016  -0.046415   0.004354  -0.014807  -0.033744   0.034087
     65      -0.383398   0.367214  -0.038640   0.116661   0.249117  -0.251433
     66      -0.267280   0.256120  -0.027110   0.081888  -0.187707   0.189475
     67       0.049006  -0.047369   0.004438  -0.015097   0.034215  -0.034563
     68       0.384592  -0.368384   0.038685  -0.116985   0.248614  -0.250927
     69       0.158750  -0.151553   0.016059  -0.046848  -0.000241   0.000246
     70       0.160660  -0.153125   0.017057  -0.048203  -0.000254   0.000259
     71      -0.000227   0.000216  -0.000023   0.000068  -0.009372   0.009418
                 66         67         68         69         70         71    
      0       0.000001  -0.000000   0.000021  -0.000042  -0.000336  -0.000465
      1       0.000001  -0.000001   0.000336   0.000397  -0.000225  -0.000340
      2      -0.000059  -0.000163   0.000000   0.000000  -0.000000   0.000000
      3      -0.000001  -0.000000   0.000625   0.000544   0.000622   0.000562
      4      -0.000002  -0.000001   0.000250   0.000320   0.000496   0.000653
      5      -0.000354  -0.000325   0.000000   0.000000  -0.000000  -0.000001
      6       0.000002  -0.000001  -0.000020  -0.000042  -0.000337   0.000465
      7       0.000003  -0.000002  -0.000344   0.000390  -0.000226   0.000340
      8       0.000044  -0.000167   0.000001  -0.000001  -0.000001   0.000001
      9      -0.000000   0.000000  -0.000636   0.000531   0.000623  -0.000561
     10      -0.000002   0.000002  -0.000257   0.000314   0.000497  -0.000652
     11       0.000323  -0.000356   0.000000  -0.000000  -0.000000   0.000000
     12       0.000000  -0.000002  -0.000051   0.000634   0.000034   0.000467
     13      -0.000000  -0.000001  -0.000490   0.000548  -0.000210   0.000606
     14       0.000076   0.000386  -0.000000  -0.000000  -0.000000  -0.000000
     15       0.000001   0.000001  -0.000380   0.000061  -0.000387   0.000002
     16      -0.000001   0.000001   0.000449  -0.000490   0.000220  -0.000402
     17       0.000077   0.000062  -0.000000   0.000000  -0.000000  -0.000000
     18      -0.000002   0.000004   0.000038   0.000635   0.000035  -0.000467
     19      -0.000004   0.000006   0.000478   0.000558  -0.000209  -0.000606
     20      -0.000041   0.000391  -0.000002   0.000000   0.000002  -0.000001
     21       0.000004  -0.000004   0.000379   0.000069  -0.000387  -0.000003
     22       0.000000  -0.000002  -0.000438  -0.000499   0.000220   0.000402
     23      -0.000071   0.000068   0.000000   0.000000  -0.000000  -0.000000
     24      -0.000013  -0.000015  -0.010187  -0.009945  -0.012458  -0.012226
     25      -0.000085  -0.000082   0.038740   0.038404   0.048135   0.047169
     26      -0.042597  -0.039107  -0.000048  -0.000047  -0.000062  -0.000061
     27      -0.107411  -0.098732  -0.032141  -0.032501  -0.040343  -0.039402
     28      -0.170992  -0.157065  -0.040960  -0.041402  -0.051822  -0.050660
     29       0.258282   0.237224   0.078552   0.079091   0.098308   0.096089
     30       0.107454   0.098811  -0.032137  -0.032499  -0.040323  -0.039384
     31       0.172237   0.158267  -0.041310  -0.041758  -0.052240  -0.051070
     32       0.258620   0.237629  -0.078626  -0.079171  -0.098369  -0.096151
     33       0.000095   0.000093   0.176746   0.174374   0.219551   0.215192
     34      -0.000227  -0.000218  -0.386820  -0.381883  -0.478360  -0.468859
     35      -0.008771  -0.008080   0.000650   0.000642   0.000804   0.000788
     36      -0.000082  -0.000080   0.038459   0.040248  -0.032150  -0.033207
     37       0.000072   0.000067   0.028941   0.030082  -0.022413  -0.023175
     38       0.052631   0.047908   0.000010   0.000010   0.000008   0.000007
     39       0.242081   0.220549  -0.055650  -0.059416   0.057011   0.058940
     40      -0.043171  -0.039336   0.015551   0.016525  -0.013662  -0.014184
     41      -0.319850  -0.291365   0.087020   0.092472  -0.086872  -0.089630
     42      -0.240615  -0.219142  -0.055266  -0.059006   0.056504   0.058423
     43       0.042840   0.039015   0.015466   0.016435  -0.013560  -0.014080
     44      -0.319313  -0.290775  -0.086898  -0.092340   0.086594   0.089351
     45      -0.000499  -0.000459  -0.352200  -0.366673   0.281470   0.290925
     46      -0.000504  -0.000464  -0.375514  -0.391253   0.298926   0.309289
     47       0.011851   0.010835  -0.000240  -0.000250   0.000194   0.000200
     48      -0.000153   0.000170   0.010397  -0.009728  -0.012470   0.012213
     49      -0.000114   0.000128  -0.039550   0.037577   0.048180  -0.047118
     50       0.038936  -0.042789   0.000003  -0.000004   0.000003  -0.000002
     51      -0.097601   0.107404   0.032637  -0.031633  -0.040160   0.039142
     52      -0.155481   0.170975   0.041564  -0.040269  -0.051557   0.050297
     53      -0.235030   0.258430   0.079899  -0.077105  -0.098034   0.095624
     54       0.098773  -0.108713   0.033012  -0.031996  -0.040582   0.039558
     55       0.158233  -0.174031   0.042461  -0.041139  -0.052604   0.051324
     56      -0.237417   0.261104  -0.080617   0.077803   0.098827  -0.096406
     57       0.000598  -0.000661  -0.180420   0.170602   0.219755  -0.214956
     58      -0.001373   0.001516   0.394867  -0.373626  -0.478804   0.468343
     59       0.008013  -0.008836   0.000677  -0.000640  -0.000820   0.000801
     60      -0.000033   0.000039  -0.039300   0.039421  -0.032187   0.033177
     61      -0.000007   0.000007  -0.029571   0.029460  -0.022439   0.023155
     62      -0.048106   0.052418   0.000026  -0.000026  -0.000001   0.000001
     63       0.220978  -0.240975   0.056782  -0.058108   0.056990  -0.058798
     64      -0.039040   0.042575  -0.015765   0.016057  -0.013554   0.014044
     65       0.292537  -0.318969   0.088977  -0.090627   0.087025  -0.089604
     66      -0.220190   0.240076   0.056609  -0.057928   0.056653  -0.058457
     67       0.039570  -0.043144  -0.015941   0.016236  -0.013698   0.014194
     68       0.291645  -0.317940  -0.088804   0.090445  -0.086637   0.089211
     69      -0.000395   0.000434   0.359868  -0.359106   0.281797  -0.290662
     70      -0.000425   0.000466   0.383696  -0.383185   0.299275  -0.309009
     71      -0.010827   0.011849  -0.000488   0.000487  -0.000384   0.000396


-----------
IR SPECTRUM
-----------

 Mode   freq       eps      Int      T**2         TX        TY        TZ
       cm**-1   L/(mol*cm) km/mol    a.u.
----------------------------------------------------------------------------
  6:     12.60   0.000008    0.04  0.000195  ( 0.000018  0.000055 -0.013969)
  7:     23.02   0.000000    0.00  0.000000  ( 0.000159 -0.000201 -0.000004)
  8:     94.88   0.003391   17.14  0.011153  (-0.000051  0.000028  0.105606)
  9:    109.48   0.000443    2.24  0.001263  (-0.000006 -0.000005 -0.035535)
 10:    125.38   0.000000    0.00  0.000000  (-0.000014  0.000033 -0.000011)
 11:    134.60   0.000166    0.84  0.000384  ( 0.000018 -0.000009  0.019594)
 12:    156.35   0.000000    0.00  0.000000  ( 0.000009  0.000008 -0.000005)
 13:    206.74   0.000186    0.94  0.000281  (-0.000005  0.000025  0.016772)
 14:    294.15   0.001304    6.59  0.001384  ( 0.018509  0.032270 -0.000008)
 15:    322.34   0.000000    0.00  0.000000  (-0.000001  0.000000  0.000021)
 16:    332.38   0.000000    0.00  0.000000  (-0.000064  0.000026  0.000001)
 17:    338.95   0.000831    4.20  0.000765  (-0.022846  0.015605 -0.000005)
 18:    356.25   0.000000    0.00  0.000000  ( 0.000000  0.000000 -0.000003)
 19:    414.46   0.010157   51.33  0.007648  ( 0.081132 -0.032645  0.000040)
 20:    419.29   0.000000    0.00  0.000000  ( 0.000545 -0.000207 -0.000001)
 21:    432.31   0.000000    0.00  0.000000  ( 0.000000 -0.000000  0.000007)
 22:    461.45   0.000000    0.00  0.000000  ( 0.000000 -0.000000  0.000002)
 23:    552.59   0.000004    0.02  0.000002  (-0.000016  0.000001  0.001458)
 24:    560.06   0.000000    0.00  0.000000  (-0.000000 -0.000000  0.000006)
 25:    612.20   0.008866   44.80  0.004519  (-0.032683 -0.058745  0.000043)
 26:    679.03   0.000000    0.00  0.000000  ( 0.000000  0.000000  0.000006)
 27:    707.39   0.004819   24.35  0.002126  (-0.000005 -0.000040 -0.046106)
 28:    764.90   0.000000    0.00  0.000000  (-0.000041 -0.000002  0.000000)
 29:    855.46   0.004461   22.54  0.001627  (-0.026189  0.030684 -0.000032)
 30:    872.24   0.002184   11.04  0.000781  ( 0.020322  0.019193 -0.000005)
 31:    984.68   0.000000    0.00  0.000000  ( 0.000000  0.000000 -0.000003)
 32:   1029.89   0.000000    0.00  0.000000  (-0.000001  0.000001 -0.000023)
 33:   1033.32   0.005440   27.49  0.001643  (-0.012200  0.038651 -0.000036)
 34:   1040.08   0.000000    0.00  0.000000  (-0.000135  0.000003 -0.000002)
 35:   1045.52   0.000483    2.44  0.000144  (-0.000070 -0.000019 -0.012008)
 36:   1066.24   0.000000    0.00  0.000000  ( 0.000116 -0.000039 -0.000000)
 37:   1071.03   0.000009    0.05  0.000003  (-0.000037 -0.000012 -0.001629)
 38:   1105.07   0.000000    0.00  0.000000  (-0.000000  0.000000 -0.000006)
 39:   1132.06   0.025252  127.61  0.006961  ( 0.068015  0.048322 -0.000013)
 40:   1174.48   0.000000    0.00  0.000000  (-0.000000 -0.000000 -0.000002)
 41:   1249.70   0.006331   31.99  0.001581  ( 0.023832 -0.031825  0.000035)
 42:   1311.89   0.011272   56.96  0.002681  (-0.019730 -0.047875  0.000025)
 43:   1400.26   0.000000    0.00  0.000000  (-0.000000 -0.000001  0.000025)
 44:   1403.18   0.013572   68.59  0.003018  ( 0.020738  0.050876 -0.000031)
 45:   1422.65   0.000000    0.00  0.000000  (-0.000001 -0.000004  0.000006)
 46:   1423.75   0.002645   13.37  0.000580  (-0.003255 -0.023859  0.000021)
 47:   1454.13   0.000000    0.00  0.000000  (-0.000000 -0.000000  0.000042)
 48:   1485.00   0.010056   50.82  0.002113  (-0.038836 -0.024597  0.000061)
 49:   1491.39   0.000000    0.00  0.000000  ( 0.000001  0.000001  0.000055)
 50:   1495.47   0.000000    0.00  0.000000  (-0.000126 -0.000238  0.000096)
 51:   1495.51   0.003174   16.04  0.000662  ( 0.000003  0.000048  0.025737)
 52:   1505.26   0.003964   20.03  0.000822  (-0.010790  0.026559 -0.000040)
 53:   1511.03   0.000000    0.00  0.000000  ( 0.000000  0.000001  0.000013)
 54:   1521.86   0.000001    0.00  0.000000  ( 0.000134  0.000312  0.000089)
 55:   1521.98   0.001261    6.37  0.000259  ( 0.000085  0.000095 -0.016082)
 56:   1528.00   0.158634  801.67  0.032398  (-0.083174 -0.159625  0.000074)
 57:   1528.87   0.000000    0.00  0.000000  ( 0.000002  0.000005  0.000019)
 58:   1563.40   0.003810   19.25  0.000760  ( 0.027426 -0.002884  0.000018)
 59:   1654.95   0.000000    0.00  0.000000  ( 0.000000 -0.000000 -0.000004)
 60:   3027.04   0.029527  149.22  0.003044  ( 0.036198 -0.041638  0.000046)
 61:   3027.63   0.000000    0.00  0.000000  ( 0.000006 -0.000002  0.000146)
 62:   3031.34   0.033545  169.52  0.003453  ( 0.057286  0.013100  0.000158)
 63:   3032.58   0.000000    0.00  0.000000  ( 0.000039  0.000009 -0.000190)
 64:   3068.30   0.000000    0.00  0.000000  ( 0.000110  0.000096  0.000130)
 65:   3068.43   0.037791  190.98  0.003843  (-0.000136  0.000018  0.061995)
 66:   3070.48   0.000001    0.01  0.000000  (-0.000188 -0.000003  0.000305)
 67:   3070.49   0.000419    2.12  0.000043  ( 0.000080  0.000027  0.006524)
 68:   3137.93   0.000002    0.01  0.000000  ( 0.000017 -0.000437 -0.000011)
 69:   3137.93   0.017055   86.19  0.001696  (-0.001480  0.041157 -0.000024)
 70:   3140.77   0.006576   33.23  0.000653  (-0.021054  0.014495 -0.000013)
 71:   3140.99   0.000000    0.00  0.000000  (-0.000011  0.000009 -0.000016)

* The epsilon (eps) is given for a Dirac delta lineshape.
** The dipole moment derivative (T) already includes vibrational overlap.

The first frequency considered to be a vibration is 6
The total number of vibrations considered is 66


--------------------------
THERMOCHEMISTRY AT 298.15K
--------------------------

Temperature         ... 298.15 K
Pressure            ... 1.00 atm
Total Mass          ... 164.20 AMU

Throughout the following assumptions are being made:
  (1) The electronic state is orbitally nondegenerate
      but the spin degeneracy is treated
  (2) There are no thermally accessible electronically excited states
  (3) Hindered rotations indicated by low frequency modes are not
      treated as such but are treated as vibrations and this may
      cause some error
  (4) All equations used are the standard statistical mechanics
      equations for an ideal gas
  (5) All vibrations are strictly harmonic

freq.      12.60  E(vib)   ...       0.57 
freq.      23.02  E(vib)   ...       0.56 
freq.      94.88  E(vib)   ...       0.47 
freq.     109.48  E(vib)   ...       0.45 
freq.     125.38  E(vib)   ...       0.43 
freq.     134.60  E(vib)   ...       0.42 
freq.     156.35  E(vib)   ...       0.40 
freq.     206.74  E(vib)   ...       0.35 
freq.     294.15  E(vib)   ...       0.27 
freq.     322.34  E(vib)   ...       0.25 
freq.     332.38  E(vib)   ...       0.24 
freq.     338.95  E(vib)   ...       0.23 
freq.     356.25  E(vib)   ...       0.22 
freq.     414.46  E(vib)   ...       0.19 
freq.     419.29  E(vib)   ...       0.18 
freq.     432.31  E(vib)   ...       0.18 
freq.     461.45  E(vib)   ...       0.16 
freq.     552.59  E(vib)   ...       0.12 
freq.     560.06  E(vib)   ...       0.12 
freq.     612.20  E(vib)   ...       0.10 
freq.     679.03  E(vib)   ...       0.08 
freq.     707.39  E(vib)   ...       0.07 
freq.     764.90  E(vib)   ...       0.06 
freq.     855.46  E(vib)   ...       0.04 
freq.     872.24  E(vib)   ...       0.04 
freq.     984.68  E(vib)   ...       0.02 
freq.    1029.89  E(vib)   ...       0.02 
freq.    1033.32  E(vib)   ...       0.02 
freq.    1040.08  E(vib)   ...       0.02 
freq.    1045.52  E(vib)   ...       0.02 
freq.    1066.24  E(vib)   ...       0.02 
freq.    1071.03  E(vib)   ...       0.02 
freq.    1105.07  E(vib)   ...       0.02 
freq.    1132.06  E(vib)   ...       0.01 
freq.    1174.48  E(vib)   ...       0.01 
freq.    1249.70  E(vib)   ...       0.01 
freq.    1311.89  E(vib)   ...       0.01 
freq.    1400.26  E(vib)   ...       0.00 
freq.    1403.18  E(vib)   ...       0.00 
freq.    1422.65  E(vib)   ...       0.00 
freq.    1423.75  E(vib)   ...       0.00 
freq.    1454.13  E(vib)   ...       0.00 
freq.    1485.00  E(vib)   ...       0.00 
freq.    1491.39  E(vib)   ...       0.00 
freq.    1495.47  E(vib)   ...       0.00 
freq.    1495.51  E(vib)   ...       0.00 
freq.    1505.26  E(vib)   ...       0.00 
freq.    1511.03  E(vib)   ...       0.00 
freq.    1521.86  E(vib)   ...       0.00 
freq.    1521.98  E(vib)   ...       0.00 
freq.    1528.00  E(vib)   ...       0.00 
freq.    1528.87  E(vib)   ...       0.00 
freq.    1563.40  E(vib)   ...       0.00 
freq.    1654.95  E(vib)   ...       0.00 
freq.    3027.04  E(vib)   ...       0.00 
freq.    3027.63  E(vib)   ...       0.00 
freq.    3031.34  E(vib)   ...       0.00 
freq.    3032.58  E(vib)   ...       0.00 
freq.    3068.30  E(vib)   ...       0.00 
freq.    3068.43  E(vib)   ...       0.00 
freq.    3070.48  E(vib)   ...       0.00 
freq.    3070.49  E(vib)   ...       0.00 
freq.    3137.93  E(vib)   ...       0.00 
freq.    3137.93  E(vib)   ...       0.00 
freq.    3140.77  E(vib)   ...       0.00 
freq.    3140.99  E(vib)   ...       0.00 

------------
INNER ENERGY
------------

The inner energy is: U= E(el) + E(ZPE) + E(vib) + E(rot) + E(trans)
    E(el)   - is the total energy from the electronic structure calculation
              = E(kin-el) + E(nuc-el) + E(el-el) + E(nuc-nuc)
    E(ZPE)  - the the zero temperature vibrational energy from the frequency calculation
    E(vib)  - the the finite temperature correction to E(ZPE) due to population
              of excited vibrational states
    E(rot)  - is the rotational thermal energy
    E(trans)- is the translational thermal energy

Summary of contributions to the inner energy U:
Electronic energy                ...   -538.52710593 Eh
Zero point energy                ...      0.19465358 Eh     122.15 kcal/mol
Thermal vibrational correction   ...      0.01022957 Eh       6.42 kcal/mol
Thermal rotational correction    ...      0.00141627 Eh       0.89 kcal/mol
Thermal translational correction ...      0.00141627 Eh       0.89 kcal/mol
-----------------------------------------------------------------------
Total thermal energy                   -538.31939025 Eh


Summary of corrections to the electronic energy:
(perhaps to be used in another calculation)
Total thermal correction                  0.01306211 Eh       8.20 kcal/mol
Non-thermal (ZPE) correction              0.19465358 Eh     122.15 kcal/mol
-----------------------------------------------------------------------
Total correction                          0.20771569 Eh     130.34 kcal/mol


--------
ENTHALPY
--------

The enthalpy is H = U + kB*T
                kB is Boltzmann's constant
Total free energy                 ...   -538.31939025 Eh 
Thermal Enthalpy correction       ...      0.00094421 Eh       0.59 kcal/mol
-----------------------------------------------------------------------
Total Enthalpy                    ...   -538.31844604 Eh


Note: Only C1 symmetry has been detected, increase convergence thresholds 
      if your molecule has a higher symmetry. Symmetry factor of 1.0 is   
      used for the rotational entropy correction. 
 

Note: Rotational entropy computed according to Herzberg 
Infrared and Raman Spectra, Chapter V,1, Van Nostrand Reinhold, 1945 
Point Group:  C1, Symmetry Number:   1  
Rotational constants in cm-1:     0.036255     0.034568     0.017930 

Vibrational entropy computed according to the QRRHO of S. Grimme
Chem.Eur.J. 2012 18 9955


-------
ENTROPY
-------

The entropy contributions are T*S = T*(S(el)+S(vib)+S(rot)+S(trans))
     S(el)   - electronic entropy
     S(vib)  - vibrational entropy
     S(rot)  - rotational entropy
     S(trans)- translational entropy
The entropies will be listed as multiplied by the temperature to get
units of energy

Electronic entropy                ...      0.00065446 Eh      0.41 kcal/mol
Vibrational entropy               ...      0.01868605 Eh     11.73 kcal/mol
Rotational entropy                ...      0.01456372 Eh      9.14 kcal/mol
Translational entropy             ...      0.01957363 Eh     12.28 kcal/mol
-----------------------------------------------------------------------
Final entropy term                ...      0.05347785 Eh     33.56 kcal/mol

In case the symmetry of your molecule has not been determined correctly
or in case you have a reason to use a different symmetry number we print 
out the resulting rotational entropy values for sn=1,12 :
 --------------------------------------------------------
|  sn= 1 | S(rot)=       0.01456372 Eh      9.14 kcal/mol|
|  sn= 2 | S(rot)=       0.01390926 Eh      8.73 kcal/mol|
|  sn= 3 | S(rot)=       0.01352643 Eh      8.49 kcal/mol|
|  sn= 4 | S(rot)=       0.01325481 Eh      8.32 kcal/mol|
|  sn= 5 | S(rot)=       0.01304412 Eh      8.19 kcal/mol|
|  sn= 6 | S(rot)=       0.01287197 Eh      8.08 kcal/mol|
|  sn= 7 | S(rot)=       0.01272643 Eh      7.99 kcal/mol|
|  sn= 8 | S(rot)=       0.01260035 Eh      7.91 kcal/mol|
|  sn= 9 | S(rot)=       0.01248914 Eh      7.84 kcal/mol|
|  sn=10 | S(rot)=       0.01238966 Eh      7.77 kcal/mol|
|  sn=11 | S(rot)=       0.01229967 Eh      7.72 kcal/mol|
|  sn=12 | S(rot)=       0.01221752 Eh      7.67 kcal/mol|
 --------------------------------------------------------


-------------------
GIBBS FREE ENERGY
-------------------

The Gibbs free energy is G = H - T*S

Total enthalpy                    ...   -538.31844604 Eh 
Total entropy correction          ...     -0.05347785 Eh    -33.56 kcal/mol
-----------------------------------------------------------------------
Final Gibbs free energy         ...   -538.37192389 Eh

For completeness - the Gibbs free energy minus the electronic energy
G-E(el)                           ...      0.15518205 Eh     97.38 kcal/mol


Timings for individual modules:

Sum of individual times         ...     1286.134 sec (=  21.436 min)
GTO integral calculation        ...       11.236 sec (=   0.187 min)   0.9 %
SCF iterations                  ...      510.239 sec (=   8.504 min)  39.7 %
SCF Gradient evaluation         ...      169.669 sec (=   2.828 min)  13.2 %
Geometry relaxation             ...        0.481 sec (=   0.008 min)   0.0 %
Analytical frequency calculation...      594.508 sec (=   9.908 min)  46.2 %
                             ****ORCA TERMINATED NORMALLY****
TOTAL RUN TIME: 0 days 0 hours 21 minutes 33 seconds 215 msec
```
