## Supplementary material for "A novel quinone biosynthetic pathway illuminates the evolution of aerobic metabolism": Q8_1e_1H_B3LYP_631Gd_opt.out (part 1 of 2)

```
                                 *****************
                                 * O   R   C   A *
                                 *****************

                                            #,                                       
                                            ###                                      
                                            ####                                     
                                            #####                                    
                                            ######                                   
                                           ########,                                 
                                     ,,################,,,,,                         
                               ,,#################################,,                 
                          ,,##########################################,,             
                       ,#########################################, ''#####,          
                    ,#############################################,,   '####,        
                  ,##################################################,,,,####,       
                ,###########''''           ''''###############################       
              ,#####''   ,,,,##########,,,,          '''####'''          '####       
            ,##' ,,,,###########################,,,                        '##       
           ' ,,###''''                  '''############,,,                           
         ,,##''                                '''############,,,,        ,,,,,,###''
      ,#''                                            '''#######################'''  
     '                                                          ''''####''''         
             ,#######,   #######,   ,#######,      ##                                
            ,#'     '#,  ##    ##  ,#'     '#,    #''#        ######   ,####,        
            ##       ##  ##   ,#'  ##            #'  '#       #        #'  '#        
            ##       ##  #######   ##           ,######,      #####,   #    #        
            '#,     ,#'  ##    ##  '#,     ,#' ,#      #,         ##   #,  ,#        
             '#######'   ##     ##  '#######'  #'      '#     #####' # '####'        


                  #######################################################
                  #                        -***-                        #
                  #          Department of theory and spectroscopy      #
                  #    Directorship and core code : Frank Neese         #
                  #        Max Planck Institute fuer Kohlenforschung    #
                  #                Kaiser Wilhelm Platz 1               #
                  #                 D-45470 Muelheim/Ruhr               #
                  #                      Germany                        #
                  #                                                     #
                  #                  All rights reserved                #
                  #                        -***-                        #
                  #######################################################


                         Program Version 5.0.2 -  RELEASE  -


 With contributions from (in alphabetic order):
   Daniel Aravena         : Magnetic Suceptibility
   Michael Atanasov       : Ab Initio Ligand Field Theory (pilot matlab implementation)
   Alexander A. Auer      : GIAO ZORA, VPT2 properties, NMR spectrum
   Ute Becker             : Parallelization
   Giovanni Bistoni       : ED, misc. LED, open-shell LED, HFLD
   Martin Brehm           : Molecular dynamics
   Dmytro Bykov           : SCF Hessian
   Vijay G. Chilkuri      : MRCI spin determinant printing, contributions to CSF-ICE
   Dipayan Datta          : RHF DLPNO-CCSD density
   Achintya Kumar Dutta   : EOM-CC, STEOM-CC
   Dmitry Ganyushin       : Spin-Orbit,Spin-Spin,Magnetic field MRCI
   Miquel Garcia          : C-PCM and meta-GGA Hessian, CC/C-PCM, Gaussian charge scheme
   Yang Guo               : DLPNO-NEVPT2, F12-NEVPT2, CIM, IAO-localization
   Andreas Hansen         : Spin unrestricted coupled pair/coupled cluster methods
   Benjamin Helmich-Paris : MC-RPA, TRAH-SCF, COSX integrals
   Lee Huntington         : MR-EOM, pCC
   Robert Izsak           : Overlap fitted RIJCOSX, COSX-SCS-MP3, EOM
   Marcus Kettner         : VPT2
   Christian Kollmar      : KDIIS, OOCD, Brueckner-CCSD(T), CCSD density, CASPT2, CASPT2-K
   Simone Kossmann        : Meta GGA functionals, TD-DFT gradient, OOMP2, MP2 Hessian
   Martin Krupicka        : Initial AUTO-CI
   Lucas Lang             : DCDCAS
   Marvin Lechner         : AUTO-CI (C++ implementation), FIC-MRCC
   Dagmar Lenk            : GEPOL surface, SMD
   Dimitrios Liakos       : Extrapolation schemes; Compound Job, initial MDCI parallelization
   Dimitrios Manganas     : Further ROCIS development; embedding schemes
   Dimitrios Pantazis     : SARC Basis sets
   Anastasios Papadopoulos: AUTO-CI, single reference methods and gradients
   Taras Petrenko         : DFT Hessian,TD-DFT gradient, ASA, ECA, R-Raman, ABS, FL, XAS/XES, NRVS
   Peter Pinski           : DLPNO-MP2, DLPNO-MP2 Gradient
   Christoph Reimann      : Effective Core Potentials
   Marius Retegan         : Local ZFS, SOC
   Christoph Riplinger    : Optimizer, TS searches, QM/MM, DLPNO-CCSD(T), (RO)-DLPNO pert. Triples
   Tobias Risthaus        : Range-separated hybrids, TD-DFT gradient, RPA, STAB
   Michael Roemelt        : Original ROCIS implementation
   Masaaki Saitow         : Open-shell DLPNO-CCSD energy and density
   Barbara Sandhoefer     : DKH picture change effects
   Avijit Sen             : IP-ROCIS
   Kantharuban Sivalingam : CASSCF convergence, NEVPT2, FIC-MRCI
   Bernardo de Souza      : ESD, SOC TD-DFT
   Georgi Stoychev        : AutoAux, RI-MP2 NMR, DLPNO-MP2 response
   Willem Van den Heuvel  : Paramagnetic NMR
   Boris Wezisla          : Elementary symmetry handling
   Frank Wennmohs         : Technical directorship


 We gratefully acknowledge several colleagues who have allowed us to
 interface, adapt or use parts of their codes:
   Stefan Grimme, W. Hujo, H. Kruse, P. Pracht,  : VdW corrections, initial TS optimization,
                  C. Bannwarth, S. Ehlert          DFT functionals, gCP, sTDA/sTD-DF
   Ed Valeev, F. Pavosevic, A. Kumar             : LibInt (2-el integral package), F12 methods
   Garnet Chan, S. Sharma, J. Yang, R. Olivares  : DMRG
   Ulf Ekstrom                                   : XCFun DFT Library
   Mihaly Kallay                                 : mrcc  (arbitrary order and MRCC methods)
   Jiri Pittner, Ondrej Demel                    : Mk-CCSD
   Frank Weinhold                                : gennbo (NPA and NBO analysis)
   Christopher J. Cramer and Donald G. Truhlar   : smd solvation model
   Lars Goerigk                                  : TD-DFT with DH, B97 family of functionals
   V. Asgeirsson, H. Jonsson                     : NEB implementation
   FAccTs GmbH                                   : IRC, NEB, NEB-TS, DLPNO-Multilevel, CI-OPT
                                                   MM, QMMM, 2- and 3-layer-ONIOM, Crystal-QMMM,
                                                   LR-CPCM, SF, NACMEs, symmetry and pop. for TD-DFT,
                                                   nearIR, NL-DFT gradient (VV10), updates on ESD,
                                                   ML-optimized integration grids
   S Lehtola, MJT Oliveira, MAL Marques          : LibXC Library
   Liviu Ungur et al                             : ANISO software


 Your calculation uses the libint2 library for the computation of 2-el integrals
 For citations please refer to: http://libint.valeyev.net

 Your ORCA version has been built with support for libXC version: 5.1.0
 For citations please refer to: https://tddft.org/programs/libxc/

 This ORCA versions uses:
   CBLAS   interface :  Fast vector & matrix operations
   LAPACKE interface :  Fast linear algebra routines
   SCALAPACK package :  Parallel linear algebra routines
   Shared memory     :  Shared parallel matrices
   BLAS/LAPACK       :  OpenBLAS 0.3.15  USE64BITINT DYNAMIC_ARCH NO_AFFINITY Zen SINGLE_THREADED
        Core in use  :  Zen
   Copyright (c) 2011-2014, The OpenBLAS Project


================================================================================

----- Orbital basis set information -----
Your calculation utilizes the basis: 6-31G(d)
   H-He, Li-Ne : W. J. Hehre, R. Ditchfield and J.A. Pople, J. Chem. Phys. 56, 2257 (1972).
                 Note: He and Ne are unpublished basis sets taken from the Gaussian program.
                 Note: Li and B from J. D. Dill and J. A. Pople, J. Chem. Phys. 62, 2921 (1975).
   Na - Ar     : M. M. Francl, W. J. Pietro, W. J. Hehre, J. S. Binkley, M. S. Gordon, 
                 D. J. DeFrees and J. A. Pople, J. Chem. Phys. 77, 3654 (1982).
   K - Zn      : V. A. Rassolov, J. A. Pople, M. A. Ratner, and T. L. Windus, J. Chem. Phys. 109, 1223 (1998).

----- AuxJ basis set information -----
Your calculation utilizes the auxiliary basis: def2/J
   F. Weigend, Phys. Chem. Chem. Phys. 8, 1057 (2006).

================================================================================
                                        WARNINGS
                       Please study these warnings very carefully!
================================================================================


WARNING: your system is open-shell and RHF/RKS was chosen
  ===> : WILL SWITCH to UHF/UKS


WARNING: Geometry Optimization
  ===> : Switching off AutoStart
         For restart on a previous wavefunction, please use MOREAD

INFO   : the flag for use of the SHARK integral package has been found!

================================================================================
                                       INPUT FILE
================================================================================
NAME = Q8_1e_1H_B3LYP_631Gd_opt.inp
|  1> !Defgrid3 VeryTightOpt CPCM(water) B3LYP 6-31G(d) OPT FREQ
|  2> 
|  3> %maxcore 2048
|  4> 
|  5> %pal
|  6>    nprocs 4
|  7> end
|  8> 
|  9> * xyz 0 2
| 10>  C                  1.21997200   -0.79308300    0.00917300
| 11>  C                  1.27856000    0.58941000   -0.00333300
| 12>  C                 -1.22834600    0.72327200    0.01167500
| 13>  C                 -1.29956600   -0.65857500    0.00634900
| 14>  C                  0.06151100    1.32724000    0.01920700
| 15>  O                  0.08887500    2.68134300    0.03813100
| 16>  C                 -0.08029200   -1.45988600    0.01793500
| 17>  O                 -0.15712700   -2.72653500    0.02390600
| 18>  C                  2.58548000    1.34389300   -0.04826200
| 19>  H                  2.60314900    2.06594500   -0.87269900
| 20>  H                  2.76819500    1.89601500    0.88113300
| 21>  H                  3.42289500    0.66495800   -0.19351500
| 22>  C                  2.45672600   -1.64971000    0.00515600
| 23>  H                  3.01084300   -1.54417700   -0.93387900
| 24>  H                  3.13983300   -1.36995900    0.81169100
| 25>  H                  2.18513400   -2.69762200    0.12353100
| 26>  C                 -2.60349900   -1.40344500   -0.03265100
| 27>  H                 -2.71322000   -1.93792200   -0.98275400
| 28>  H                 -2.64271500   -2.16210700    0.75370500
| 29>  H                 -3.45592200   -0.73628000    0.08092100
| 30>  C                 -2.46035900    1.59933900   -0.01078300
| 31>  H                 -3.00308900    1.48291100   -0.95395300
| 32>  H                 -3.15042100    1.33006600    0.79270400
| 33>  H                 -2.20119500    2.65053300    0.10068900
| 34>  H                  1.00140900    3.00843800    0.04934000
| 35> **                         ****END OF INPUT****
================================================================================

                       *****************************
                       * Geometry Optimization Run *
                       *****************************

Geometry optimization settings:
Update method            Update   .... BFGS
Choice of coordinates    CoordSys .... Z-matrix Internals
Initial Hessian          InHess   .... Almoef's Model

Convergence Tolerances:
Energy Change            TolE     ....  2.0000e-07 Eh
Max. Gradient            TolMAXG  ....  3.0000e-05 Eh/bohr
RMS Gradient             TolRMSG  ....  8.0000e-06 Eh/bohr
Max. Displacement        TolMAXD  ....  2.0000e-04 bohr
RMS Displacement         TolRMSD  ....  1.0000e-04 bohr
Strict Convergence                ....  False
------------------------------------------------------------------------------
                        ORCA OPTIMIZATION COORDINATE SETUP
------------------------------------------------------------------------------

The optimization will be done in new redundant internal coordinates
Making redundant internal coordinates   ...  (new redundants) done
Evaluating the initial hessian          ...  (Almloef) done
Evaluating the coordinates              ...  done
Calculating the B-matrix                .... done
Calculating the G-matrix                .... done
Diagonalizing the G-matrix              .... done
The first mode is                       ....   49
The number of degrees of freedom        ....   69

    -----------------------------------------------------------------
                    Redundant Internal Coordinates


    -----------------------------------------------------------------
         Definition                    Initial Value    Approx d2E/dq
    -----------------------------------------------------------------
      1. B(C   1,C   0)                  1.3838         0.639213   
      2. B(C   3,C   2)                  1.3837         0.639446   
      3. B(C   4,C   1)                  1.4234         0.552621   
      4. B(C   4,C   2)                  1.4243         0.550873   
      5. B(O   5,C   4)                  1.3545         0.637522   
      6. B(C   6,C   0)                  1.4613         0.480827   
      7. B(C   6,C   3)                  1.4591         0.484791   
      8. B(O   7,C   6)                  1.2690         0.872845   
      9. B(C   8,C   1)                  1.5097         0.402446   
     10. B(H   9,C   8)                  1.0961         0.352160   
     11. B(H  10,C   8)                  1.0964         0.351788   
     12. B(H  11,C   8)                  1.0878         0.363018   
     13. B(C  12,C   0)                  1.5045         0.410329   
     14. B(H  13,C  12)                  1.0954         0.352986   
     15. B(H  14,C  12)                  1.0933         0.355707   
     16. B(H  15,C  12)                  1.0890         0.361442   
     17. B(C  16,C   3)                  1.5022         0.413749   
     18. B(H  17,C  16)                  1.0956         0.352732   
     19. B(H  18,C  16)                  1.0934         0.355667   
     20. B(H  19,C  16)                  1.0884         0.362212   
     21. B(C  20,C   2)                  1.5119         0.399253   
     22. B(H  21,C  20)                  1.0944         0.354344   
     23. B(H  22,C  20)                  1.0928         0.356371   
     24. B(H  23,C  20)                  1.0884         0.362231   
     25. B(H  24,O   5)                  0.9695         0.502214   
     26. A(C   1,C   0,C  12)          122.2782         0.405467   
     27. A(C   1,C   0,C   6)          119.5780         0.417030   
     28. A(C   6,C   0,C  12)          118.1426         0.385716   
     29. A(C   0,C   1,C   8)          122.4251         0.404081   
     30. A(C   0,C   1,C   4)          118.7849         0.427527   
     31. A(C   4,C   1,C   8)          118.7890         0.393869   
     32. A(C   3,C   2,C  20)          122.4575         0.403539   
     33. A(C   3,C   2,C   4)          118.0421         0.427312   
     34. A(C   4,C   2,C  20)          119.4940         0.393102   
     35. A(C   6,C   3,C  16)          116.9524         0.386827   
     36. A(C   2,C   3,C   6)          120.3593         0.417667   
     37. A(C   2,C   3,C  16)          122.6816         0.406088   
     38. A(C   2,C   4,O   5)          116.2503         0.424300   
     39. A(C   1,C   4,C   2)          123.6717         0.416321   
     40. A(C   1,C   4,O   5)          120.0757         0.424540   
     41. A(C   4,O   5,H  24)          110.8841         0.369681   
     42. A(C   3,C   6,O   7)          119.8428         0.438747   
     43. A(C   0,C   6,O   7)          120.6219         0.438098   
     44. A(C   0,C   6,C   3)          119.5325         0.397129   
     45. A(H   9,C   8,H  10)          107.6493         0.288765   
     46. A(C   1,C   8,H  10)          111.7594         0.327056   
     47. A(C   1,C   8,H   9)          111.4417         0.327113   
     48. A(H  10,C   8,H  11)          107.4102         0.290143   
     49. A(H   9,C   8,H  11)          107.3562         0.290191   
     50. A(C   1,C   8,H  11)          111.0063         0.328755   
     51. A(H  14,C  12,H  15)          108.7749         0.290449   
     52. A(H  13,C  12,H  15)          108.1825         0.290099   
     53. A(C   0,C  12,H  15)          110.0357         0.329573   
     54. A(H  13,C  12,H  14)          106.9576         0.289373   
     55. A(C   0,C  12,H  14)          111.4664         0.328704   
     56. A(C   0,C  12,H  13)          111.3010         0.328287   
     57. A(H  17,C  16,H  18)          106.3553         0.289335   
     58. A(C   3,C  16,H  18)          110.8867         0.329148   
     59. A(C   3,C  16,H  17)          110.5688         0.328698   
     60. A(H  18,C  16,H  19)          108.7954         0.290541   
     61. A(H  17,C  16,H  19)          108.1244         0.290163   
     62. A(C   3,C  16,H  19)          111.9108         0.330141   
     63. A(H  22,C  20,H  23)          108.2421         0.290634   
     64. A(H  21,C  20,H  23)          108.0053         0.290373   
     65. A(C   2,C  20,H  23)          111.3513         0.328206   
     66. A(H  21,C  20,H  22)          107.1145         0.289631   
     67. A(C   2,C  20,H  22)          111.1525         0.327324   
     68. A(C   2,C  20,H  21)          110.8100         0.327017   
     69. D(C   8,C   1,C   0,C  12)      1.1834         0.028384   
     70. D(C   4,C   1,C   0,C  12)   -179.1882         0.028384   
     71. D(C   4,C   1,C   0,C   6)      1.2187         0.028384   
     72. D(C   8,C   1,C   0,C   6)   -178.4097         0.028384   
     73. D(C  16,C   3,C   2,C  20)      0.4771         0.028406   
     74. D(C  16,C   3,C   2,C   4)   -178.5998         0.028406   
     75. D(C   6,C   3,C   2,C  20)    179.5075         0.028406   
     76. D(C   6,C   3,C   2,C   4)      0.4306         0.028406   
     77. D(O   5,C   4,C   2,C   3)   -179.3453         0.020762   
     78. D(C   1,C   4,C   2,C  20)   -177.9014         0.020762   
     79. D(O   5,C   4,C   1,C   0)    178.5109         0.020898   
     80. D(C   2,C   4,C   1,C   8)    177.5840         0.020898   
     81. D(C   1,C   4,C   2,C   3)      1.2037         0.020762   
     82. D(C   2,C   4,C   1,C   0)     -2.0582         0.020898   
     83. D(O   5,C   4,C   1,C   8)     -1.8470         0.020898   
     84. D(O   5,C   4,C   2,C  20)      1.5496         0.020762   
     85. D(H  24,O   5,C   4,C   2)    179.5394         0.029944   
     86. D(H  24,O   5,C   4,C   1)     -0.9886         0.029944   
     87. D(O   7,C   6,C   3,C  16)     -1.4874         0.016002   
     88. D(O   7,C   6,C   3,C   2)    179.4281         0.016002   
     89. D(C   0,C   6,C   3,C  16)    177.9097         0.016002   
     90. D(C   0,C   6,C   3,C   2)     -1.1747         0.016002   
     91. D(O   7,C   6,C   0,C  12)      0.0997         0.015741   
     92. D(O   7,C   6,C   0,C   1)    179.7095         0.015741   
     93. D(C   3,C   6,C   0,C  12)   -179.2927         0.015741   
     94. D(C   3,C   6,C   0,C   1)      0.3171         0.015741   
     95. D(H  10,C   8,C   1,C   4)     67.5753         0.012013   
     96. D(H  10,C   8,C   1,C   0)   -112.7963         0.012013   
     97. D(H   9,C   8,C   1,C   4)    -52.9211         0.012013   
     98. D(H  11,C   8,C   1,C   0)      7.0960         0.012013   
     99. D(H   9,C   8,C   1,C   0)    126.7073         0.012013   
    100. D(H  11,C   8,C   1,C   4)   -172.5325         0.012013   
    101. D(H  15,C  12,C   0,C   6)     -6.3927         0.012469   
    102. D(H  15,C  12,C   0,C   1)    174.0087         0.012469   
    103. D(H  14,C  12,C   0,C   6)   -127.1580         0.012469   
    104. D(H  14,C  12,C   0,C   1)     53.2434         0.012469   
    105. D(H  13,C  12,C   0,C   6)    113.5207         0.012469   
    106. D(H  13,C  12,C   0,C   1)    -66.0780         0.012469   
    107. D(H  19,C  16,C   3,C   6)    173.1834         0.012671   
    108. D(H  19,C  16,C   3,C   2)     -7.7552         0.012671   
    109. D(H  18,C  16,C   3,C   6)     51.5027         0.012671   
    110. D(H  18,C  16,C   3,C   2)   -129.4358         0.012671   
    111. D(H  17,C  16,C   3,C   6)    -66.2151         0.012671   
    112. D(H  17,C  16,C   3,C   2)    112.8464         0.012671   
    113. D(H  23,C  20,C   2,C   4)     -6.7823         0.011832   
    114. D(H  23,C  20,C   2,C   3)    174.1538         0.011832   
    115. D(H  22,C  20,C   2,C   4)   -127.5551         0.011832   
    116. D(H  22,C  20,C   2,C   3)     53.3810         0.011832   
    117. D(H  21,C  20,C   2,C   4)    113.4574         0.011832   
    118. D(H  21,C  20,C   2,C   3)    -65.6065         0.011832   
    -----------------------------------------------------------------

Number of atoms                         .... 25
Number of degrees of freedom            .... 118

         *************************************************************
         *                GEOMETRY OPTIMIZATION CYCLE   1            *
         *************************************************************
---------------------------------
CARTESIAN COORDINATES (ANGSTROEM)
---------------------------------
  C      1.219972   -0.793083    0.009173
  C      1.278560    0.589410   -0.003333
  C     -1.228346    0.723272    0.011675
  C     -1.299566   -0.658575    0.006349
  C      0.061511    1.327240    0.019207
  O      0.088875    2.681343    0.038131
  C     -0.080292   -1.459886    0.017935
  O     -0.157127   -2.726535    0.023906
  C      2.585480    1.343893   -0.048262
  H      2.603149    2.065945   -0.872699
  H      2.768195    1.896015    0.881133
  H      3.422895    0.664958   -0.193515
  C      2.456726   -1.649710    0.005156
  H      3.010843   -1.544177   -0.933879
  H      3.139833   -1.369959    0.811691
  H      2.185134   -2.697622    0.123531
  C     -2.603499   -1.403445   -0.032651
  H     -2.713220   -1.937922   -0.982754
  H     -2.642715   -2.162107    0.753705
  H     -3.455922   -0.736280    0.080921
  C     -2.460359    1.599339   -0.010783
  H     -3.003089    1.482911   -0.953953
  H     -3.150421    1.330066    0.792704
  H     -2.201195    2.650533    0.100689
  H      1.001409    3.008438    0.049340

----------------------------
CARTESIAN COORDINATES (A.U.)
----------------------------
  NO LB      ZA    FRAG     MASS         X           Y           Z
   0 C     6.0000    0    12.011    2.305413   -1.498710    0.017334
   1 C     6.0000    0    12.011    2.416128    1.113823   -0.006298
   2 C     6.0000    0    12.011   -2.321238    1.366786    0.022063
   3 C     6.0000    0    12.011   -2.455824   -1.244526    0.011998
   4 C     6.0000    0    12.011    0.116239    2.508120    0.036296
   5 O     8.0000    0    15.999    0.167949    5.067004    0.072057
   6 C     6.0000    0    12.011   -0.151730   -2.758785    0.033892
   7 O     8.0000    0    15.999   -0.296927   -5.152404    0.045176
   8 C     6.0000    0    12.011    4.885849    2.539590   -0.091202
   9 H     1.0000    0     1.008    4.919239    3.904070   -1.649162
  10 H     1.0000    0     1.008    5.231130    3.582949    1.665100
  11 H     1.0000    0     1.008    6.468334    1.256589   -0.365690
  12 C     6.0000    0    12.011    4.642539   -3.117500    0.009743
  13 H     1.0000    0     1.008    5.689669   -2.918072   -1.764776
  14 H     1.0000    0     1.008    5.933424   -2.588847    1.533874
  15 H     1.0000    0     1.008    4.129305   -5.097767    0.233440
  16 C     6.0000    0    12.011   -4.919900   -2.652127   -0.061701
  17 H     1.0000    0     1.008   -5.127243   -3.662142   -1.857136
  18 H     1.0000    0     1.008   -4.994008   -4.085790    1.424296
  19 H     1.0000    0     1.008   -6.530746   -1.391368    0.152919
  20 C     6.0000    0    12.011   -4.649405    3.022313   -0.020377
  21 H     1.0000    0     1.008   -5.675016    2.802296   -1.802710
  22 H     1.0000    0     1.008   -5.953433    2.513460    1.497993
  23 H     1.0000    0     1.008   -4.159656    5.008781    0.190275
  24 H     1.0000    0     1.008    1.892389    5.685124    0.093239

--------------------------------
INTERNAL COORDINATES (ANGSTROEM)
--------------------------------
 C      0   0   0     0.000000000000     0.00000000     0.00000000
 C      1   0   0     1.383790391941     0.00000000     0.00000000
 C      2   1   0     2.510522250040    90.62674618     0.00000000
 C      3   2   1     1.383691362293    89.89254498   359.25849420
 C      2   1   3     1.423414707280   118.78488394     0.97164786
 O      5   2   1     1.354511661405   120.07569666   178.51085143
 C      4   3   2     1.459062247196   120.35931883     0.99857907
 O      7   4   3     1.268991315678   119.84280903   179.42809864
 C      2   1   3     1.509736102347   122.42508510   181.34319692
 H      9   2   1     1.096069181774   111.44165697   126.70734078
 H      9   2   1     1.096356940113   111.75944846   247.20372776
 H      9   2   1     1.087802854592   111.00633766     7.09596285
 C      1   2   3     1.504455519427   122.27817547   179.84017403
 H     13   1   2     1.095431237003   111.30104706   293.92198550
 H     13   1   2     1.093340981430   111.46637028    53.24336747
 H     13   1   2     1.088987793702   110.03567903   174.00866097
 C      4   3   2     1.502196253953   122.68164657   181.96816015
 H     17   4   3     1.095627706832   110.56879745   112.84635258
 H     17   4   3     1.093371704242   110.88671548   230.56417687
 H     17   4   3     1.088408336672   111.91079707   352.24480865
 C      3   2   1     1.511904025533   147.61935155   181.60823808
 H     21   3   2     1.094386120610   110.81003917   111.60846146
 H     21   3   2     1.092833414360   111.15247012   230.59598279
 H     21   3   2     1.088393683975   111.35130588   351.36877981
 H      6   5   2     0.969450917717   110.88406166   359.01138674

---------------------------
INTERNAL COORDINATES (A.U.)
---------------------------
 C      0   0   0     0.000000000000     0.00000000     0.00000000
 C      1   0   0     2.614984867521     0.00000000     0.00000000
 C      2   1   0     4.744199505691    90.62674618     0.00000000
 C      3   2   1     2.614797728607    89.89254498   359.25849420
 C      2   1   3     2.689863971755   118.78488394     0.97164786
 O      5   2   1     2.559656085257   120.07569666   178.51085143
 C      4   3   2     2.757228059544   120.35931883     0.99857907
 O      7   4   3     2.398046052956   119.84280903   179.42809864
 C      2   1   3     2.852987767930   122.42508510   181.34319692
 H      9   2   1     2.071270577383   111.44165697   126.70734078
 H      9   2   1     2.071814361838   111.75944846   247.20372776
 H      9   2   1     2.055649482877   111.00633766     7.09596285
 C      1   2   3     2.843008912383   122.27817547   179.84017403
 H     13   1   2     2.070065036479   111.30104706   293.92198550
 H     13   1   2     2.066115025896   111.46637028    53.24336747
 H     13   1   2     2.057888693281   110.03567903   174.00866097
 C      4   3   2     2.838739519373   122.68164657   181.96816015
 H     17   4   3     2.070436310650   110.56879745   112.84635258
 H     17   4   3     2.066173083595   110.88671548   230.56417687
 H     17   4   3     2.056793678188   111.91079707   352.24480865
 C      3   2   1     2.857084549030   147.61935155   181.60823808
 H     21   3   2     2.068090052718   110.81003917   111.60846146
 H     21   3   2     2.065155863139   111.15247012   230.59598279
 H     21   3   2     2.056765988602   111.35130588   351.36877981
 H      6   5   2     1.831996734763   110.88406166   359.01138674

---------------------
BASIS SET INFORMATION
---------------------
There are 3 groups of distinct atoms

 Group   1 Type C   : 10s4p1d contracted to 3s2p1d pattern {631/31/1}
 Group   2 Type O   : 10s4p1d contracted to 3s2p1d pattern {631/31/1}
 Group   3 Type H   : 4s contracted to 2s pattern {31}

Atom   0C    basis set group =>   1
Atom   1C    basis set group =>   1
Atom   2C    basis set group =>   1
Atom   3C    basis set group =>   1
Atom   4C    basis set group =>   1
Atom   5O    basis set group =>   2
Atom   6C    basis set group =>   1
Atom   7O    basis set group =>   2
Atom   8C    basis set group =>   1
Atom   9H    basis set group =>   3
Atom  10H    basis set group =>   3
Atom  11H    basis set group =>   3
Atom  12C    basis set group =>   1
Atom  13H    basis set group =>   3
Atom  14H    basis set group =>   3
Atom  15H    basis set group =>   3
Atom  16C    basis set group =>   1
Atom  17H    basis set group =>   3
Atom  18H    basis set group =>   3
Atom  19H    basis set group =>   3
Atom  20C    basis set group =>   1
Atom  21H    basis set group =>   3
Atom  22H    basis set group =>   3
Atom  23H    basis set group =>   3
Atom  24H    basis set group =>   3
---------------------------------
AUXILIARY/J BASIS SET INFORMATION
---------------------------------
There are 3 groups of distinct atoms

 Group   1 Type C   : 12s5p4d2f1g contracted to 6s4p3d1f1g pattern {711111/2111/211/2/1}
 Group   2 Type O   : 12s5p4d2f1g contracted to 6s4p3d1f1g pattern {711111/2111/211/2/1}
 Group   3 Type H   : 5s2p1d contracted to 3s1p1d pattern {311/2/1}

Atom   0C    basis set group =>   1
Atom   1C    basis set group =>   1
Atom   2C    basis set group =>   1
Atom   3C    basis set group =>   1
Atom   4C    basis set group =>   1
Atom   5O    basis set group =>   2
Atom   6C    basis set group =>   1
Atom   7O    basis set group =>   2
Atom   8C    basis set group =>   1
Atom   9H    basis set group =>   3
Atom  10H    basis set group =>   3
Atom  11H    basis set group =>   3
Atom  12C    basis set group =>   1
Atom  13H    basis set group =>   3
Atom  14H    basis set group =>   3
Atom  15H    basis set group =>   3
Atom  16C    basis set group =>   1
Atom  17H    basis set group =>   3
Atom  18H    basis set group =>   3
Atom  19H    basis set group =>   3
Atom  20C    basis set group =>   1
Atom  21H    basis set group =>   3
Atom  22H    basis set group =>   3
Atom  23H    basis set group =>   3
Atom  24H    basis set group =>   3


           ************************************************************
           *        Program running with 4 parallel MPI-processes     *
           *              working on a common directory               *
           ************************************************************
------------------------------------------------------------------------------
                           ORCA GTO INTEGRAL CALCULATION
                           -- RI-GTO INTEGRALS CHOSEN --
------------------------------------------------------------------------------
------------------------------------------------------------------------------
                   ___                                                        
                  /   \      - P O W E R E D   B Y -                         
                 /     \                                                     
                 |  |  |   _    _      __       _____    __    __             
                 |  |  |  | |  | |    /  \     |  _  \  |  |  /  |          
                  \  \/   | |  | |   /    \    | | | |  |  | /  /          
                 / \  \   | |__| |  /  /\  \   | |_| |  |  |/  /          
                |  |  |   |  __  | /  /__\  \  |    /   |      \           
                |  |  |   | |  | | |   __   |  |    \   |  |\   \          
                \     /   | |  | | |  |  |  |  | |\  \  |  | \   \       
                 \___/    |_|  |_| |__|  |__|  |_| \__\ |__|  \__/        
                                                                              
                      - O R C A' S   B I G   F R I E N D -                    
                                      &                                       
                       - I N T E G R A L  F E E D E R -                       
                                                                              
 v1 FN, 2020, v2 2021                                                         
------------------------------------------------------------------------------


Reading SHARK input file Q8_1e_1H_B3LYP_631Gd_opt.SHARKINP.tmp ... ok
----------------------
SHARK INTEGRAL PACKAGE
----------------------

Number of atoms                             ...     25
Number of basis functions                   ...    194
Number of shells                            ...     98
Maximum angular momentum                    ...      2
Integral batch strategy                     ... SHARK/LIBINT Hybrid
RI-J (if used) integral strategy            ... SPLIT-RIJ (Revised 2003 algorithm where possible)
Printlevel                                  ...      1
Contraction scheme used                     ... SEGMENTED contraction
Coulomb Range Separation                    ... NOT USED
Exchange Range Separation                   ... NOT USED
Finite Nucleus Model                        ... NOT USED
Auxiliary Coulomb fitting basis             ... AVAILABLE
   # of basis functions in Aux-J            ...    731
   # of shells in Aux-J                     ...    245
   Maximum angular momentum in Aux-J        ...      4
Auxiliary J/K fitting basis                 ... NOT available
Auxiliary Correlation fitting basis         ... NOT available
Auxiliary 'external' fitting basis          ... NOT available
Integral threshold                          ...     2.500000e-11
Primitive cut-off                           ...     2.500000e-12
Primitive pair pre-selection threshold      ...     2.500000e-12

Calculating pre-screening integrals         ... done (  0.0 sec) Dimension = 98
Organizing shell pair data                  ... done (  0.0 sec)
Shell pair information
Total number of shell pairs                 ...      4851
Shell pairs after pre-screening             ...      4362
Total number of primitive shell pairs       ...     27319
Primitive shell pairs kept                  ...     15113
          la=0 lb=0:   1686 shell pairs
          la=1 lb=0:   1405 shell pairs
          la=1 lb=1:    293 shell pairs
          la=2 lb=0:    631 shell pairs
          la=2 lb=1:    278 shell pairs
          la=2 lb=2:     69 shell pairs

Calculating one electron integrals          ... done (  0.0 sec)
Calculating RI/J V-Matrix + Cholesky decomp.... done (  0.0 sec)
Calculating Nuclear repulsion               ... done (  0.0 sec) ENN=    706.170558067188 Eh

SHARK setup successfully completed in   0.2 seconds

Maximum memory used throughout the entire GTOINT-calculation: 14.4 MB


           ************************************************************
           *        Program running with 4 parallel MPI-processes     *
           *              working on a common directory               *
           ************************************************************
-------------------------------------------------------------------------------
                                 ORCA SCF
-------------------------------------------------------------------------------

------------
SCF SETTINGS
------------
Hamiltonian:
 Density Functional     Method          .... DFT(GTOs)
 Exchange Functional    Exchange        .... B88
   X-Alpha parameter    XAlpha          ....  0.666667
   Becke's b parameter  XBeta           ....  0.004200
 Correlation Functional Correlation     .... LYP
 LDA part of GGA corr.  LDAOpt          .... VWN-5
 Gradients option       PostSCFGGA      .... off
 Hybrid DFT is turned on
   Fraction HF Exchange ScalHFX         ....  0.200000
   Scaling of DF-GGA-X  ScalDFX         ....  0.720000
   Scaling of DF-GGA-C  ScalDFC         ....  0.810000
   Scaling of DF-LDA-C  ScalLDAC        ....  1.000000
   Perturbative correction              ....  0.000000
   Density functional embedding theory  .... OFF
   NL short-range parameter             ....  4.800000
 RI-approximation to the Coulomb term is turned on
   Number of AuxJ basis functions       .... 731
   RIJ-COSX (HFX calculated with COS-X)).... on


General Settings:
 Integral files         IntName         .... Q8_1e_1H_B3LYP_631Gd_opt
 Hartree-Fock type      HFTyp           .... UHF
 Total Charge           Charge          ....    0
 Multiplicity           Mult            ....    2
 Number of Electrons    NEL             ....   89
 Basis Dimension        Dim             ....  194
 Nuclear Repulsion      ENuc            ....    706.1705580672 Eh

Convergence Acceleration:
 DIIS                   CNVDIIS         .... on
   Start iteration      DIISMaxIt       ....    12
   Startup error        DIISStart       ....  0.200000
   # of expansion vecs  DIISMaxEq       ....     5
   Bias factor          DIISBfac        ....   1.050
   Max. coefficient     DIISMaxC        ....  10.000
 Trust-Rad. Augm. Hess. CNVTRAH         .... auto
   Auto Start mean grad. ratio tolernc. ....  1.125000
   Auto Start start iteration           ....    20
   Auto Start num. interpolation iter.  ....    10
   Max. Number of Micro iterations      ....    16
   Max. Number of Macro iterations      .... Maxiter - #DIIS iter
   Number of Davidson start vectors     ....     2
   Converg. threshold I  (grad. norm)   ....   1.000e-05
   Converg. threshold II (energy diff.) ....   1.000e-08
   Grad. Scal. Fac. for Micro threshold ....   0.100
   Minimum threshold for Micro iter.    ....   0.010
   NR start threshold (gradient norm)   ....   0.001
   Initial trust radius                 ....   0.400
   Minimum AH scaling param. (alpha)    ....   1.000
   Maximum AH scaling param. (alpha)    .... 1000.000
   Orbital update algorithm             .... Taylor
   White noise on init. David. guess    .... on
   Maximum white noise                  ....   0.010
   Quad. conv. algorithm                .... NR
 SOSCF                  CNVSOSCF        .... off
 Level Shifting         CNVShift        .... on
   Level shift para.    LevelShift      ....    0.2500
   Turn off err/grad.   ShiftErr        ....    0.0010
 Zerner damping         CNVZerner       .... off
 Static damping         CNVDamp         .... on
   Fraction old density DampFac         ....    0.7000
   Max. Damping (<1)    DampMax         ....    0.9800
   Min. Damping (>=0)   DampMin         ....    0.0000
   Turn off err/grad.   DampErr         ....    0.1000
 Fernandez-Rico         CNVRico         .... off

SCF Procedure:
 Maximum # iterations   MaxIter         ....   125
 SCF integral mode      SCFMode         .... Direct
   Integral package                     .... SHARK and LIBINT hybrid scheme
 Reset frequency        DirectResetFreq ....    20
 Integral Threshold     Thresh          ....  2.500e-11 Eh
 Primitive CutOff       TCut            ....  2.500e-12 Eh

Convergence Tolerance:
 Convergence Check Mode ConvCheckMode   .... Total+1el-Energy
 Convergence forced     ConvForced      .... 0
 Energy Change          TolE            ....  1.000e-08 Eh
 1-El. energy change                    ....  1.000e-05 Eh
 DIIS Error             TolErr          ....  5.000e-07


Diagonalization of the overlap matrix:
Smallest eigenvalue                        ... 3.606e-04
Time for diagonalization                   ...    0.007 sec
Threshold for overlap eigenvalues          ... 1.000e-08
Number of eigenvalues below threshold      ... 0
Time for construction of square roots      ...    0.003 sec
Total time needed                          ...    0.010 sec

Time for model grid setup =    0.183 sec

------------------------------
INITIAL GUESS: MODEL POTENTIAL
------------------------------
Loading Hartree-Fock densities                     ... done
Calculating cut-offs                               ... done
Initializing the effective Hamiltonian             ... done
Setting up the integral package (SHARK)            ... done
Starting the Coulomb interaction                   ... done (   0.1 sec)
Reading the grid                                   ... done
Mapping shells                                     ... done
Starting the XC term evaluation                    ... done (   0.1 sec)
  promolecular density results
     # of electrons  =     88.995709723
     EX              =    -71.671805330
     EC              =     -2.990899807
     EX+EC           =    -74.662705137
Transforming the Hamiltonian                       ... done (   0.0 sec)
Diagonalizing the Hamiltonian                      ... done (   0.0 sec)
Back transforming the eigenvectors                 ... done (   0.0 sec)
Now organizing SCF variables                       ... done
                      ------------------
                      INITIAL GUESS DONE (   0.4 sec)
                      ------------------
-------------------
DFT GRID GENERATION
-------------------

General Integration Accuracy     IntAcc      ... 4.959
Radial Grid Type                 RadialGrid  ... OptM3 with GC (2021)
Angular Grid (max. ang.)         AngularGrid ... 6 (Lebedev-590)
Angular grid pruning method      GridPruning ... 4 (adaptive)
Weight generation scheme         WeightScheme... Becke
Basis function cutoff            BFCut       ... 1.0000e-11
Integration weight cutoff        WCut        ... 1.0000e-14
Angular grids for H and He will be reduced by one unit
Partially contracted basis set               ... off
Rotationally invariant grid construction     ... off

Total number of grid points                  ...   282592
Total number of batches                      ...     4430
Average number of points per batch           ...       63
Average number of grid points per atom       ...    11304
Time for grid setup =    3.615 sec

--------------------
COSX GRID GENERATION
--------------------

GRIDX 1
-------
General Integration Accuracy     IntAcc      ... 4.020
Radial Grid Type                 RadialGrid  ... OptM3 with GC (2021)
Angular Grid (max. ang.)         AngularGrid ... 2 (Lebedev-110)
Angular grid pruning method      GridPruning ... 4 (adaptive)
Weight generation scheme         WeightScheme... Becke
Basis function cutoff            BFCut       ... 1.0000e-11
Integration weight cutoff        WCut        ... 1.0000e-14
Angular grids for H and He will be reduced by one unit
Partially contracted basis set               ... on
Rotationally invariant grid construction     ... off

Total number of grid points                  ...    30972
Total number of batches                      ...      495
Average number of points per batch           ...       62
Average number of grid points per atom       ...     1239
UseSFitting                                  ... on

GRIDX 2
-------
General Integration Accuracy     IntAcc      ... 4.338
Radial Grid Type                 RadialGrid  ... OptM3 with GC (2021)
Angular Grid (max. ang.)         AngularGrid ... 3 (Lebedev-194)
Angular grid pruning method      GridPruning ... 4 (adaptive)
Weight generation scheme         WeightScheme... Becke
Basis function cutoff            BFCut       ... 1.0000e-11
Integration weight cutoff        WCut        ... 1.0000e-14
Angular grids for H and He will be reduced by one unit
Partially contracted basis set               ... on
Rotationally invariant grid construction     ... off

Total number of grid points                  ...    67751
Total number of batches                      ...     1072
Average number of points per batch           ...       63
Average number of grid points per atom       ...     2710
UseSFitting                                  ... on

GRIDX 3
-------
General Integration Accuracy     IntAcc      ... 4.871
Radial Grid Type                 RadialGrid  ... OptM3 with GC (2021)
Angular Grid (max. ang.)         AngularGrid ... 4 (Lebedev-302)
Angular grid pruning method      GridPruning ... 4 (adaptive)
Weight generation scheme         WeightScheme... Becke
Basis function cutoff            BFCut       ... 1.0000e-11
Integration weight cutoff        WCut        ... 1.0000e-14
Angular grids for H and He will be reduced by one unit
Partially contracted basis set               ... on
Rotationally invariant grid construction     ... off

Total number of grid points                  ...   129631
Total number of batches                      ...     2038
Average number of points per batch           ...       63
Average number of grid points per atom       ...     5185
UseSFitting                                  ... on

Time for X-Grid setup             =    1.562 sec


--------------------
CPCM SOLVATION MODEL
--------------------
CPCM parameters:
  Epsilon                                         ...      80.4000
  Refrac                                          ...       1.3300
  Rsolv                                           ...       1.3000
  Surface type                                    ... GAUSSIAN VDW
  Epsilon function type                           ...         CPCM
Radii:
 Radius for C  used is    3.8550 Bohr (=   2.0400 Ang.)
 Radius for O  used is    3.4469 Bohr (=   1.8240 Ang.)
 Radius for H  used is    2.4944 Bohr (=   1.3200 Ang.)
Calculating surface                               ...        done! (  0.0s)
GEPOL surface points                              ...         1328
GEPOL Volume                                      ...    1419.4547
GEPOL Surface-area                                ...     756.9063
Calculating surface distance matrix               ...        done! (  0.0s)
Performing Cholesky decomposition & store         ...        done! (  0.1s)
Overall time for CPCM initialization              ...                 0.1s
--------------
SCF ITERATIONS
--------------
ITER       Energy         Delta-E        Max-DP      RMS-DP      [F,P]     Damp
               ***  Starting incremental Fock matrix formation  ***
  0   -538.6517188510   0.000000000000 0.05226760  0.00124131  0.2671260 0.7000
  1   -538.8101841106  -0.158465259590 0.03517469  0.00084392  0.1094843 0.7000
                               ***Turning on DIIS***
  2   -538.8744584826  -0.064274371980 0.05453159  0.00132349  0.0384437 0.0000
  3   -538.9749886886  -0.100530206014 0.02357012  0.00063034  0.0613504 0.0000
  4   -538.9963938341  -0.021405145479 0.00735079  0.00019640  0.0166953 0.0000
  5   -538.9980027633  -0.001608929154 0.00502298  0.00008163  0.0077381 0.0000
  6   -538.9982509929  -0.000248229645 0.00278114  0.00003809  0.0010090 0.0000
  7   -538.9983519775  -0.000100984632 0.00420513  0.00005552  0.0007842 0.0000
               *** Restarting incremental Fock matrix formation ***
                                   *** Resetting DIIS ***
  8   -538.9984533582  -0.000101380645 0.00153267  0.00002219  0.0010758 0.0000
  9   -538.9984720210  -0.000018662811 0.00091374  0.00001008  0.0010160 0.0000
 10   -538.9984824938  -0.000010472830 0.00129685  0.00001798  0.0002543 0.0000
 11   -538.9984937672  -0.000011273362 0.00081880  0.00001473  0.0004382 0.0000
 12   -538.9984991039  -0.000005336759 0.00036409  0.00000769  0.0002413 0.0000
 13   -538.9985002393  -0.000001135308 0.00015552  0.00000283  0.0000995 0.0000
 14   -538.9985004041  -0.000000164885 0.00003478  0.00000061  0.0000357 0.0000
 15   -538.9985004234  -0.000000019266 0.00003515  0.00000062  0.0000096 0.0000
 16   -538.9985004277  -0.000000004287 0.00002542  0.00000041  0.0000045 0.0000
 17   -538.9985004289  -0.000000001179 0.00000882  0.00000016  0.0000034 0.0000
 18   -538.9985004347  -0.000000005848 0.00000589  0.00000012  0.0000010 0.0000
                            ***DIIS convergence achieved***

               *****************************************************
               *                     SUCCESS                       *
               *           SCF CONVERGED AFTER  19 CYCLES          *
               *****************************************************

Old exchange energy                            =    -14.599412215 Eh
New exchange energy                            =    -14.599412695 Eh
Exchange energy change after final integration =     -0.000000480 Eh
Total energy after final integration           =   -538.998500917 Eh
Final COS-X integration done in                =     7.913 sec

----------------
TOTAL SCF ENERGY
----------------

Total Energy       :         -538.99850092 Eh          -14666.89486 eV

Components:
Nuclear Repulsion  :          706.17055807 Eh           19215.87780 eV
Electronic Energy  :        -1245.16905898 Eh          -33882.77266 eV
One Electron Energy:        -2132.91550215 Eh          -58039.58149 eV
Two Electron Energy:          887.74644316 Eh           24156.80883 eV
Max COSX asymmetry :            0.00000016 Eh               0.00000 eV
CPCM Dielectric    :           -0.01811649 Eh              -0.49297 eV

Virial components:
Potential Energy   :        -1074.88145570 Eh          -29249.01140 eV
Kinetic Energy     :          535.88295478 Eh           14582.11654 eV
Virial Ratio       :            2.00581386


DFT components:
N(Alpha)           :       45.000008261211 electrons
N(Beta)            :       44.000008673021 electrons
N(Total)           :       89.000016934233 electrons
E(X)               :      -57.964075143721 Eh       
E(C)               :       -3.528914708569 Eh       
E(XC)              :      -61.492989852290 Eh       
DFET-embed. en.    :        0.000000000000 Eh       
CPCM Solvation Model Properties:
Surface-charge          :           -0.01888690
Charge-correction       :           -0.00004773 Eh              -0.00130 eV
Free-energy (cav+disp)  :  This term is not implemented in the current solvation scheme

---------------
SCF CONVERGENCE
---------------

  Last Energy change         ...   -2.2886e-09  Tolerance :   1.0000e-08
  Last MAX-Density change    ...    0.0000e+00  Tolerance :   1.0000e-07
  Last RMS-Density change    ...    0.0000e+00  Tolerance :   5.0000e-09
  Last DIIS Error            ...    6.1913e-07  Tolerance :   5.0000e-07

             **** THE GBW FILE WAS UPDATED (Q8_1e_1H_B3LYP_631Gd_opt.gbw) ****
             **** DENSITY Q8_1e_1H_B3LYP_631Gd_opt.scfp WAS UPDATED ****
             **** ENERGY FILE WAS UPDATED (Q8_1e_1H_B3LYP_631Gd_opt.en.tmp) ****
----------------------
UHF SPIN CONTAMINATION
----------------------

Warning: in a DFT calculation there is little theoretical justification to 
         calculate <S**2> as in Hartree-Fock theory. We will do it anyways
         but you should keep in mind that the values have only limited relevance

Expectation value of <S**2>     :     0.771363
Ideal value S*(S+1) for S=0.5   :     0.750000
Deviation                       :     0.021363

             **** THE GBW FILE WAS UPDATED (Q8_1e_1H_B3LYP_631Gd_opt.gbw) ****
             **** DENSITY Q8_1e_1H_B3LYP_631Gd_opt.scfp WAS UPDATED ****
----------------
ORBITAL ENERGIES
----------------
                 SPIN UP ORBITALS
  NO   OCC          E(Eh)            E(eV) 
   0   1.0000     -19.187233      -522.1112 
   1   1.0000     -19.116517      -520.1869 
   2   1.0000     -10.259333      -279.1707 
   3   1.0000     -10.237232      -278.5692 
   4   1.0000     -10.193865      -277.3892 
   5   1.0000     -10.193260      -277.3727 
   6   1.0000     -10.192628      -277.3555 
   7   1.0000     -10.191086      -277.3136 
   8   1.0000     -10.174385      -276.8591 
   9   1.0000     -10.165718      -276.6232 
  10   1.0000     -10.163206      -276.5549 
  11   1.0000     -10.162465      -276.5347 
  12   1.0000      -1.077271       -29.3140 
  13   1.0000      -1.005000       -27.3474 
  14   1.0000      -0.851265       -23.1641 
  15   1.0000      -0.803104       -21.8536 
  16   1.0000      -0.743649       -20.2357 
  17   1.0000      -0.729885       -19.8612 
  18   1.0000      -0.708147       -19.2697 
  19   1.0000      -0.661918       -18.0117 
  20   1.0000      -0.643518       -17.5110 
  21   1.0000      -0.590747       -16.0751 
  22   1.0000      -0.558849       -15.2071 
  23   1.0000      -0.528968       -14.3939 
  24   1.0000      -0.500009       -13.6059 
  25   1.0000      -0.451603       -12.2887 
  26   1.0000      -0.441367       -12.0102 
  27   1.0000      -0.421329       -11.4649 
  28   1.0000      -0.419805       -11.4235 
  29   1.0000      -0.415321       -11.3015 
  30   1.0000      -0.414442       -11.2775 
  31   1.0000      -0.398369       -10.8402 
  32   1.0000      -0.396906       -10.8004 
  33   1.0000      -0.393704       -10.7132 
  34   1.0000      -0.389385       -10.5957 
  35   1.0000      -0.382757       -10.4153 
  36   1.0000      -0.373410       -10.1610 
  37   1.0000      -0.367971       -10.0130 
  38   1.0000      -0.364063        -9.9066 
  39   1.0000      -0.349276        -9.5043 
  40   1.0000      -0.333284        -9.0691 
  41   1.0000      -0.292413        -7.9570 
  42   1.0000      -0.243545        -6.6272 
  43   1.0000      -0.238162        -6.4807 
  44   1.0000      -0.186346        -5.0707 
  45   0.0000      -0.002550        -0.0694 
  46   0.0000       0.019347         0.5265 
  47   0.0000       0.079922         2.1748 
  48   0.0000       0.117998         3.2109 
  49   0.0000       0.123710         3.3663 
  50   0.0000       0.133105         3.6220 
  51   0.0000       0.151412         4.1201 
  52   0.0000       0.156959         4.2711 
  53   0.0000       0.168036         4.5725 
  54   0.0000       0.173040         4.7087 
  55   0.0000       0.177694         4.8353 
  56   0.0000       0.182326         4.9613 
  57   0.0000       0.190222         5.1762 
  58   0.0000       0.195538         5.3209 
  59   0.0000       0.205120         5.5816 
  60   0.0000       0.211149         5.7456 
  61   0.0000       0.225514         6.1365 
  62   0.0000       0.232802         6.3349 
  63   0.0000       0.260830         7.0975 
  64   0.0000       0.275908         7.5078 
  65   0.0000       0.287988         7.8365 
  66   0.0000       0.303610         8.2616 
  67   0.0000       0.336576         9.1587 
  68   0.0000       0.359545         9.7837 
  69   0.0000       0.388105        10.5609 
  70   0.0000       0.388223        10.5641 
  71   0.0000       0.453425        12.3383 
  72   0.0000       0.505254        13.7486 
  73   0.0000       0.521109        14.1801 
  74   0.0000       0.530309        14.4304 
  75   0.0000       0.534180        14.5358 
  76   0.0000       0.545521        14.8444 
  77   0.0000       0.547410        14.8958 
  78   0.0000       0.558834        15.2066 
  79   0.0000       0.572246        15.5716 
  80   0.0000       0.576316        15.6824 
  81   0.0000       0.579569        15.7709 
  82   0.0000       0.597379        16.2555 
  83   0.0000       0.611538        16.6408 
  84   0.0000       0.630439        17.1551 
  85   0.0000       0.680810        18.5258 
  86   0.0000       0.684099        18.6153 
  87   0.0000       0.689111        18.7517 
  88   0.0000       0.710692        19.3389 
  89   0.0000       0.727967        19.8090 
  90   0.0000       0.733677        19.9644 
  91   0.0000       0.739425        20.1208 
  92   0.0000       0.756534        20.5863 
  93   0.0000       0.762357        20.7448 
  94   0.0000       0.778921        21.1955 
  95   0.0000       0.782481        21.2924 
  96   0.0000       0.792568        21.5669 
  97   0.0000       0.814755        22.1706 
  98   0.0000       0.824656        22.4400 
  99   0.0000       0.840515        22.8716 
 100   0.0000       0.876456        23.8496 
 101   0.0000       0.886141        24.1131 
 102   0.0000       0.888647        24.1813 
 103   0.0000       0.897326        24.4175 
 104   0.0000       0.899141        24.4669 
 105   0.0000       0.903841        24.5948 
 106   0.0000       0.927995        25.2520 
 107   0.0000       0.934016        25.4159 
 108   0.0000       0.950955        25.8768 
 109   0.0000       0.955660        26.0048 
 110   0.0000       0.978428        26.6244 
 111   0.0000       0.987526        26.8719 
 112   0.0000       1.000721        27.2310 
 113   0.0000       1.022740        27.8302 
 114   0.0000       1.033029        28.1101 
 115   0.0000       1.050799        28.5937 
 116   0.0000       1.056682        28.7538 
 117   0.0000       1.108285        30.1580 
 118   0.0000       1.120070        30.4787 
 119   0.0000       1.158047        31.5121 
 120   0.0000       1.189385        32.3648 
 121   0.0000       1.221538        33.2397 
 122   0.0000       1.230634        33.4872 
 123   0.0000       1.258888        34.2561 
 124   0.0000       1.276781        34.7430 
 125   0.0000       1.313247        35.7353 
 126   0.0000       1.333130        36.2763 
 127   0.0000       1.343156        36.5491 
 128   0.0000       1.360977        37.0341 
 129   0.0000       1.384048        37.6619 
 130   0.0000       1.387534        37.7567 
 131   0.0000       1.399151        38.0728 
 132   0.0000       1.410704        38.3872 
 133   0.0000       1.420024        38.6408 
 134   0.0000       1.488926        40.5157 
 135   0.0000       1.501940        40.8699 
 136   0.0000       1.625818        44.2407 
 137   0.0000       1.699135        46.2358 
 138   0.0000       1.707144        46.4537 
 139   0.0000       1.709367        46.5142 
 140   0.0000       1.736814        47.2611 
 141   0.0000       1.766150        48.0594 
 142   0.0000       1.778850        48.4050 
 143   0.0000       1.786567        48.6150 
 144   0.0000       1.819657        49.5154 
 145   0.0000       1.824180        49.6385 
 146   0.0000       1.854670        50.4681 
 147   0.0000       1.865467        50.7619 
 148   0.0000       1.879789        51.1517 
 149   0.0000       1.889187        51.4074 
 150   0.0000       1.896826        51.6153 
 151   0.0000       1.910671        51.9920 
 152   0.0000       1.927700        52.4554 
 153   0.0000       1.979763        53.8721 
 154   0.0000       1.990974        54.1772 
 155   0.0000       2.019154        54.9440 
 156   0.0000       2.025675        55.1214 
 157   0.0000       2.035362        55.3850 
 158   0.0000       2.082369        56.6641 
 159   0.0000       2.112511        57.4844 
 160   0.0000       2.125902        57.8487 
 161   0.0000       2.139352        58.2147 
 162   0.0000       2.190177        59.5978 
 163   0.0000       2.212808        60.2136 
 164   0.0000       2.232430        60.7475 
 165   0.0000       2.255985        61.3885 
 166   0.0000       2.264856        61.6299 
 167   0.0000       2.270273        61.7773 
 168   0.0000       2.315861        63.0178 
 169   0.0000       2.330328        63.4114 
 170   0.0000       2.339693        63.6663 
 171   0.0000       2.355624        64.0998 
 172   0.0000       2.388483        64.9939 
 173   0.0000       2.396295        65.2065 
 174   0.0000       2.408930        65.5503 
 175   0.0000       2.429205        66.1020 
 176   0.0000       2.437440        66.3261 
 177   0.0000       2.452008        66.7225 
 178   0.0000       2.496773        67.9407 
 179   0.0000       2.513511        68.3961 
 180   0.0000       2.531552        68.8870 
 181   0.0000       2.634552        71.6898 
 182   0.0000       2.640643        71.8555 
 183   0.0000       2.646865        72.0249 
 184   0.0000       2.725271        74.1584 
 185   0.0000       2.741149        74.5905 
 186   0.0000       2.842470        77.3475 
 187   0.0000       2.878774        78.3354 
 188   0.0000       2.930890        79.7536 
 189   0.0000       2.969048        80.7919 
 190   0.0000       2.984778        81.2199 
 191   0.0000       3.113123        84.7124 
 192   0.0000       3.252257        88.4984 
 193   0.0000       3.410091        92.7933 

                 SPIN DOWN ORBITALS
  NO   OCC          E(Eh)            E(eV) 
   0   1.0000     -19.184334      -522.0323 
   1   1.0000     -19.107575      -519.9436 
   2   1.0000     -10.254511      -279.0394 
   3   1.0000     -10.237163      -278.5674 
   4   1.0000     -10.194986      -277.4197 
   5   1.0000     -10.193784      -277.3870 
   6   1.0000     -10.190228      -277.2902 
   7   1.0000     -10.188153      -277.2337 
   8   1.0000     -10.174328      -276.8575 
   9   1.0000     -10.165675      -276.6221 
  10   1.0000     -10.163411      -276.5605 
  11   1.0000     -10.162676      -276.5405 
  12   1.0000      -1.070851       -29.1393 
  13   1.0000      -0.988699       -26.9039 
  14   1.0000      -0.845601       -23.0100 
  15   1.0000      -0.801347       -21.8058 
  16   1.0000      -0.736970       -20.0540 
  17   1.0000      -0.728245       -19.8166 
  18   1.0000      -0.706163       -19.2157 
  19   1.0000      -0.656424       -17.8622 
  20   1.0000      -0.642488       -17.4830 
  21   1.0000      -0.587126       -15.9765 
  22   1.0000      -0.555055       -15.1038 
  23   1.0000      -0.526135       -14.3169 
  24   1.0000      -0.497539       -13.5387 
  25   1.0000      -0.441828       -12.0227 
  26   1.0000      -0.437731       -11.9113 
  27   1.0000      -0.418869       -11.3980 
  28   1.0000      -0.417494       -11.3606 
  29   1.0000      -0.412931       -11.2364 
  30   1.0000      -0.404491       -11.0068 
  31   1.0000      -0.395458       -10.7610 
  32   1.0000      -0.394569       -10.7368 
  33   1.0000      -0.393117       -10.6972 
  34   1.0000      -0.382842       -10.4177 
  35   1.0000      -0.378683       -10.3045 
  36   1.0000      -0.372725       -10.1424 
  37   1.0000      -0.362624        -9.8675 
  38   1.0000      -0.347134        -9.4460 
  39   1.0000      -0.343647        -9.3511 
  40   1.0000      -0.331196        -9.0123 
  41   1.0000      -0.266093        -7.2408 
  42   1.0000      -0.234811        -6.3895 
  43   1.0000      -0.231003        -6.2859 
  44   0.0000      -0.106003        -2.8845 
  45   0.0000       0.011137         0.3030 
  46   0.0000       0.045507         1.2383 
  47   0.0000       0.081047         2.2054 
  48   0.0000       0.118504         3.2247 
  49   0.0000       0.131172         3.5694 
  50   0.0000       0.135251         3.6804 
  51   0.0000       0.152168         4.1407 
  52   0.0000       0.157268         4.2795 
  53   0.0000       0.169756         4.6193 
  54   0.0000       0.174499         4.7484 
  55   0.0000       0.178611         4.8603 
  56   0.0000       0.183245         4.9864 
  57   0.0000       0.191438         5.2093 
  58   0.0000       0.196903         5.3580 
  59   0.0000       0.206324         5.6144 
  60   0.0000       0.211789         5.7631 
  61   0.0000       0.233013         6.3406 
  62   0.0000       0.234083         6.3697 
  63   0.0000       0.263502         7.1702 
  64   0.0000       0.280879         7.6431 
  65   0.0000       0.290218         7.8972 
  66   0.0000       0.308624         8.3981 
  67   0.0000       0.339217         9.2306 
  68   0.0000       0.361659         9.8412 
  69   0.0000       0.390895        10.6368 
  70   0.0000       0.393458        10.7065 
  71   0.0000       0.456377        12.4187 
  72   0.0000       0.511663        13.9230 
  73   0.0000       0.523239        14.2381 
  74   0.0000       0.532540        14.4912 
  75   0.0000       0.536269        14.5926 
  76   0.0000       0.547091        14.8871 
  77   0.0000       0.549703        14.9582 
  78   0.0000       0.559747        15.2315 
  79   0.0000       0.575967        15.6729 
  80   0.0000       0.581003        15.8099 
  81   0.0000       0.582353        15.8466 
  82   0.0000       0.599488        16.3129 
  83   0.0000       0.613267        16.6879 
  84   0.0000       0.632657        17.2155 
  85   0.0000       0.683010        18.5856 
  86   0.0000       0.686859        18.6904 
  87   0.0000       0.692317        18.8389 
  88   0.0000       0.716934        19.5088 
  89   0.0000       0.729805        19.8590 
  90   0.0000       0.735663        20.0184 
  91   0.0000       0.742572        20.2064 
  92   0.0000       0.758068        20.6281 
  93   0.0000       0.763060        20.7639 
  94   0.0000       0.781984        21.2789 
  95   0.0000       0.785666        21.3790 
  96   0.0000       0.793777        21.5998 
  97   0.0000       0.816938        22.2300 
  98   0.0000       0.828121        22.5343 
  99   0.0000       0.843967        22.9655 
 100   0.0000       0.879273        23.9262 
 101   0.0000       0.887121        24.1398 
 102   0.0000       0.890470        24.2309 
 103   0.0000       0.898199        24.4412 
 104   0.0000       0.899793        24.4846 
 105   0.0000       0.904640        24.6165 
 106   0.0000       0.929448        25.2916 
 107   0.0000       0.937471        25.5099 
 108   0.0000       0.952155        25.9095 
 109   0.0000       0.956605        26.0305 
 110   0.0000       0.980200        26.6726 
 111   0.0000       0.998815        27.1791 
 112   0.0000       1.005042        27.3486 
 113   0.0000       1.025161        27.8961 
 114   0.0000       1.034254        28.1435 
 115   0.0000       1.057565        28.7778 
 116   0.0000       1.072997        29.1977 
 117   0.0000       1.111220        30.2378 
 118   0.0000       1.122407        30.5423 
 119   0.0000       1.160764        31.5860 
 120   0.0000       1.191645        32.4263 
 121   0.0000       1.223743        33.2997 
 122   0.0000       1.238452        33.7000 
 123   0.0000       1.260973        34.3128 
 124   0.0000       1.278308        34.7845 
 125   0.0000       1.318172        35.8693 
 126   0.0000       1.334846        36.3230 
 127   0.0000       1.348772        36.7019 
 128   0.0000       1.363140        37.0929 
 129   0.0000       1.387328        37.7511 
 130   0.0000       1.396112        37.9901 
 131   0.0000       1.405027        38.2327 
 132   0.0000       1.414291        38.4848 
 133   0.0000       1.427933        38.8560 
 134   0.0000       1.489792        40.5393 
 135   0.0000       1.503299        40.9068 
 136   0.0000       1.628843        44.3231 
 137   0.0000       1.703889        46.3652 
 138   0.0000       1.711715        46.5781 
 139   0.0000       1.712608        46.6024 
 140   0.0000       1.742450        47.4145 
 141   0.0000       1.774949        48.2988 
 142   0.0000       1.783677        48.5363 
 143   0.0000       1.791461        48.7481 
 144   0.0000       1.820672        49.5430 
 145   0.0000       1.830297        49.8049 
 146   0.0000       1.863936        50.7203 
 147   0.0000       1.872742        50.9599 
 148   0.0000       1.880698        51.1764 
 149   0.0000       1.894568        51.5538 
 150   0.0000       1.901258        51.7359 
 151   0.0000       1.917815        52.1864 
 152   0.0000       1.933289        52.6075 
 153   0.0000       1.982455        53.9453 
 154   0.0000       1.995161        54.2911 
 155   0.0000       2.021979        55.0208 
 156   0.0000       2.029273        55.2193 
 157   0.0000       2.042040        55.5667 
 158   0.0000       2.090259        56.8788 
 159   0.0000       2.118079        57.6359 
 160   0.0000       2.127785        57.9000 
 161   0.0000       2.141426        58.2712 
 162   0.0000       2.191879        59.6441 
 163   0.0000       2.216646        60.3180 
 164   0.0000       2.235643        60.8349 
 165   0.0000       2.261937        61.5504 
 166   0.0000       2.267622        61.7051 
 167   0.0000       2.275689        61.9246 
 168   0.0000       2.318813        63.0981 
 169   0.0000       2.332322        63.4657 
 170   0.0000       2.344291        63.7914 
 171   0.0000       2.358329        64.1734 
 172   0.0000       2.392993        65.1166 
 173   0.0000       2.400134        65.3110 
 174   0.0000       2.410524        65.5937 
 175   0.0000       2.432687        66.1968 
 176   0.0000       2.439140        66.3724 
 177   0.0000       2.453498        66.7631 
 178   0.0000       2.499112        68.0043 
 179   0.0000       2.524644        68.6991 
 180   0.0000       2.531988        68.8989 
 181   0.0000       2.642546        71.9073 
 182   0.0000       2.651072        72.1393 
 183   0.0000       2.651599        72.1537 
 184   0.0000       2.730098        74.2897 
 185   0.0000       2.746479        74.7355 
 186   0.0000       2.845796        77.4381 
 187   0.0000       2.881825        78.4184 
 188   0.0000       2.931817        79.7788 
 189   0.0000       2.973717        80.9189 
 190   0.0000       2.986719        81.2728 
 191   0.0000       3.120124        84.9029 
 192   0.0000       3.253949        88.5444 
 193   0.0000       3.411503        92.8317 

                    ********************************
                    * MULLIKEN POPULATION ANALYSIS *
                    ********************************

--------------------------------------------
MULLIKEN ATOMIC CHARGES AND SPIN POPULATIONS
--------------------------------------------
   0 C :    0.045389    0.238948
   1 C :    0.099425   -0.105265
   2 C :    0.098875   -0.101851
   3 C :    0.030547    0.223361
   4 C :    0.233495    0.318356
   5 O :   -0.626971    0.085712
   6 C :    0.286157    0.001233
   7 O :   -0.532666    0.342265
   8 C :   -0.596133    0.005375
   9 H :    0.185886   -0.002074
  10 H :    0.189447   -0.002685
  11 H :    0.190625   -0.000615
  12 C :   -0.553730   -0.018678
  13 H :    0.176833    0.010082
  14 H :    0.174551    0.007639
  15 H :    0.170500   -0.000204
  16 C :   -0.528929   -0.018425
  17 H :    0.172608    0.010891
  18 H :    0.169642    0.008498
  19 H :    0.165151    0.000230
  20 C :   -0.549206    0.004707
  21 H :    0.177935   -0.002341
  22 H :    0.178541   -0.001605
  23 H :    0.177767   -0.000444
  24 H :    0.464260   -0.003109
Sum of atomic charges         :   -0.0000000
Sum of atomic spin populations:    1.0000000

-----------------------------------------------------
MULLIKEN REDUCED ORBITAL CHARGES AND SPIN POPULATIONS
-----------------------------------------------------
CHARGE
  0 C s       :     3.194352  s :     3.194352
      pz      :     0.957183  p :     2.720754
      px      :     0.872161
      py      :     0.891410
      dz2     :     0.002971  d :     0.039506
      dxz     :     0.004622
      dyz     :     0.006486
      dx2y2   :     0.012908
      dxy     :     0.012518
  1 C s       :     3.127310  s :     3.127310
      pz      :     1.020932  p :     2.733097
      px      :     0.806951
      py      :     0.905214
      dz2     :     0.002994  d :     0.040167
      dxz     :     0.005146
      dyz     :     0.006409
      dx2y2   :     0.011516
      dxy     :     0.014102
  2 C s       :     3.139015  s :     3.139015
      pz      :     1.010678  p :     2.722185
      px      :     0.818883
      py      :     0.892623
      dz2     :     0.002978  d :     0.039925
      dxz     :     0.005620
      dyz     :     0.006070
      dx2y2   :     0.012471
      dxy     :     0.012785
  3 C s       :     3.192250  s :     3.192250
      pz      :     0.956723  p :     2.737756
      px      :     0.865355
      py      :     0.915677
      dz2     :     0.002984  d :     0.039447
      dxz     :     0.004300
      dyz     :     0.006790
      dx2y2   :     0.011971
      dxy     :     0.013403
  4 C s       :     3.128368  s :     3.128368
      pz      :     0.935494  p :     2.567677
      px      :     0.945167
      py      :     0.687016
      dz2     :     0.004910  d :     0.070459
      dxz     :     0.007007
      dyz     :     0.015055
      dx2y2   :     0.024472
      dxy     :     0.019015
  5 O s       :     3.884497  s :     3.884497
      pz      :     1.802719  p :     4.714042
      px      :     1.530739
      py      :     1.380584
      dz2     :     0.004498  d :     0.028431
      dxz     :     0.001187
      dyz     :     0.004824
      dx2y2   :     0.011955
      dxy     :     0.005966
  6 C s       :     3.102601  s :     3.102601
      pz      :     0.890657  p :     2.528359
      px      :     0.875141
      py      :     0.762562
      dz2     :     0.004702  d :     0.082883
      dxz     :     0.005247
      dyz     :     0.015431
      dx2y2   :     0.022307
      dxy     :     0.035197
  7 O s       :     3.871563  s :     3.871563
      pz      :     1.397663  p :     4.637554
      px      :     1.845053
      py      :     1.394838
      dz2     :     0.002360  d :     0.023548
      dxz     :     0.000100
      dyz     :     0.008042
      dx2y2   :     0.007439
      dxy     :     0.005606
  8 C s       :     3.327114  s :     3.327114
      pz      :     1.087546  p :     3.234403
      px      :     1.047024
      py      :     1.099833
      dz2     :     0.006433  d :     0.034617
      dxz     :     0.003011
      dyz     :     0.011056
      dx2y2   :     0.004718
      dxy     :     0.009399
  9 H s       :     0.814114  s :     0.814114
 10 H s       :     0.810553  s :     0.810553
 11 H s       :     0.809375  s :     0.809375
 12 C s       :     3.305141  s :     3.305141
      pz      :     1.081494  p :     3.214175
      px      :     1.039068
      py      :     1.093614
      dz2     :     0.006660  d :     0.034413
      dxz     :     0.011025
      dyz     :     0.002159
      dx2y2   :     0.007687
      dxy     :     0.006882
 13 H s       :     0.823167  s :     0.823167
 14 H s       :     0.825449  s :     0.825449
 15 H s       :     0.829500  s :     0.829500
 16 C s       :     3.299441  s :     3.299441
      pz      :     1.092158  p :     3.194712
      px      :     1.027063
      py      :     1.075491
      dz2     :     0.006959  d :     0.034777
      dxz     :     0.002499
      dyz     :     0.010396
      dx2y2   :     0.004958
      dxy     :     0.009964
 17 H s       :     0.827392  s :     0.827392
 18 H s       :     0.830358  s :     0.830358
 19 H s       :     0.834849  s :     0.834849
 20 C s       :     3.304670  s :     3.304670
      pz      :     1.088864  p :     3.210046
      px      :     1.038692
      py      :     1.082489
      dz2     :     0.006861  d :     0.034490
      dxz     :     0.011086
      dyz     :     0.002093
      dx2y2   :     0.007702
      dxy     :     0.006748
 21 H s       :     0.822065  s :     0.822065
 22 H s       :     0.821459  s :     0.821459
 23 H s       :     0.822233  s :     0.822233
 24 H s       :     0.535740  s :     0.535740

SPIN
  0 C s       :     0.023110  s :     0.023110
      pz      :     0.198161  p :     0.216298
      px      :     0.006223
      py      :     0.011914
      dz2     :    -0.000535  d :    -0.000460
      dxz     :     0.000583
      dyz     :    -0.000464
      dx2y2   :    -0.000034
      dxy     :    -0.000010
  1 C s       :    -0.017453  s :    -0.017453
      pz      :    -0.061912  p :    -0.090874
      px      :    -0.015477
      py      :    -0.013485
      dz2     :     0.000109  d :     0.003063
      dxz     :     0.000998
      dyz     :     0.001956
      dx2y2   :    -0.000031
      dxy     :     0.000031
  2 C s       :    -0.016790  s :    -0.016790
      pz      :    -0.059872  p :    -0.088075
      px      :    -0.015307
      py      :    -0.012897
      dz2     :     0.000103  d :     0.003015
      dxz     :     0.001277
      dyz     :     0.001634
      dx2y2   :    -0.000029
      dxy     :     0.000030
  3 C s       :     0.021714  s :     0.021714
      pz      :     0.185747  p :     0.202182
      px      :     0.005751
      py      :     0.010684
      dz2     :    -0.000507  d :    -0.000535
      dxz     :     0.000471
      dyz     :    -0.000445
      dx2y2   :    -0.000058
      dxy     :     0.000005
  4 C s       :     0.030848  s :     0.030848
      pz      :     0.264234  p :     0.287787
      px      :     0.013492
      py      :     0.010061
      dz2     :    -0.000752  d :    -0.000280
      dxz     :    -0.000402
      dyz     :     0.000828
      dx2y2   :    -0.000031
      dxy     :     0.000078
  5 O s       :     0.001967  s :     0.001967
      pz      :     0.086655  p :     0.083383
      px      :     0.001581
      py      :    -0.004853
      dz2     :    -0.000053  d :     0.000362
      dxz     :     0.000111
      dyz     :     0.000385
      dx2y2   :    -0.000034
      dxy     :    -0.000047
  6 C s       :    -0.007548  s :    -0.007548
      pz      :     0.027464  p :     0.002889
      px      :    -0.014756
      py      :    -0.009818
      dz2     :    -0.000101  d :     0.005892
      dxz     :     0.000639
      dyz     :     0.005634
      dx2y2   :    -0.000044
      dxy     :    -0.000236
  7 O s       :     0.009159  s :     0.009159
      pz      :     0.326340  p :     0.334313
      px      :     0.003253
      py      :     0.004719
      dz2     :     0.000080  d :    -0.001207
      dxz     :    -0.000002
      dyz     :    -0.001192
      dx2y2   :    -0.000047
      dxy     :    -0.000046
  8 C s       :     0.001239  s :     0.001239
      pz      :     0.001691  p :     0.004576
      px      :     0.001444
      py      :     0.001441
      dz2     :    -0.000004  d :    -0.000441
      dxz     :    -0.000139
      dyz     :    -0.000257
      dx2y2   :    -0.000022
      dxy     :    -0.000019
  9 H s       :    -0.002074  s :    -0.002074
 10 H s       :    -0.002685  s :    -0.002685
 11 H s       :    -0.000615  s :    -0.000615
 12 C s       :    -0.004522  s :    -0.004522
      pz      :    -0.004375  p :    -0.015548
      px      :    -0.007920
      py      :    -0.003254
      dz2     :     0.000022  d :     0.001393
      dxz     :     0.001288
      dyz     :     0.000083
      dx2y2   :     0.000005
      dxy     :    -0.000006
 13 H s       :     0.010082  s :     0.010082
 14 H s       :     0.007639  s :     0.007639
 15 H s       :    -0.000204  s :    -0.000204
 16 C s       :    -0.004383  s :    -0.004383
      pz      :    -0.004608  p :    -0.015317
      px      :    -0.006894
      py      :    -0.003815
      dz2     :     0.000038  d :     0.001275
      dxz     :     0.000581
      dyz     :     0.000665
      dx2y2   :    -0.000008
      dxy     :    -0.000001
 17 H s       :     0.010891  s :     0.010891
 18 H s       :     0.008498  s :     0.008498
 19 H s       :     0.000230  s :     0.000230
 20 C s       :     0.001062  s :     0.001062
      pz      :     0.001296  p :     0.004028
      px      :     0.001449
      py      :     0.001283
      dz2     :    -0.000012  d :    -0.000382
      dxz     :    -0.000282
      dyz     :    -0.000055
      dx2y2   :    -0.000035
      dxy     :     0.000002
 21 H s       :    -0.002341  s :    -0.002341
 22 H s       :    -0.001605  s :    -0.001605
 23 H s       :    -0.000444  s :    -0.000444
 24 H s       :    -0.003109  s :    -0.003109


                     *******************************
                     * LOEWDIN POPULATION ANALYSIS *
                     *******************************

-------------------------------------------
LOEWDIN ATOMIC CHARGES AND SPIN POPULATIONS
-------------------------------------------
   0 C :   -0.025057    0.188797
   1 C :   -0.061087   -0.053416
   2 C :   -0.047669   -0.051163
   3 C :   -0.025909    0.177597
   4 C :    0.093455    0.256301
   5 O :   -0.285794    0.096684
   6 C :    0.052598    0.039921
   7 O :   -0.309008    0.331036
   8 C :   -0.378041    0.001678
   9 H :    0.146475   -0.001808
  10 H :    0.148476   -0.002378
  11 H :    0.153337   -0.000471
  12 C :   -0.370830   -0.005491
  13 H :    0.144952    0.009205
  14 H :    0.143091    0.006954
  15 H :    0.141620    0.000052
  16 C :   -0.361611   -0.005677
  17 H :    0.144952    0.009791
  18 H :    0.142934    0.007452
  19 H :    0.138062    0.000201
  20 C :   -0.368430    0.001176
  21 H :    0.144983   -0.002213
  22 H :    0.144217   -0.001552
  23 H :    0.142876   -0.000385
  24 H :    0.351407   -0.002289

----------------------------------------------------
LOEWDIN REDUCED ORBITAL CHARGES AND SPIN POPULATIONS
----------------------------------------------------
CHARGE
  0 C s       :     2.894168  s :     2.894168
      pz      :     0.944877  p :     3.033514
      px      :     1.038305
      py      :     1.050332
      dz2     :     0.006566  d :     0.097375
      dxz     :     0.008795
      dyz     :     0.013543
      dx2y2   :     0.034079
      dxy     :     0.034392
  1 C s       :     2.874221  s :     2.874221
      pz      :     1.008269  p :     3.085736
      px      :     1.019799
      py      :     1.057669
      dz2     :     0.006579  d :     0.101129
      dxz     :     0.010059
      dyz     :     0.013495
      dx2y2   :     0.031979
      dxy     :     0.039017
  2 C s       :     2.875289  s :     2.875289
      pz      :     0.995375  p :     3.072410
      px      :     1.021348
      py      :     1.055687
      dz2     :     0.006408  d :     0.099970
      dxz     :     0.010785
      dyz     :     0.012921
      dx2y2   :     0.034076
      dxy     :     0.035779
  3 C s       :     2.892109  s :     2.892109
      pz      :     0.948048  p :     3.036259
      px      :     1.035408
      py      :     1.052803
      dz2     :     0.006572  d :     0.097541
      dxz     :     0.008502
      dyz     :     0.013852
      dx2y2   :     0.032363
      dxy     :     0.036252
  4 C s       :     2.863847  s :     2.863847
      pz      :     0.926207  p :     2.875963
      px      :     1.073735
      py      :     0.876020
      dz2     :     0.010922  d :     0.166735
      dxz     :     0.014350
      dyz     :     0.031769
      dx2y2   :     0.060191
      dxy     :     0.049504
  5 O s       :     3.509771  s :     3.509771
      pz      :     1.786603  p :     4.722410
      px      :     1.526780
      py      :     1.409027
      dz2     :     0.006778  d :     0.053614
      dxz     :     0.001218
      dyz     :     0.009560
      dx2y2   :     0.022806
      dxy     :     0.013251
  6 C s       :     2.864724  s :     2.864724
      pz      :     0.880073  p :     2.882102
      px      :     1.028163
      py      :     0.973866
      dz2     :     0.011318  d :     0.200575
      dxz     :     0.010662
      dyz     :     0.032325
      dx2y2   :     0.056410
      dxy     :     0.089860
  7 O s       :     3.584300  s :     3.584300
      pz      :     1.388573  p :     4.676263
      px      :     1.829521
      py      :     1.458169
      dz2     :     0.005806  d :     0.048444
      dxz     :     0.000131
      dyz     :     0.012802
      dx2y2   :     0.017824
      dxy     :     0.011881
  8 C s       :     2.965286  s :     2.965286
      pz      :     1.136187  p :     3.345571
      px      :     1.084692
      py      :     1.124692
      dz2     :     0.011886  d :     0.067183
      dxz     :     0.006130
      dyz     :     0.020208
      dx2y2   :     0.009983
      dxy     :     0.018976
  9 H s       :     0.853525  s :     0.853525
 10 H s       :     0.851524  s :     0.851524
 11 H s       :     0.846663  s :     0.846663
 12 C s       :     2.962894  s :     2.962894
      pz      :     1.133024  p :     3.340395
      px      :     1.080500
      py      :     1.126871
      dz2     :     0.012416  d :     0.067542
      dxz     :     0.021302
      dyz     :     0.003700
      dx2y2   :     0.015741
      dxy     :     0.014383
 13 H s       :     0.855048  s :     0.855048
 14 H s       :     0.856909  s :     0.856909
 15 H s       :     0.858380  s :     0.858380
 16 C s       :     2.960845  s :     2.960845
      pz      :     1.137826  p :     3.332535
      px      :     1.077787
      py      :     1.116922
      dz2     :     0.012895  d :     0.068231
      dxz     :     0.005194
      dyz     :     0.019310
      dx2y2   :     0.010631
      dxy     :     0.020200
 17 H s       :     0.855048  s :     0.855048
 18 H s       :     0.857066  s :     0.857066
 19 H s       :     0.861938  s :     0.861938
 20 C s       :     2.963405  s :     2.963405
      pz      :     1.138424  p :     3.337944
      px      :     1.080352
      py      :     1.119167
      dz2     :     0.012671  d :     0.067081
      dxz     :     0.021265
      dyz     :     0.003587
      dx2y2   :     0.015571
      dxy     :     0.013987
 21 H s       :     0.855017  s :     0.855017
 22 H s       :     0.855783  s :     0.855783
 23 H s       :     0.857124  s :     0.857124
 24 H s       :     0.648593  s :     0.648593

SPIN
  0 C s       :     0.006113  s :     0.006113
      pz      :     0.177569  p :     0.183846
      px      :     0.002492
      py      :     0.003784
      dz2     :    -0.000519  d :    -0.001163
      dxz     :     0.000828
      dyz     :    -0.000919
      dx2y2   :    -0.000271
      dxy     :    -0.000282
  1 C s       :    -0.003902  s :    -0.003902
      pz      :    -0.048634  p :    -0.057493
      px      :    -0.004503
      py      :    -0.004355
      dz2     :     0.000178  d :     0.007979
      dxz     :     0.002205
      dyz     :     0.004990
      dx2y2   :     0.000271
      dxy     :     0.000335
  2 C s       :    -0.003805  s :    -0.003805
      pz      :    -0.046501  p :    -0.055214
      px      :    -0.004771
      py      :    -0.003943
      dz2     :     0.000172  d :     0.007856
      dxz     :     0.002826
      dyz     :     0.004266
      dx2y2   :     0.000325
      dxy     :     0.000267
  3 C s       :     0.005700  s :     0.005700
      pz      :     0.167395  p :     0.173238
      px      :     0.002527
      py      :     0.003316
      dz2     :    -0.000494  d :    -0.001341
      dxz     :     0.000548
      dyz     :    -0.000850
      dx2y2   :    -0.000305
      dxy     :    -0.000240
  4 C s       :     0.009032  s :     0.009032
      pz      :     0.240148  p :     0.247516
      px      :     0.005153
      py      :     0.002215
      dz2     :    -0.000672  d :    -0.000247
      dxz     :    -0.001287
      dyz     :     0.002233
      dx2y2   :    -0.000280
      dxy     :    -0.000242
  5 O s       :     0.002159  s :     0.002159
      pz      :     0.091844  p :     0.090970
      px      :     0.001270
      py      :    -0.002145
      dz2     :     0.000024  d :     0.003556
      dxz     :     0.000113
      dyz     :     0.003290
      dx2y2   :     0.000095
      dxy     :     0.000034
  6 C s       :    -0.002333  s :    -0.002333
      pz      :     0.036367  p :     0.026407
      px      :    -0.004357
      py      :    -0.005602
      dz2     :     0.000045  d :     0.015847
      dxz     :     0.001423
      dyz     :     0.014100
      dx2y2   :     0.000442
      dxy     :    -0.000164
  7 O s       :     0.004606  s :     0.004606
      pz      :     0.321572  p :     0.327001
      px      :     0.002358
      py      :     0.003070
      dz2     :     0.000140  d :    -0.000571
      dxz     :     0.000008
      dyz     :    -0.000360
      dx2y2   :    -0.000215
      dxy     :    -0.000145
  8 C s       :     0.000317  s :     0.000317
      pz      :     0.000895  p :     0.002450
      px      :     0.000912
      py      :     0.000643
      dz2     :    -0.000028  d :    -0.001090
      dxz     :    -0.000358
      dyz     :    -0.000532
      dx2y2   :    -0.000078
      dxy     :    -0.000093
  9 H s       :    -0.001808  s :    -0.001808
 10 H s       :    -0.002378  s :    -0.002378
 11 H s       :    -0.000471  s :    -0.000471
 12 C s       :    -0.001573  s :    -0.001573
      pz      :    -0.001210  p :    -0.007256
      px      :    -0.003989
      py      :    -0.002057
      dz2     :     0.000108  d :     0.003338
      dxz     :     0.002747
      dyz     :     0.000288
      dx2y2   :     0.000065
      dxy     :     0.000131
 13 H s       :     0.009205  s :     0.009205
 14 H s       :     0.006954  s :     0.006954
 15 H s       :     0.000052  s :     0.000052
 16 C s       :    -0.001510  s :    -0.001510
      pz      :    -0.001748  p :    -0.007327
      px      :    -0.003425
      py      :    -0.002154
      dz2     :     0.000130  d :     0.003160
      dxz     :     0.001367
      dyz     :     0.001487
      dx2y2   :     0.000069
      dxy     :     0.000108
 17 H s       :     0.009791  s :     0.009791
 18 H s       :     0.007452  s :     0.007452
 19 H s       :     0.000201  s :     0.000201
 20 C s       :     0.000276  s :     0.000276
      pz      :     0.000455  p :     0.001867
      px      :     0.000877
      py      :     0.000535
      dz2     :    -0.000038  d :    -0.000968
      dxz     :    -0.000620
      dyz     :    -0.000149
      dx2y2   :    -0.000106
      dxy     :    -0.000054
 21 H s       :    -0.002213  s :    -0.002213
 22 H s       :    -0.001552  s :    -0.001552
 23 H s       :    -0.000385  s :    -0.000385
 24 H s       :    -0.002289  s :    -0.002289


                      *****************************
                      * MAYER POPULATION ANALYSIS *
                      *****************************

  NA   - Mulliken gross atomic population
  ZA   - Total nuclear charge
  QA   - Mulliken gross atomic charge
  VA   - Mayer's total valence
  BVA  - Mayer's bonded valence
  FA   - Mayer's free valence

  ATOM       NA         ZA         QA         VA         BVA        FA
  0 C      5.9546     6.0000     0.0454     3.8766     3.8361     0.0404
  1 C      5.9006     6.0000     0.0994     3.8053     3.8006     0.0047
  2 C      5.9011     6.0000     0.0989     3.8839     3.8794     0.0044
  3 C      5.9695     6.0000     0.0305     3.8688     3.8333     0.0355
  4 C      5.7665     6.0000     0.2335     3.8489     3.7764     0.0724
  5 O      8.6270     8.0000    -0.6270     1.9315     1.9226     0.0089
  6 C      5.7138     6.0000     0.2862     3.9718     3.9686     0.0031
  7 O      8.5327     8.0000    -0.5327     2.0066     1.8970     0.1096
  8 C      6.5961     6.0000    -0.5961     3.8231     3.8231     0.0000
  9 H      0.8141     1.0000     0.1859     0.9218     0.9218     0.0000
 10 H      0.8106     1.0000     0.1894     0.9185     0.9185     0.0000
 11 H      0.8094     1.0000     0.1906     0.9324     0.9324     0.0000
 12 C      6.5537     6.0000    -0.5537     3.8319     3.8317     0.0002
 13 H      0.8232     1.0000     0.1768     0.9247     0.9245     0.0001
 14 H      0.8254     1.0000     0.1746     0.9257     0.9257     0.0001
 15 H      0.8295     1.0000     0.1705     0.9509     0.9509     0.0000
 16 C      6.5289     6.0000    -0.5289     3.8524     3.8522     0.0002
 17 H      0.8274     1.0000     0.1726     0.9278     0.9276     0.0001
 18 H      0.8304     1.0000     0.1696     0.9334     0.9333     0.0001
 19 H      0.8348     1.0000     0.1652     0.9333     0.9333     0.0000
 20 C      6.5492     6.0000    -0.5492     3.8311     3.8310     0.0000
 21 H      0.8221     1.0000     0.1779     0.9241     0.9241     0.0000
 22 H      0.8215     1.0000     0.1785     0.9257     0.9257     0.0000
 23 H      0.8222     1.0000     0.1778     0.9365     0.9365     0.0000
 24 H      0.5357     1.0000     0.4643     0.7662     0.7662     0.0000

  Mayer bond orders larger than 0.100000
B(  0-C ,  1-C ) :   1.5229 B(  0-C ,  6-C ) :   1.1271 B(  0-C , 12-C ) :   0.9994 
B(  1-C ,  4-C ) :   1.2204 B(  1-C ,  8-C ) :   0.9827 B(  2-C ,  3-C ) :   1.5427 
B(  2-C ,  4-C ) :   1.2527 B(  2-C , 20-C ) :   0.9921 B(  3-C ,  6-C ) :   1.1159 
B(  3-C , 16-C ) :   1.0136 B(  4-C ,  5-O ) :   1.0560 B(  5-O , 24-H ) :   0.7177 
B(  6-C ,  7-O ) :   1.6239 B(  8-C ,  9-H ) :   0.9234 B(  8-C , 10-H ) :   0.9226 
B(  8-C , 11-H ) :   0.9254 B( 12-C , 13-H ) :   0.9276 B( 12-C , 14-H ) :   0.9307 
B( 12-C , 15-H ) :   0.9254 B( 16-C , 17-H ) :   0.9296 B( 16-C , 18-H ) :   0.9313 
B( 16-C , 19-H ) :   0.9315 B( 20-C , 21-H ) :   0.9315 B( 20-C , 22-H ) :   0.9306 
B( 20-C , 23-H ) :   0.9324 

-------
TIMINGS
-------

Total SCF time: 0 days 0 hours 1 min 32 sec 

Total time                  ....      92.611 sec
Sum of individual times     ....      92.231 sec  ( 99.6%)

Fock matrix formation       ....      86.214 sec  ( 93.1%)
  Split-RI-J                ....       3.564 sec  (  4.1% of F)
  Chain of spheres X        ....      61.349 sec  ( 71.2% of F)
  XC integration            ....      15.440 sec  ( 17.9% of F)
    Basis function eval.    ....       4.960 sec  ( 32.1% of XC)
    Density eval.           ....       4.811 sec  ( 31.2% of XC)
    XC-Functional eval.     ....       1.665 sec  ( 10.8% of XC)
    XC-Potential eval.      ....       3.215 sec  ( 20.8% of XC)
Diagonalization             ....       0.286 sec  (  0.3%)
Density matrix formation    ....       0.014 sec  (  0.0%)
Population analysis         ....       0.011 sec  (  0.0%)
Initial guess               ....       0.202 sec  (  0.2%)
Orbital Transformation      ....       0.000 sec  (  0.0%)
Orbital Orthonormalization  ....       0.000 sec  (  0.0%)
DIIS solution               ....       0.144 sec  (  0.2%)
Grid generation             ....       5.360 sec  (  5.8%)

Maximum memory used throughout the entire SCF-calculation: 71.2 MB

-------------------------   --------------------
FINAL SINGLE POINT ENERGY      -538.998500917119
-------------------------   --------------------


           ************************************************************
           *        Program running with 4 parallel MPI-processes     *
           *              working on a common directory               *
           ************************************************************
------------------------------------------------------------------------------
                         ORCA SCF GRADIENT CALCULATION
------------------------------------------------------------------------------

 ... reading COSX grid (gridx3)
Gradient of the Kohn-Sham DFT energy:
Kohn-Sham wavefunction type      ... UKS
Hartree-Fock exchange scaling    ...    0.200
Number of operators              ...    2
Number of atoms                  ...   25
Basis set dimensions             ...  194
Integral neglect threshold       ... 2.5e-11
Integral primitive cutoff        ... 2.5e-12
SHARK Integral package           ... ON

Nuc. rep. gradient       (SHARK) ... done (  0.0 sec)
HCore & Overlap gradient (SHARK) ... done (  0.1 sec)
RI-J gradient            (SHARK) ... done (  0.6 sec)
COSX-gradient                    ... done ( 10.6 sec)
Exchange-correlation gradient    ... done

------------------
CARTESIAN GRADIENT
------------------

   1   C   :    0.001578663   -0.001680201   -0.000208923
   2   C   :    0.001645162    0.001521650    0.000233836
   3   C   :   -0.001561068    0.000737627    0.000025993
   4   C   :   -0.001559481   -0.001865943    0.000076176
   5   C   :   -0.001221148   -0.001617546    0.000223848
   6   O   :    0.004146275    0.000189778    0.000288609
   7   C   :   -0.000060874    0.008230164    0.000260511
   8   O   :    0.000392567   -0.005230017   -0.000001645
   9   C   :    0.000600661    0.000357534   -0.000452285
  10   H   :   -0.000686631   -0.001025863    0.001381007
  11   H   :   -0.000292701   -0.001448460   -0.001623516
  12   H   :   -0.001959683    0.000037935    0.000424300
  13   C   :    0.000742895    0.000318522    0.000018921
  14   H   :   -0.001078235    0.000136516    0.001630482
  15   H   :   -0.001342055    0.000035621   -0.001626086
  16   H   :    0.000804173    0.001418031   -0.000060849
  17   C   :   -0.000796450    0.000205325   -0.000355521
  18   H   :    0.000281563    0.000968404    0.001472329
  19   H   :   -0.000172297    0.001229168   -0.001133277
  20   H   :    0.002014270   -0.000286887   -0.000136008
  21   C   :   -0.000758627    0.000214820   -0.000108516
  22   H   :    0.001114847   -0.000172116    0.001575993
  23   H   :    0.001184563   -0.000110175   -0.001536095
  24   H   :   -0.000105268   -0.001479371   -0.000208274
  25   H   :   -0.002934359   -0.000686960   -0.000121009

Difference to translation invariance:
           :   -0.0000232383   -0.0000024424    0.0000399994

Difference to rotation invariance:
           :    0.0003318143    0.0003923987   -0.0007264269

Norm of the cartesian gradient     ...    0.0138261287
RMS gradient                       ...    0.0015965038
MAX gradient                       ...    0.0082301645

-------
TIMINGS
-------

Total SCF gradient time            ...       18.252 sec

One electron gradient       ....       0.103 sec  (  0.6%)
RI-J Coulomb gradient       ....       0.581 sec  (  3.2%)
COSX gradient               ....      10.641 sec  ( 58.3%)
XC gradient                 ....       5.953 sec  ( 32.6%)
CPCM gradient               ....       0.320 sec  (  1.8%)
   A-Matrix (El+Nuc)        ....       0.096 sec  (  0.5%)
   Potential                ....       0.224 sec  (  1.2%)

Maximum memory used throughout the entire SCFGRAD-calculation: 63.5 MB
------------------------------------------------------------------------------
                         ORCA GEOMETRY RELAXATION STEP
------------------------------------------------------------------------------

Reading the OPT-File                    .... done
Getting information on internals        .... done
Copying old internal coords+grads       .... done
Making the new internal coordinates     .... (new redundants).... done
Validating the new internal coordinates .... (new redundants).... done
Calculating the B-matrix                .... done
Calculating the G,G- and P matrices     .... done
Transforming gradient to internals      .... done
Projecting the internal gradient        .... done
Number of atoms                         ....  25
Number of internal coordinates          .... 118
Current Energy                          ....  -538.998500917 Eh
Current gradient norm                   ....     0.013826129 Eh/bohr
Maximum allowed component of the step   ....  0.300
Current trust radius                    ....  0.300
Evaluating the initial hessian          ....  (Almloef) done
Projecting the Hessian                  .... done
Forming the augmented Hessian           .... done
Diagonalizing the augmented Hessian     .... done
Last element of RFO vector              ....  0.996786400
Lowest eigenvalues of augmented Hessian:
 -0.000469746  0.011834373  0.012027275  0.012475566  0.012671693
Length of the computed step             ....  0.080363645
The final length of the internal step   ....  0.080363645
Converting the step to cartesian space:
 Initial RMS(Int)=    0.0073980732
Transforming coordinates:
 Iter   0:  RMS(Cart)=    0.0220503160 RMS(Int)=    0.5770100259
 Iter   1:  RMS(Cart)=    0.0002434488 RMS(Int)=    0.0001280832
 Iter   2:  RMS(Cart)=    0.0000036946 RMS(Int)=    0.0000018577
 Iter   3:  RMS(Cart)=    0.0000000878 RMS(Int)=    0.0000000565
done
Storing new coordinates                 .... done

                                .--------------------.
          ----------------------|Geometry convergence|-------------------------
          Item                value                   Tolerance       Converged
          ---------------------------------------------------------------------
          RMS gradient        0.0011695993            0.0000080000      NO
          MAX gradient        0.0051964161            0.0000300000      NO
          RMS step            0.0073980732            0.0001000000      NO
          MAX step            0.0230955247            0.0002000000      NO
          ........................................................
          Max(Bonds)      0.0040      Max(Angles)    0.44
          Max(Dihed)        1.32      Max(Improp)    0.00
          ---------------------------------------------------------------------

The optimization has not yet converged - more geometry cycles are needed


    ---------------------------------------------------------------------------
                         Redundant Internal Coordinates
                            (Angstroem and degrees)

        Definition                    Value    dE/dq     Step     New-Value
    ----------------------------------------------------------------------------
     1. B(C   1,C   0)                1.3838 -0.002152  0.0018    1.3856   
     2. B(C   3,C   2)                1.3837 -0.001363  0.0011    1.3848   
     3. B(C   4,C   1)                1.4234 -0.001173  0.0012    1.4246   
     4. B(C   4,C   2)                1.4243 -0.000592  0.0006    1.4249   
     5. B(O   5,C   4)                1.3545 -0.000468  0.0004    1.3549   
     6. B(C   6,C   0)                1.4613 -0.000483  0.0005    1.4618   
     7. B(C   6,C   3)                1.4591  0.000033 -0.0001    1.4590   
     8. B(O   7,C   6)                1.2690  0.005196 -0.0031    1.2658   
     9. B(C   8,C   1)                1.5097 -0.003050  0.0040    1.5137   
    10. B(H   9,C   8)                1.0961 -0.001722  0.0026    1.0987   
    11. B(H  10,C   8)                1.0964 -0.002153  0.0032    1.0996   
    12. B(H  11,C   8)                1.0878 -0.001593  0.0023    1.0901   
    13. B(C  12,C   0)                1.5045 -0.001802  0.0023    1.5068   
    14. B(H  13,C  12)                1.0954 -0.001932  0.0029    1.0983   
    15. B(H  14,C  12)                1.0933 -0.002021  0.0030    1.0963   
    16. B(H  15,C  12)                1.0890 -0.001577  0.0023    1.0913   
    17. B(C  16,C   3)                1.5022 -0.002200  0.0028    1.5050   
    18. B(H  17,C  16)                1.0956 -0.001773  0.0027    1.0983   
    19. B(H  18,C  16)                1.0934 -0.001660  0.0025    1.0958   
    20. B(H  19,C  16)                1.0884 -0.001774  0.0026    1.0910   
    21. B(C  20,C   2)                1.5119 -0.002066  0.0027    1.5146   
    22. B(H  21,C  20)                1.0944 -0.001884  0.0028    1.0972   
    23. B(H  22,C  20)                1.0928 -0.001854  0.0027    1.0956   
    24. B(H  23,C  20)                1.0884 -0.001481  0.0022    1.0906   
    25. B(H  24,O   5)                0.9695 -0.002999  0.0032    0.9726   
    26. A(C   1,C   0,C  12)          122.28 -0.002270    0.33    122.61   
    27. A(C   1,C   0,C   6)          119.58 -0.000576    0.09    119.67   
    28. A(C   6,C   0,C  12)          118.14  0.002846   -0.42    117.73   
    29. A(C   0,C   1,C   8)          122.43 -0.001893    0.27    122.69   
    30. A(C   0,C   1,C   4)          118.78  0.000341   -0.03    118.75   
    31. A(C   4,C   1,C   8)          118.79  0.001551   -0.23    118.56   
    32. A(C   3,C   2,C  20)          122.46 -0.000869    0.13    122.59   
    33. A(C   3,C   2,C   4)          118.04 -0.000215    0.03    118.07   
    34. A(C   4,C   2,C  20)          119.49  0.001082   -0.15    119.34   
    35. A(C   6,C   3,C  16)          116.95  0.003078   -0.44    116.51   
    36. A(C   2,C   3,C   6)          120.36 -0.000581    0.08    120.44   
    37. A(C   2,C   3,C  16)          122.68 -0.002498    0.37    123.05   
    38. A(C   2,C   4,O   5)          116.25  0.001020   -0.14    116.11   
    39. A(C   1,C   4,C   2)          123.67  0.000428   -0.05    123.62   
    40. A(C   1,C   4,O   5)          120.08 -0.001450    0.19    120.27   
    41. A(C   4,O   5,H  24)          110.88  0.000634   -0.10    110.79   
    42. A(C   3,C   6,O   7)          119.84  0.000560   -0.06    119.78   
    43. A(C   0,C   6,O   7)          120.62 -0.001155    0.16    120.78   
    44. A(C   0,C   6,C   3)          119.53  0.000593   -0.09    119.45   
    45. A(H   9,C   8,H  10)          107.65  0.000376   -0.12    107.53   
    46. A(C   1,C   8,H  10)          111.76  0.000162   -0.02    111.74   
    47. A(C   1,C   8,H   9)          111.44 -0.000370    0.04    111.49   
    48. A(H  10,C   8,H  11)          107.41  0.000473   -0.03    107.38   
    49. A(H   9,C   8,H  11)          107.36  0.001101   -0.22    107.14   
    50. A(C   1,C   8,H  11)          111.01 -0.001620    0.31    111.32   
    51. A(H  14,C  12,H  15)          108.77  0.000088   -0.06    108.72   
    52. A(H  13,C  12,H  15)          108.18  0.000048   -0.06    108.12   
    53. A(C   0,C  12,H  15)          110.04  0.000941   -0.21    109.83   
    54. A(H  13,C  12,H  14)          106.96  0.000141    0.07    107.03   
    55. A(C   0,C  12,H  14)          111.47 -0.000727    0.15    111.62   
    56. A(C   0,C  12,H  13)          111.30 -0.000488    0.11    111.41   
    57. A(H  17,C  16,H  18)          106.36  0.000093   -0.09    106.26   
    58. A(C   3,C  16,H  18)          110.89  0.000609   -0.12    110.76   
    59. A(C   3,C  16,H  17)          110.57  0.000036   -0.01    110.55   
    60. A(H  18,C  16,H  19)          108.80  0.000379   -0.04    108.75   
    61. A(H  17,C  16,H  19)          108.12  0.000557   -0.06    108.07   
    62. A(C   3,C  16,H  19)          111.91 -0.001582    0.31    112.22   
    63. A(H  22,C  20,H  23)          108.24  0.000506   -0.15    108.09   
    64. A(H  21,C  20,H  23)          108.01  0.000357   -0.07    107.93   
    65. A(C   2,C  20,H  23)          111.35 -0.000044   -0.02    111.33   
    66. A(H  21,C  20,H  22)          107.11  0.000159    0.03    107.15   
    67. A(C   2,C  20,H  22)          111.15 -0.000392    0.08    111.23   
    68. A(C   2,C  20,H  21)          110.81 -0.000537    0.12    110.93   
    69. D(C   8,C   1,C   0,C  12)      1.18  0.000192   -0.45      0.74   
    70. D(C   4,C   1,C   0,C  12)   -179.19  0.000025    0.07   -179.11   
    71. D(C   4,C   1,C   0,C   6)      1.22  0.000031    0.03      1.25   
    72. D(C   8,C   1,C   0,C   6)   -178.41  0.000198   -0.49   -178.90   
    73. D(C  16,C   3,C   2,C  20)      0.48 -0.000052    0.06      0.53   
    74. D(C  16,C   3,C   2,C   4)   -178.60  0.000114   -0.48   -179.08   
    75. D(C   6,C   3,C   2,C  20)    179.51 -0.000159    0.44    179.95   
    76. D(C   6,C   3,C   2,C   4)      0.43  0.000006   -0.09      0.34   
    77. D(O   5,C   4,C   2,C   3)   -179.35 -0.000000   -0.07   -179.41   
    78. D(C   1,C   4,C   2,C  20)   -177.90  0.000460   -1.30   -179.20   
    79. D(O   5,C   4,C   1,C   0)    178.51 -0.000041    0.08    178.59   
    80. D(C   2,C   4,C   1,C   8)    177.58 -0.000491    1.32    178.91   
    81. D(C   1,C   4,C   2,C   3)      1.20  0.000281   -0.78      0.42   
    82. D(C   2,C   4,C   1,C   0)     -2.06 -0.000318    0.82     -1.24   
    83. D(O   5,C   4,C   1,C   8)     -1.85 -0.000214    0.58     -1.27   
    84. D(O   5,C   4,C   2,C  20)      1.55  0.000179   -0.58      0.97   
    85. D(H  24,O   5,C   4,C   2)    179.54  0.000212   -0.50    179.04   
    86. D(H  24,O   5,C   4,C   1)     -0.99 -0.000048    0.19     -0.80   
    87. D(O   7,C   6,C   3,C  16)     -1.49 -0.000102    0.25     -1.24   
    88. D(O   7,C   6,C   3,C   2)    179.43  0.000050   -0.12    179.31   
    89. D(C   0,C   6,C   3,C  16)    177.91 -0.000417    1.26    179.17   
    90. D(C   0,C   6,C   3,C   2)     -1.17 -0.000265    0.90     -0.28   
    91. D(O   7,C   6,C   0,C  12)      0.10 -0.000035    0.12      0.22   
    92. D(O   7,C   6,C   0,C   1)    179.71 -0.000061    0.16    179.87   
    93. D(C   3,C   6,C   0,C  12)   -179.29  0.000272   -0.90   -180.20   
    94. D(C   3,C   6,C   0,C   1)      0.32  0.000246   -0.86     -0.54   
    95. D(H  10,C   8,C   1,C   4)     67.58  0.000500   -1.15     66.43   
    96. D(H  10,C   8,C   1,C   0)   -112.80  0.000329   -0.62   -113.42   
    97. D(H   9,C   8,C   1,C   4)    -52.92  0.000164   -1.01    -53.93   
    98. D(H  11,C   8,C   1,C   0)      7.10 -0.000066   -0.46      6.64   
    99. D(H   9,C   8,C   1,C   0)    126.71 -0.000006   -0.49    126.22   
   100. D(H  11,C   8,C   1,C   4)   -172.53  0.000105   -0.98   -173.51   
   101. D(H  15,C  12,C   0,C   6)     -6.39 -0.000157    0.54     -5.85   
   102. D(H  15,C  12,C   0,C   1)    174.01 -0.000138    0.50    174.51   
   103. D(H  14,C  12,C   0,C   6)   -127.16 -0.000424    0.65   -126.51   
   104. D(H  14,C  12,C   0,C   1)     53.24 -0.000406    0.61     53.85   
   105. D(H  13,C  12,C   0,C   6)    113.52  0.000209    0.39    113.91   
   106. D(H  13,C  12,C   0,C   1)    -66.08  0.000228    0.35    -65.73   
   107. D(H  19,C  16,C   3,C   6)    173.18  0.000165   -0.42    172.77   
   108. D(H  19,C  16,C   3,C   2)     -7.76  0.000030   -0.04     -7.80   
   109. D(H  18,C  16,C   3,C   6)     51.50  0.000350   -0.49     51.01   
   110. D(H  18,C  16,C   3,C   2)   -129.44  0.000215   -0.12   -129.55   
   111. D(H  17,C  16,C   3,C   6)    -66.22 -0.000168   -0.29    -66.50   
   112. D(H  17,C  16,C   3,C   2)    112.85 -0.000303    0.09    112.93   
   113. D(H  23,C  20,C   2,C   4)     -6.78 -0.000070    0.58     -6.20   
   114. D(H  23,C  20,C   2,C   3)    174.15  0.000110    0.04    174.19   
   115. D(H  22,C  20,C   2,C   4)   -127.56 -0.000415    0.73   -126.83   
   116. D(H  22,C  20,C   2,C   3)     53.38 -0.000235    0.19     53.57   
   117. D(H  21,C  20,C   2,C   4)    113.46 -0.000010    0.55    114.01   
   118. D(H  21,C  20,C   2,C   3)    -65.61  0.000170    0.01    -65.59   
    ----------------------------------------------------------------------------

         *************************************************************
         *                GEOMETRY OPTIMIZATION CYCLE   2            *
         *************************************************************
---------------------------------
CARTESIAN COORDINATES (ANGSTROEM)
---------------------------------
  C      1.219712   -0.792904   -0.001390
  C      1.280166    0.591309   -0.014036
  C     -1.227667    0.725573   -0.001267
  C     -1.298985   -0.657381   -0.005907
  C      0.062425    1.330462   -0.001072
  O      0.085878    2.685052    0.016003
  C     -0.080835   -1.460338   -0.003032
  O     -0.160637   -2.723631    0.005927
  C      2.588479    1.352342   -0.037734
  H      2.621719    2.069685   -0.869211
  H      2.748692    1.916066    0.892667
  H      3.436688    0.678679   -0.160558
  C      2.452383   -1.659415    0.006121
  H      3.021779   -1.554558   -0.927211
  H      3.128827   -1.392417    0.826550
  H      2.167567   -2.707347    0.114003
  C     -2.600966   -1.411999   -0.026930
  H     -2.719774   -1.949578   -0.977258
  H     -2.621454   -2.173361    0.760960
  H     -3.461644   -0.753520    0.099211
  C     -2.460168    1.605947   -0.005157
  H     -3.020265    1.492072   -0.941726
  H     -3.139881    1.340461    0.812040
  H     -2.196174    2.658595    0.102300
  H      1.000965    3.014267    0.030125

----------------------------
CARTESIAN COORDINATES (A.U.)
----------------------------
  NO LB      ZA    FRAG     MASS         X           Y           Z
   0 C     6.0000    0    12.011    2.304922   -1.498372   -0.002626
   1 C     6.0000    0    12.011    2.419164    1.117413   -0.026524
   2 C     6.0000    0    12.011   -2.319954    1.371135   -0.002395
   3 C     6.0000    0    12.011   -2.454725   -1.242270   -0.011162
   4 C     6.0000    0    12.011    0.117967    2.514209   -0.002026
   5 O     8.0000    0    15.999    0.162287    5.074012    0.030242
   6 C     6.0000    0    12.011   -0.152757   -2.759638   -0.005730
   7 O     8.0000    0    15.999   -0.303560   -5.146916    0.011201
   8 C     6.0000    0    12.011    4.891517    2.555556   -0.071307
   9 H     1.0000    0     1.008    4.954330    3.911138   -1.642571
  10 H     1.0000    0     1.008    5.194275    3.620840    1.686896
  11 H     1.0000    0     1.008    6.494399    1.282517   -0.303411
  12 C     6.0000    0    12.011    4.634332   -3.135840    0.011567
  13 H     1.0000    0     1.008    5.710335   -2.937688   -1.752175
  14 H     1.0000    0     1.008    5.912627   -2.631286    1.561953
  15 H     1.0000    0     1.008    4.096107   -5.116145    0.215434
  16 C     6.0000    0    12.011   -4.915114   -2.668292   -0.050890
  17 H     1.0000    0     1.008   -5.139627   -3.684168   -1.846749
  18 H     1.0000    0     1.008   -4.953830   -4.107058    1.438006
  19 H     1.0000    0     1.008   -6.541560   -1.423946    0.187481
  20 C     6.0000    0    12.011   -4.649044    3.034800   -0.009745
  21 H     1.0000    0     1.008   -5.707475    2.819608   -1.779605
  22 H     1.0000    0     1.008   -5.933515    2.533104    1.534532
  23 H     1.0000    0     1.008   -4.150167    5.024017    0.193319
  24 H     1.0000    0     1.008    1.891551    5.696138    0.056927

--------------------------------
INTERNAL COORDINATES (ANGSTROEM)
--------------------------------
 C      0   0   0     0.000000000000     0.00000000     0.00000000
 C      1   0   0     1.385590719032     0.00000000     0.00000000
 C      2   1   0     2.511457208171    90.56113381     0.00000000
 C      3   2   1     1.384799463819    89.88653707   359.28277889
 C      2   1   3     1.424572970577   118.74842385     0.58520570
 O      5   2   1     1.354900056059   120.26886075   178.58565100
 C      4   3   2     1.458984591876   120.43855624     0.53464782
 O      7   4   3     1.265842593913   119.77680406   179.30838252
 C      2   1   3     1.513742121534   122.69056299   180.43382179
 H      9   2   1     1.098653782468   111.48494923   126.21603654
 H      9   2   1     1.099590710251   111.74183585   246.57905796
 H      9   2   1     1.090121757406   111.31976151     6.64073658
 C      1   2   3     1.506776216454   122.60583325   180.30095110
 H     13   1   2     1.098324070784   111.40606230   294.27393464
 H     13   1   2     1.096343741140   111.61927211    53.85502500
 H     13   1   2     1.091292952325   109.82859296   174.50936415
 C      4   3   2     1.505007333018   123.04767896   181.12089577
 H     17   4   3     1.098284434288   110.55416987   112.93317883
 H     17   4   3     1.095838853642   110.76245785   230.44897671
 H     17   4   3     1.090996234566   112.22397202   352.20296674
 C      3   2   1     1.514638968409   147.52355048   180.20586478
 H     21   3   2     1.097196207767   110.93188378   113.31192801
 H     21   3   2     1.095583017495   111.22803960   232.47086146
 H     21   3   2     1.090554177017   111.33409618   353.09625196
 H      6   5   2     0.972607875946   110.78598422   359.20193522

---------------------------
INTERNAL COORDINATES (A.U.)
---------------------------
 C      0   0   0     0.000000000000     0.00000000     0.00000000
 C      1   0   0     2.618386992674     0.00000000     0.00000000
 C      2   1   0     4.745966320506    90.56113381     0.00000000
 C      3   2   1     2.616891737020    89.88653707   359.28277889
 C      2   1   3     2.692052772178   118.74842385     0.58520570
 O      5   2   1     2.560390044785   120.26886075   178.58565100
 C      4   3   2     2.757081312257   120.43855624     0.53464782
 O      7   4   3     2.392095831148   119.77680406   179.30838252
 C      2   1   3     2.860558047080   122.69056299   180.43382179
 H      9   2   1     2.076154764860   111.48494923   126.21603654
 H      9   2   1     2.077925301779   111.74183585   246.57905796
 H      9   2   1     2.060031574125   111.31976151     6.64073658
 C      1   2   3     2.847394394204   122.60583325   180.30095110
 H     13   1   2     2.075531700075   111.40606230   294.27393464
 H     13   1   2     2.071789419393   111.61927211    53.85502500
 H     13   1   2     2.062244811772   109.82859296   174.50936415
 C      4   3   2     2.844051688947   123.04767896   181.12089577
 H     17   4   3     2.075456797953   110.55416987   112.93317883
 H     17   4   3     2.070835320294   110.76245785   230.44897671
 H     17   4   3     2.061684096469   112.22397202   352.20296674
 C      3   2   1     2.862252842058   147.52355048   180.20586478
 H     21   3   2     2.073400347857   110.93188378   113.31192801
 H     21   3   2     2.070351860041   111.22803960   232.47086146
 H     21   3   2     2.060848728766   111.33409618   353.09625196
 H      6   5   2     1.837962521233   110.78598422   359.20193522


           ************************************************************
           *        Program running with 4 parallel MPI-processes     *
           *              working on a common directory               *
           ************************************************************
------------------------------------------------------------------------------
                   ___                                                        
                  /   \      - P O W E R E D   B Y -                         
                 /     \                                                     
                 |  |  |   _    _      __       _____    __    __             
                 |  |  |  | |  | |    /  \     |  _  \  |  |  /  |          
                  \  \/   | |  | |   /    \    | | | |  |  | /  /          
                 / \  \   | |__| |  /  /\  \   | |_| |  |  |/  /          
                |  |  |   |  __  | /  /__\  \  |    /   |      \           
                |  |  |   | |  | | |   __   |  |    \   |  |\   \          
                \     /   | |  | | |  |  |  |  | |\  \  |  | \   \       
                 \___/    |_|  |_| |__|  |__|  |_| \__\ |__|  \__/        
                                                                              
                      - O R C A' S   B I G   F R I E N D -                    
                                      &                                       
                       - I N T E G R A L  F E E D E R -                       
                                                                              
 v1 FN, 2020, v2 2021                                                         
------------------------------------------------------------------------------


Reading SHARK input file Q8_1e_1H_B3LYP_631Gd_opt.SHARKINP.tmp ... ok
----------------------
SHARK INTEGRAL PACKAGE
----------------------

Number of atoms                             ...     25
Number of basis functions                   ...    194
Number of shells                            ...     98
Maximum angular momentum                    ...      2
Integral batch strategy                     ... SHARK/LIBINT Hybrid
RI-J (if used) integral strategy            ... SPLIT-RIJ (Revised 2003 algorithm where possible)
Printlevel                                  ...      1
Contraction scheme used                     ... SEGMENTED contraction
Coulomb Range Separation                    ... NOT USED
Exchange Range Separation                   ... NOT USED
Finite Nucleus Model                        ... NOT USED
Auxiliary Coulomb fitting basis             ... AVAILABLE
   # of basis functions in Aux-J            ...    731
   # of shells in Aux-J                     ...    245
   Maximum angular momentum in Aux-J        ...      4
Auxiliary J/K fitting basis                 ... NOT available
Auxiliary Correlation fitting basis         ... NOT available
Auxiliary 'external' fitting basis          ... NOT available
Integral threshold                          ...     2.500000e-11
Primitive cut-off                           ...     2.500000e-12
Primitive pair pre-selection threshold      ...     2.500000e-12

Calculating pre-screening integrals         ... done (  0.0 sec) Dimension = 98
Organizing shell pair data                  ... done (  0.0 sec)
Shell pair information
Total number of shell pairs                 ...      4851
Shell pairs after pre-screening             ...      4362
Total number of primitive shell pairs       ...     27319
Primitive shell pairs kept                  ...     15096
          la=0 lb=0:   1686 shell pairs
          la=1 lb=0:   1406 shell pairs
          la=1 lb=1:    293 shell pairs
          la=2 lb=0:    630 shell pairs
          la=2 lb=1:    278 shell pairs
          la=2 lb=2:     69 shell pairs

Calculating one electron integrals          ... done (  0.0 sec)
Calculating RI/J V-Matrix + Cholesky decomp.... done (  0.0 sec)
Calculating Nuclear repulsion               ... done (  0.0 sec) ENN=    705.520116708329 Eh

SHARK setup successfully completed in   0.2 seconds

Maximum memory used throughout the entire GTOINT-calculation: 14.4 MB


           ************************************************************
           *        Program running with 4 parallel MPI-processes     *
           *              working on a common directory               *
           ************************************************************

Diagonalization of the overlap matrix:
Smallest eigenvalue                        ... 3.641e-04
Time for diagonalization                   ...    0.006 sec
Threshold for overlap eigenvalues          ... 1.000e-08
Number of eigenvalues below threshold      ... 0
Time for construction of square roots      ...    0.003 sec
Total time needed                          ...    0.009 sec

-------------------
DFT GRID GENERATION
-------------------

General Integration Accuracy     IntAcc      ... 4.959
Radial Grid Type                 RadialGrid  ... OptM3 with GC (2021)
Angular Grid (max. ang.)         AngularGrid ... 6 (Lebedev-590)
Angular grid pruning method      GridPruning ... 4 (adaptive)
Weight generation scheme         WeightScheme... Becke
Basis function cutoff            BFCut       ... 1.0000e-11
Integration weight cutoff        WCut        ... 1.0000e-14
Angular grids for H and He will be reduced by one unit
Partially contracted basis set               ... off
Rotationally invariant grid construction     ... off

Total number of grid points                  ...   282623
Total number of batches                      ...     4429
Average number of points per batch           ...       63
Average number of grid points per atom       ...    11305
Time for grid setup =    3.588 sec

--------------------
COSX GRID GENERATION
--------------------

GRIDX 1
-------
General Integration Accuracy     IntAcc      ... 4.020
Radial Grid Type                 RadialGrid  ... OptM3 with GC (2021)
Angular Grid (max. ang.)         AngularGrid ... 2 (Lebedev-110)
Angular grid pruning method      GridPruning ... 4 (adaptive)
Weight generation scheme         WeightScheme... Becke
Basis function cutoff            BFCut       ... 1.0000e-11
Integration weight cutoff        WCut        ... 1.0000e-14
Angular grids for H and He will be reduced by one unit
Partially contracted basis set               ... on
Rotationally invariant grid construction     ... off

Total number of grid points                  ...    30988
Total number of batches                      ...      496
Average number of points per batch           ...       62
Average number of grid points per atom       ...     1240
UseSFitting                                  ... on

GRIDX 2
-------
General Integration Accuracy     IntAcc      ... 4.338
Radial Grid Type                 RadialGrid  ... OptM3 with GC (2021)
Angular Grid (max. ang.)         AngularGrid ... 3 (Lebedev-194)
Angular grid pruning method      GridPruning ... 4 (adaptive)
Weight generation scheme         WeightScheme... Becke
Basis function cutoff            BFCut       ... 1.0000e-11
Integration weight cutoff        WCut        ... 1.0000e-14
Angular grids for H and He will be reduced by one unit
Partially contracted basis set               ... on
Rotationally invariant grid construction     ... off

Total number of grid points                  ...    67764
Total number of batches                      ...     1071
Average number of points per batch           ...       63
Average number of grid points per atom       ...     2711
UseSFitting                                  ... on

GRIDX 3
-------
General Integration Accuracy     IntAcc      ... 4.871
Radial Grid Type                 RadialGrid  ... OptM3 with GC (2021)
Angular Grid (max. ang.)         AngularGrid ... 4 (Lebedev-302)
Angular grid pruning method      GridPruning ... 4 (adaptive)
Weight generation scheme         WeightScheme... Becke
Basis function cutoff            BFCut       ... 1.0000e-11
Integration weight cutoff        WCut        ... 1.0000e-14
Angular grids for H and He will be reduced by one unit
Partially contracted basis set               ... on
Rotationally invariant grid construction     ... off

Total number of grid points                  ...   129643
Total number of batches                      ...     2039
Average number of points per batch           ...       63
Average number of grid points per atom       ...     5186
UseSFitting                                  ... on

Time for X-Grid setup             =    1.566 sec


--------------------
CPCM SOLVATION MODEL
--------------------
CPCM parameters:
  Epsilon                                         ...      80.4000
  Refrac                                          ...       1.3300
  Rsolv                                           ...       1.3000
  Surface type                                    ... GAUSSIAN VDW
  Epsilon function type                           ...         CPCM
Radii:
 Radius for C  used is    3.8550 Bohr (=   2.0400 Ang.)
 Radius for O  used is    3.4469 Bohr (=   1.8240 Ang.)
 Radius for H  used is    2.4944 Bohr (=   1.3200 Ang.)
Calculating surface                               ...        done! (  0.0s)
GEPOL surface points                              ...         1330
GEPOL Volume                                      ...    1421.7302
GEPOL Surface-area                                ...     758.5357
Calculating surface distance matrix               ...        done! (  0.0s)
Performing Cholesky decomposition & store         ...        done! (  0.1s)
Overall time for CPCM initialization              ...                 0.1s
--------------
SCF ITERATIONS
--------------
ITER       Energy         Delta-E        Max-DP      RMS-DP      [F,P]     Damp
               ***  Starting incremental Fock matrix formation  ***
  0   -538.9982524388   0.000000000000 0.00070859  0.00002769  0.0076613 0.7000
  1   -538.9983922080  -0.000139769183 0.00060460  0.00002485  0.0060464 0.7000
                               ***Turning on DIIS***
  2   -538.9985005195  -0.000108311509 0.00154328  0.00006438  0.0045313 0.0000
  3   -538.9987745912  -0.000274071772 0.00047130  0.00001654  0.0005840 0.0000
               *** Restarting incremental Fock matrix formation ***
                                   *** Resetting DIIS ***
  4   -538.9987777417  -0.000003150490 0.00076027  0.00001490  0.0006318 0.0000
  5   -538.9987754826   0.000002259145 0.00035230  0.00000676  0.0013248 0.0000
  6   -538.9987793941  -0.000003911509 0.00011425  0.00000347  0.0001736 0.0000
  7   -538.9987797301  -0.000000335987 0.00002674  0.00000075  0.0000364 0.0000
  8   -538.9987797351  -0.000000005028 0.00002288  0.00000038  0.0000298 0.0000
  9   -538.9987797409  -0.000000005833 0.00000979  0.00000015  0.0000073 0.0000
 10   -538.9987797423  -0.000000001360 0.00000498  0.00000010  0.0000036 0.0000
                 **** Energy Check signals convergence ****

               *****************************************************
               *                     SUCCESS                       *
               *           SCF CONVERGED AFTER  11 CYCLES          *
               *****************************************************

Old exchange energy                            =    -14.595375263 Eh
New exchange energy                            =    -14.595376146 Eh
Exchange energy change after final integration =     -0.000000883 Eh
Total energy after final integration           =   -538.998780625 Eh
Final COS-X integration done in                =     7.759 sec
Total Energy       :         -538.99878063 Eh          -14666.90247 eV
  Last Energy change         ...    2.1259e-11  Tolerance :   1.0000e-08
  Last MAX-Density change    ...    0.0000e+00  Tolerance :   1.0000e-07
             **** THE GBW FILE WAS UPDATED (Q8_1e_1H_B3LYP_631Gd_opt.gbw) ****
             **** DENSITY Q8_1e_1H_B3LYP_631Gd_opt.scfp WAS UPDATED ****
             **** ENERGY FILE WAS UPDATED (Q8_1e_1H_B3LYP_631Gd_opt.en.tmp) ****
----------------------
UHF SPIN CONTAMINATION
----------------------

Warning: in a DFT calculation there is little theoretical justification to 
         calculate <S**2> as in Hartree-Fock theory. We will do it anyways
         but you should keep in mind that the values have only limited relevance

Expectation value of <S**2>     :     0.771408
Ideal value S*(S+1) for S=0.5   :     0.750000
Deviation                       :     0.021408

             **** THE GBW FILE WAS UPDATED (Q8_1e_1H_B3LYP_631Gd_opt.gbw) ****
             **** DENSITY Q8_1e_1H_B3LYP_631Gd_opt.scfp WAS UPDATED ****
Total SCF time: 0 days 0 hours 1 min 0 sec 

Maximum memory used throughout the entire SCF-calculation: 70.7 MB

-------------------------   --------------------
FINAL SINGLE POINT ENERGY      -538.998780625229
-------------------------   --------------------


           ************************************************************
           *        Program running with 4 parallel MPI-processes     *
           *              working on a common directory               *
           ************************************************************
------------------------------------------------------------------------------
                         ORCA SCF GRADIENT CALCULATION
------------------------------------------------------------------------------

 ... reading COSX grid (gridx3)
Gradient of the Kohn-Sham DFT energy:
Kohn-Sham wavefunction type      ... UKS
Hartree-Fock exchange scaling    ...    0.200
Number of operators              ...    2
Number of atoms                  ...   25
Basis set dimensions             ...  194
Integral neglect threshold       ... 2.5e-11
Integral primitive cutoff        ... 2.5e-12
SHARK Integral package           ... ON

Nuc. rep. gradient       (SHARK) ... done (  0.0 sec)
HCore & Overlap gradient (SHARK) ... done (  0.1 sec)
RI-J gradient            (SHARK) ... done (  0.6 sec)
COSX-gradient                    ... done ( 10.9 sec)
Exchange-correlation gradient    ... done

------------------
CARTESIAN GRADIENT
------------------

   1   C   :   -0.000086430   -0.001952475    0.000454620
   2   C   :    0.000388242    0.001296395    0.000010965
   3   C   :   -0.000209162    0.000973565   -0.000064471
   4   C   :    0.000228024   -0.002051835    0.000291990
   5   C   :   -0.000938330   -0.000958706   -0.000502195
   6   O   :    0.000634111   -0.000166917    0.000380520
   7   C   :   -0.000048085    0.004345173   -0.001244203
   8   O   :    0.000089405   -0.002012488    0.000523803
   9   C   :    0.000375620    0.000236149   -0.000351330
  10   H   :   -0.000347278    0.000026017    0.000192708
  11   H   :    0.000192685   -0.000174138    0.000079412
  12   H   :   -0.000461527   -0.000245354    0.000019108
  13   C   :   -0.000335377    0.000036036    0.000239343
  14   H   :   -0.000148535    0.000034185   -0.000068405
  15   H   :   -0.000107557    0.000199388   -0.000132968
  16   H   :    0.000319047   -0.000101474    0.000048791
  17   C   :   -0.000048734    0.000048616   -0.000014652
  18   H   :    0.000067189    0.000053171    0.000016345
  19   H   :   -0.000233293   -0.000028413    0.000031723
  20   H   :    0.000420025    0.000173055    0.000028335
  21   C   :    0.000093895    0.000284037    0.000279399
  22   H   :    0.000163321   -0.000144811   -0.000047386
  23   H   :    0.000016378   -0.000117035   -0.000161379
  24   H   :    0.000133969    0.000019467    0.000000632
  25   H   :   -0.000180145    0.000229047    0.000020131

Difference to translation invariance:
           :   -0.0000225428    0.0000006546    0.0000308363

Difference to rotation invariance:
           :    0.0003607878    0.0004911239   -0.0008649182

Norm of the cartesian gradient     ...    0.0063589502
RMS gradient                       ...    0.0007342683
MAX gradient                       ...    0.0043451725

-------
TIMINGS
-------

Total SCF gradient time            ...       18.578 sec

One electron gradient       ....       0.104 sec  (  0.6%)
RI-J Coulomb gradient       ....       0.571 sec  (  3.1%)
COSX gradient               ....      10.891 sec  ( 58.6%)
XC gradient                 ....       6.002 sec  ( 32.3%)
CPCM gradient               ....       0.309 sec  (  1.7%)
   A-Matrix (El+Nuc)        ....       0.082 sec  (  0.4%)
   Potential                ....       0.227 sec  (  1.2%)

Maximum memory used throughout the entire SCFGRAD-calculation: 63.8 MB
------------------------------------------------------------------------------
                         ORCA GEOMETRY RELAXATION STEP
------------------------------------------------------------------------------

Reading the OPT-File                    .... done
Getting information on internals        .... done
Copying old internal coords+grads       .... done
Making the new internal coordinates     .... (new redundants).... done
Validating the new internal coordinates .... (new redundants).... done
Calculating the B-matrix                .... done
Calculating the G,G- and P matrices     .... done
Transforming gradient to internals      .... done
Projecting the internal gradient        .... done
Number of atoms                         ....  25
Number of internal coordinates          .... 118
Current Energy                          ....  -538.998780625 Eh
Current gradient norm                   ....     0.006358950 Eh/bohr
Maximum allowed component of the step   ....  0.300
Current trust radius                    ....  0.300
Updating the Hessian (BFGS)             .... done
Forming the augmented Hessian           .... done
Diagonalizing the augmented Hessian     .... done
Last element of RFO vector              ....  0.996763389
Lowest eigenvalues of augmented Hessian:
 -0.000119117  0.010746404  0.011856922  0.012371553  0.012665167
Length of the computed step             ....  0.080652242
The final length of the internal step   ....  0.080652242
Converting the step to cartesian space:
 Initial RMS(Int)=    0.0074246407
Transforming coordinates:
 Iter   0:  RMS(Cart)=    0.0148858645 RMS(Int)=    1.1550293883
 Iter   1:  RMS(Cart)=    0.0001201020 RMS(Int)=    0.0000887847
 Iter   2:  RMS(Cart)=    0.0000023900 RMS(Int)=    0.0000014388
 Iter   3:  RMS(Cart)=    0.0000000512 RMS(Int)=    0.0000000396
done
Storing new coordinates                 .... done

                                .--------------------.
          ----------------------|Geometry convergence|-------------------------
          Item                value                   Tolerance       Converged
          ---------------------------------------------------------------------
          Energy change      -0.0002797081            0.0000002000      NO
          RMS gradient        0.0003507761            0.0000080000      NO
          MAX gradient        0.0020065041            0.0000300000      NO
          RMS step            0.0074246407            0.0001000000      NO
          MAX step            0.0231266931            0.0002000000      NO
          ........................................................
          Max(Bonds)      0.0022      Max(Angles)    0.24
          Max(Dihed)        1.33      Max(Improp)    0.00
          ---------------------------------------------------------------------

The optimization has not yet converged - more geometry cycles are needed


    ---------------------------------------------------------------------------
                         Redundant Internal Coordinates
                            (Angstroem and degrees)

        Definition                    Value    dE/dq     Step     New-Value
    ----------------------------------------------------------------------------
     1. B(C   1,C   0)                1.3856  0.000555 -0.0002    1.3854   
     2. B(C   3,C   2)                1.3848  0.000696 -0.0005    1.3843   
     3. B(C   4,C   1)                1.4246 -0.000226  0.0005    1.4251   
     4. B(C   4,C   2)                1.4249 -0.000470  0.0007    1.4255   
     5. B(O   5,C   4)                1.3549  0.000077  0.0000    1.3549   
     6. B(C   6,C   0)                1.4618 -0.000823  0.0012    1.4630   
     7. B(C   6,C   3)                1.4590 -0.000832  0.0011    1.4601   
     8. B(O   7,C   6)                1.2658  0.002007 -0.0022    1.2637   
     9. B(C   8,C   1)                1.5137 -0.000281  0.0013    1.5150   
    10. B(H   9,C   8)                1.0987 -0.000136  0.0008    1.0994   
    11. B(H  10,C   8)                1.0996  0.000009  0.0006    1.1002   
    12. B(H  11,C   8)                1.0901 -0.000214  0.0009    1.0910   
    13. B(C  12,C   0)                1.5068 -0.000316  0.0010    1.5078   
    14. B(H  13,C  12)                1.0983 -0.000019  0.0006    1.0990   
    15. B(H  14,C  12)                1.0963 -0.000108  0.0008    1.0972   
    16. B(H  15,C  12)                1.0913  0.000013  0.0004    1.0917   
    17. B(C  16,C   3)                1.5050 -0.000305  0.0011    1.5061   
    18. B(H  17,C  16)                1.0983 -0.000043  0.0006    1.0989   
    19. B(H  18,C  16)                1.0958  0.000049  0.0004    1.0963   
    20. B(H  19,C  16)                1.0910 -0.000231  0.0009    1.0919   
    21. B(C  20,C   2)                1.5146 -0.000312  0.0011    1.5157   
    22. B(H  21,C  20)                1.0972 -0.000018  0.0006    1.0978   
    23. B(H  22,C  20)                1.0956 -0.000106  0.0008    1.0963   
    24. B(H  23,C  20)                1.0906  0.000045  0.0004    1.0909   
    25. B(H  24,O   5)                0.9726 -0.000096  0.0008    0.9734   
    26. A(C   1,C   0,C  12)          122.61 -0.000381    0.14    122.74   
    27. A(C   1,C   0,C   6)          119.67 -0.000355    0.08    119.75   
    28. A(C   6,C   0,C  12)          117.73  0.000736   -0.22    117.51   
    29. A(C   0,C   1,C   8)          122.69 -0.000234    0.10    122.79   
    30. A(C   0,C   1,C   4)          118.75 -0.000235    0.03    118.78   
    31. A(C   4,C   1,C   8)          118.56  0.000469   -0.13    118.43   
    32. A(C   3,C   2,C  20)          122.59  0.000392   -0.04    122.54   
    33. A(C   3,C   2,C   4)          118.07 -0.000193    0.04    118.11   
    34. A(C   4,C   2,C  20)          119.34 -0.000199    0.00    119.35   
    35. A(C   6,C   3,C  16)          116.51  0.000842   -0.24    116.27   
    36. A(C   2,C   3,C   6)          120.44 -0.000405    0.09    120.53   
    37. A(C   2,C   3,C  16)          123.05 -0.000437    0.15    123.20   
    38. A(C   2,C   4,O   5)          116.11  0.000122   -0.05    116.06   
    39. A(C   1,C   4,C   2)          123.62  0.000369   -0.07    123.55   
    40. A(C   1,C   4,O   5)          120.27 -0.000491    0.12    120.39   
    41. A(C   4,O   5,H  24)          110.79  0.000516   -0.12    110.67   
    42. A(C   3,C   6,O   7)          119.78 -0.000142    0.01    119.78   
    43. A(C   0,C   6,O   7)          120.78 -0.000677    0.14    120.92   
    44. A(C   0,C   6,C   3)          119.44  0.000817   -0.16    119.28   
    45. A(H   9,C   8,H  10)          107.53  0.000089   -0.07    107.46   
    46. A(C   1,C   8,H  10)          111.74  0.000275   -0.06    111.68   
    47. A(C   1,C   8,H   9)          111.48 -0.000239    0.05    111.54   
    48. A(H  10,C   8,H  11)          107.38  0.000114   -0.01    107.38   
    49. A(H   9,C   8,H  11)          107.14  0.000468   -0.15    106.99   
    50. A(C   1,C   8,H  11)          111.32 -0.000665    0.22    111.54   
    51. A(H  14,C  12,H  15)          108.72 -0.000049   -0.03    108.69   
    52. A(H  13,C  12,H  15)          108.12 -0.000098   -0.01    108.11   
    53. A(C   0,C  12,H  15)          109.83  0.000619   -0.20    109.63   
    54. A(H  13,C  12,H  14)          107.03  0.000128    0.03    107.05   
    55. A(C   0,C  12,H  14)          111.62 -0.000328    0.11    111.73   
    56. A(C   0,C  12,H  13)          111.41 -0.000277    0.09    111.50   
    57. A(H  17,C  16,H  18)          106.26 -0.000028   -0.05    106.21   
    58. A(C   3,C  16,H  18)          110.76  0.000450   -0.13    110.63   
    59. A(C   3,C  16,H  17)          110.55 -0.000040    0.00    110.56   
    60. A(H  18,C  16,H  19)          108.75  0.000051   -0.01    108.74   
    61. A(H  17,C  16,H  19)          108.07  0.000245   -0.04    108.03   
    62. A(C   3,C  16,H  19)          112.22 -0.000647    0.22    112.45   
    63. A(H  22,C  20,H  23)          108.09  0.000155   -0.10    108.00   
    64. A(H  21,C  20,H  23)          107.93  0.000174   -0.04    107.89   
    65. A(C   2,C  20,H  23)          111.33 -0.000074    0.00    111.34   
    66. A(H  21,C  20,H  22)          107.15  0.000079    0.01    107.16   
    67. A(C   2,C  20,H  22)          111.23  0.000030    0.01    111.23   
    68. A(C   2,C  20,H  21)          110.93 -0.000343    0.12    111.05   
    69. D(C   8,C   1,C   0,C  12)      0.73  0.000141   -0.49      0.25   
    70. D(C   4,C   1,C   0,C  12)   -179.11  0.000139   -0.41   -179.52   
    71. D(C   4,C   1,C   0,C   6)      1.25  0.000126   -0.39      0.86   
    72. D(C   8,C   1,C   0,C   6)   -178.90  0.000128   -0.48   -179.37   
    73. D(C  16,C   3,C   2,C  20)      0.53 -0.000034    0.09      0.63   
    74. D(C  16,C   3,C   2,C   4)   -179.08 -0.000034    0.01   -179.07   
    75. D(C   6,C   3,C   2,C  20)    179.95 -0.000036    0.22    180.17   
    76. D(C   6,C   3,C   2,C   4)      0.34 -0.000036    0.13      0.47   
    77. D(O   5,C   4,C   2,C   3)   -179.41  0.000180   -0.63   -180.04   
    78. D(C   1,C   4,C   2,C  20)   -179.20  0.000057   -0.43   -179.63   
    79. D(O   5,C   4,C   1,C   0)    178.59 -0.000232    0.77    179.36   
    80. D(C   2,C   4,C   1,C   8)    178.91 -0.000108    0.56    179.46   
    81. D(C   1,C   4,C   2,C   3)      0.42  0.000059   -0.34      0.07   
    82. D(C   2,C   4,C   1,C   0)     -1.24 -0.000107    0.48     -0.76   
    83. D(O   5,C   4,C   1,C   8)     -1.27 -0.000233    0.85     -0.42   
    84. D(O   5,C   4,C   2,C  20)      0.96  0.000178   -0.71      0.26   
    85. D(H  24,O   5,C   4,C   2)    179.04 -0.000069    0.13    179.17   
    86. D(H  24,O   5,C   4,C   1)     -0.80  0.000046   -0.14     -0.94   
    87. D(O   7,C   6,C   3,C  16)     -1.24 -0.000296    1.33      0.08   
    88. D(O   7,C   6,C   3,C   2)    179.31 -0.000288    1.20    180.51   
    89. D(C   0,C   6,C   3,C  16)    179.17  0.000057    0.05    179.22   
    90. D(C   0,C   6,C   3,C   2)     -0.28  0.000065   -0.07     -0.35   
    91. D(O   7,C   6,C   0,C  12)      0.22  0.000233   -1.07     -0.85   
    92. D(O   7,C   6,C   0,C   1)    179.87  0.000242   -1.08    178.79   
    93. D(C   3,C   6,C   0,C  12)    179.80 -0.000120    0.22    180.02   
    94. D(C   3,C   6,C   0,C   1)     -0.55 -0.000111    0.21     -0.34   
    95. D(H  10,C   8,C   1,C   4)     66.43  0.000252   -1.22     65.20   
    96. D(H  10,C   8,C   1,C   0)   -113.42  0.000251   -1.14   -114.56   
    97. D(H   9,C   8,C   1,C   4)    -53.94  0.000114   -1.13    -55.06   
    98. D(H  11,C   8,C   1,C   0)      6.64  0.000128   -1.04      5.60   
    99. D(H   9,C   8,C   1,C   0)    126.22  0.000113   -1.05    125.17   
   100. D(H  11,C   8,C   1,C   4)   -173.51  0.000129   -1.12   -174.63   
   101. D(H  15,C  12,C   0,C   6)     -5.85 -0.000080    0.63     -5.22   
   102. D(H  15,C  12,C   0,C   1)    174.51 -0.000090    0.64    175.15   
   103. D(H  14,C  12,C   0,C   6)   -126.51 -0.000221    0.73   -125.78   
   104. D(H  14,C  12,C   0,C   1)     53.86 -0.000230    0.74     54.59   
   105. D(H  13,C  12,C   0,C   6)    113.91  0.000027    0.55    114.46   
   106. D(H  13,C  12,C   0,C   1)    -65.73  0.000017    0.56    -65.16   
   107. D(H  19,C  16,C   3,C   6)    172.77  0.000056   -0.24    172.53   
   108. D(H  19,C  16,C   3,C   2)     -7.80  0.000048   -0.12     -7.91   
   109. D(H  18,C  16,C   3,C   6)     51.01  0.000121   -0.29     50.72   
   110. D(H  18,C  16,C   3,C   2)   -129.55  0.000113   -0.17   -129.72   
   111. D(H  17,C  16,C   3,C   6)    -66.50 -0.000099   -0.14    -66.64   
   112. D(H  17,C  16,C   3,C   2)    112.93 -0.000107   -0.02    112.92   
   113. D(H  23,C  20,C   2,C   4)     -6.20  0.000027    0.36     -5.85   
   114. D(H  23,C  20,C   2,C   3)    174.19  0.000027    0.27    174.46   
   115. D(H  22,C  20,C   2,C   4)   -126.83 -0.000141    0.47   -126.36   
   116. D(H  22,C  20,C   2,C   3)     53.57 -0.000140    0.39     53.95   
   117. D(H  21,C  20,C   2,C   4)    114.01 -0.000034    0.38    114.39   
   118. D(H  21,C  20,C   2,C   3)    -65.59 -0.000033    0.29    -65.30   
    ----------------------------------------------------------------------------

         *************************************************************
         *                GEOMETRY OPTIMIZATION CYCLE   3            *
         *************************************************************
---------------------------------
CARTESIAN COORDINATES (ANGSTROEM)
---------------------------------
  C      1.219923   -0.792226   -0.001655
  C      1.281042    0.591773   -0.012851
  C     -1.226922    0.726842   -0.002120
  C     -1.298674   -0.655603   -0.005364
  C      0.063582    1.332431   -0.005146
  O      0.085417    2.687154   -0.002601
  C     -0.081098   -1.461443   -0.001352
  O     -0.162775   -2.722422   -0.014150
  C      2.589626    1.355107   -0.027828
  H      2.635670    2.060731   -0.869695
  H      2.732940    1.934261    0.896598
  H      3.443863    0.683848   -0.127522
  C      2.450907   -1.662858    0.002050
  H      3.025296   -1.552190   -0.928287
  H      3.125707   -1.408724    0.828983
  H      2.158942   -2.710447    0.098033
  C     -2.599812   -1.413867   -0.023148
  H     -2.719429   -1.952692   -0.973390
  H     -2.613426   -2.176073    0.764653
  H     -3.465034   -0.760360    0.105943
  C     -2.460668    1.607330   -0.002323
  H     -3.028662    1.489968   -0.934411
  H     -3.134657    1.346629    0.822142
  H     -2.196446    2.660941    0.098621
  H      1.001521    3.015950    0.008239

----------------------------
CARTESIAN COORDINATES (A.U.)
----------------------------
  NO LB      ZA    FRAG     MASS         X           Y           Z
   0 C     6.0000    0    12.011    2.305321   -1.497091   -0.003127
   1 C     6.0000    0    12.011    2.420819    1.118289   -0.024284
   2 C     6.0000    0    12.011   -2.318547    1.373532   -0.004007
   3 C     6.0000    0    12.011   -2.454138   -1.238909   -0.010136
   4 C     6.0000    0    12.011    0.120153    2.517931   -0.009725
   5 O     8.0000    0    15.999    0.161414    5.077984   -0.004916
   6 C     6.0000    0    12.011   -0.153254   -2.761727   -0.002554
   7 O     8.0000    0    15.999   -0.307601   -5.144631   -0.026740
   8 C     6.0000    0    12.011    4.893684    2.560782   -0.052587
   9 H     1.0000    0     1.008    4.980694    3.894218   -1.643485
  10 H     1.0000    0     1.008    5.164509    3.655224    1.694325
  11 H     1.0000    0     1.008    6.507958    1.292285   -0.240981
  12 C     6.0000    0    12.011    4.631543   -3.142346    0.003874
  13 H     1.0000    0     1.008    5.716980   -2.933215   -1.754209
  14 H     1.0000    0     1.008    5.906731   -2.662103    1.566550
  15 H     1.0000    0     1.008    4.079809   -5.122003    0.185255
  16 C     6.0000    0    12.011   -4.912932   -2.671821   -0.043744
  17 H     1.0000    0     1.008   -5.138977   -3.690054   -1.839440
  18 H     1.0000    0     1.008   -4.938660   -4.112183    1.444985
  19 H     1.0000    0     1.008   -6.547965   -1.436872    0.200203
  20 C     6.0000    0    12.011   -4.649989    3.037414   -0.004390
  21 H     1.0000    0     1.008   -5.723342    2.815632   -1.765781
  22 H     1.0000    0     1.008   -5.923644    2.544761    1.553622
  23 H     1.0000    0     1.008   -4.150682    5.028450    0.186366
  24 H     1.0000    0     1.008    1.892601    5.699320    0.015569

--------------------------------
INTERNAL COORDINATES (ANGSTROEM)
--------------------------------
 C      0   0   0     0.000000000000     0.00000000     0.00000000
 C      1   0   0     1.385393730291     0.00000000     0.00000000
 C      2   1   0     2.511621937436    90.55213087     0.00000000
 C      3   2   1     1.384309141105    89.88778252   359.40082412
 C      2   1   3     1.425076256348   118.78185722     0.35854403
 O      5   2   1     1.354900511194   120.39155507   179.35842303
 C      4   3   2     1.460097467852   120.52644335     0.50644267
 O      7   4   3     1.263686201771   119.78852171   180.51012074
 C      2   1   3     1.515023224686   122.78726335   180.12625388
 H      9   2   1     1.099438476037   111.53755444   125.16702502
 H      9   2   1     1.100237145432   111.67986502   245.43535689
 H      9   2   1     1.090985555108   111.54324085     5.59951324
 C      1   2   3     1.507757863749   122.74185867   180.11890337
 H     13   1   2     1.098952596131   111.49963675   294.83730454
 H     13   1   2     1.097158868332   111.73062757    54.59369941
 H     13   1   2     1.091741600290   109.63085002   175.15445602
 C      4   3   2     1.506068008019   123.20262517   180.96529198
 H     17   4   3     1.098908875036   110.55569701   112.91568368
 H     17   4   3     1.096255043757   110.62798655   230.28372671
 H     17   4   3     1.091945551709   112.44745248   352.08614180
 C      3   2   1     1.515713980021   147.56751513   179.93412752
 H     21   3   2     1.097806572709   111.04807390   114.06851921
 H     21   3   2     1.096343020207   111.23303068   233.31920957
 H     21   3   2     1.090916781494   111.33891450   353.82722950
 H      6   5   2     0.973381854360   110.66670947   359.06263337

---------------------------
INTERNAL COORDINATES (A.U.)
---------------------------
 C      0   0   0     0.000000000000     0.00000000     0.00000000
 C      1   0   0     2.618014737901     0.00000000     0.00000000
 C      2   1   0     4.746277613703    90.55213087     0.00000000
 C      3   2   1     2.615965161372    89.88778252   359.40082412
 C      2   1   3     2.693003844451   118.78185722     0.35854403
 O      5   2   1     2.560390904866   120.39155507   179.35842303
 C      4   3   2     2.759184343072   120.52644335     0.50644267
 O      7   4   3     2.388020840563   119.78852171   180.51012074
 C      2   1   3     2.862978981186   122.78726335   180.12625388
 H      9   2   1     2.077637620805   111.53755444   125.16702502
 H      9   2   1     2.079146887233   111.67986502   245.43535689
 H      9   2   1     2.061663915219   111.54324085     5.59951324
 C      1   2   3     2.849249438752   122.74185867   180.11890337
 H     13   1   2     2.076719440849   111.49963675   294.83730454
 H     13   1   2     2.073329786550   111.73062757    54.59369941
 H     13   1   2     2.063092633557   109.63085002   175.15445602
 C      4   3   2     2.846056074216   123.20262517   180.96529198
 H     17   4   3     2.076636819954   110.55569701   112.91568368
 H     17   4   3     2.071621805631   110.62798655   230.28372671
 H     17   4   3     2.063478045883   112.44745248   352.08614180
 C      3   2   1     2.864284319596   147.56751513   179.93412752
 H     21   3   2     2.074553770439   111.04807390   114.06851921
 H     21   3   2     2.071788057027   111.23303068   233.31920957
 H     21   3   2     2.061533951923   111.33891450   353.82722950
 H      6   5   2     1.839425128469   110.66670947   359.06263337


           ************************************************************
           *        Program running with 4 parallel MPI-processes     *
           *              working on a common directory               *
           ************************************************************
------------------------------------------------------------------------------
                   ___                                                        
                  /   \      - P O W E R E D   B Y -                         
                 /     \                                                     
                 |  |  |   _    _      __       _____    __    __             
                 |  |  |  | |  | |    /  \     |  _  \  |  |  /  |          
                  \  \/   | |  | |   /    \    | | | |  |  | /  /          
                 / \  \   | |__| |  /  /\  \   | |_| |  |  |/  /          
                |  |  |   |  __  | /  /__\  \  |    /   |      \           
                |  |  |   | |  | | |   __   |  |    \   |  |\   \          
                \     /   | |  | | |  |  |  |  | |\  \  |  | \   \       
                 \___/    |_|  |_| |__|  |__|  |_| \__\ |__|  \__/        
                                                                              
                      - O R C A' S   B I G   F R I E N D -                    
                                      &                                       
                       - I N T E G R A L  F E E D E R -                       
                                                                              
 v1 FN, 2020, v2 2021                                                         
------------------------------------------------------------------------------


Reading SHARK input file Q8_1e_1H_B3LYP_631Gd_opt.SHARKINP.tmp ... ok
----------------------
SHARK INTEGRAL PACKAGE
----------------------

Number of atoms                             ...     25
Number of basis functions                   ...    194
Number of shells                            ...     98
Maximum angular momentum                    ...      2
Integral batch strategy                     ... SHARK/LIBINT Hybrid
RI-J (if used) integral strategy            ... SPLIT-RIJ (Revised 2003 algorithm where possible)
Printlevel                                  ...      1
Contraction scheme used                     ... SEGMENTED contraction
Coulomb Range Separation                    ... NOT USED
Exchange Range Separation                   ... NOT USED
Finite Nucleus Model                        ... NOT USED
Auxiliary Coulomb fitting basis             ... AVAILABLE
   # of basis functions in Aux-J            ...    731
   # of shells in Aux-J                     ...    245
   Maximum angular momentum in Aux-J        ...      4
Auxiliary J/K fitting basis                 ... NOT available
Auxiliary Correlation fitting basis         ... NOT available
Auxiliary 'external' fitting basis          ... NOT available
Integral threshold                          ...     2.500000e-11
Primitive cut-off                           ...     2.500000e-12
Primitive pair pre-selection threshold      ...     2.500000e-12

Calculating pre-screening integrals         ... done (  0.0 sec) Dimension = 98
Organizing shell pair data                  ... done (  0.0 sec)
Shell pair information
Total number of shell pairs                 ...      4851
Shell pairs after pre-screening             ...      4361
Total number of primitive shell pairs       ...     27319
Primitive shell pairs kept                  ...     15091
          la=0 lb=0:   1686 shell pairs
          la=1 lb=0:   1405 shell pairs
          la=1 lb=1:    293 shell pairs
          la=2 lb=0:    630 shell pairs
          la=2 lb=1:    278 shell pairs
          la=2 lb=2:     69 shell pairs

Calculating one electron integrals          ... done (  0.0 sec)
Calculating RI/J V-Matrix + Cholesky decomp.... done (  0.0 sec)
Calculating Nuclear repulsion               ... done (  0.0 sec) ENN=    705.302634399875 Eh

SHARK setup successfully completed in   0.2 seconds

Maximum memory used throughout the entire GTOINT-calculation: 14.4 MB


           ************************************************************
           *        Program running with 4 parallel MPI-processes     *
           *              working on a common directory               *
           ************************************************************

Diagonalization of the overlap matrix:
Smallest eigenvalue                        ... 3.658e-04
Time for diagonalization                   ...    0.006 sec
Threshold for overlap eigenvalues          ... 1.000e-08
Number of eigenvalues below threshold      ... 0
Time for construction of square roots      ...    0.003 sec
Total time needed                          ...    0.009 sec

-------------------
DFT GRID GENERATION
-------------------

General Integration Accuracy     IntAcc      ... 4.959
Radial Grid Type                 RadialGrid  ... OptM3 with GC (2021)
Angular Grid (max. ang.)         AngularGrid ... 6 (Lebedev-590)
Angular grid pruning method      GridPruning ... 4 (adaptive)
Weight generation scheme         WeightScheme... Becke
Basis function cutoff            BFCut       ... 1.0000e-11
Integration weight cutoff        WCut        ... 1.0000e-14
Angular grids for H and He will be reduced by one unit
Partially contracted basis set               ... off
Rotationally invariant grid construction     ... off

Total number of grid points                  ...   282629
Total number of batches                      ...     4428
Average number of points per batch           ...       63
Average number of grid points per atom       ...    11305
Time for grid setup =    3.637 sec

--------------------
COSX GRID GENERATION
--------------------

GRIDX 1
-------
General Integration Accuracy     IntAcc      ... 4.020
Radial Grid Type                 RadialGrid  ... OptM3 with GC (2021)
Angular Grid (max. ang.)         AngularGrid ... 2 (Lebedev-110)
Angular grid pruning method      GridPruning ... 4 (adaptive)
Weight generation scheme         WeightScheme... Becke
Basis function cutoff            BFCut       ... 1.0000e-11
Integration weight cutoff        WCut        ... 1.0000e-14
Angular grids for H and He will be reduced by one unit
Partially contracted basis set               ... on
Rotationally invariant grid construction     ... off

Total number of grid points                  ...    30981
Total number of batches                      ...      496
Average number of points per batch           ...       62
Average number of grid points per atom       ...     1239
UseSFitting                                  ... on

GRIDX 2
-------
General Integration Accuracy     IntAcc      ... 4.338
Radial Grid Type                 RadialGrid  ... OptM3 with GC (2021)
Angular Grid (max. ang.)         AngularGrid ... 3 (Lebedev-194)
Angular grid pruning method      GridPruning ... 4 (adaptive)
Weight generation scheme         WeightScheme... Becke
Basis function cutoff            BFCut       ... 1.0000e-11
Integration weight cutoff        WCut        ... 1.0000e-14
Angular grids for H and He will be reduced by one unit
Partially contracted basis set               ... on
Rotationally invariant grid construction     ... off

Total number of grid points                  ...    67784
Total number of batches                      ...     1074
Average number of points per batch           ...       63
Average number of grid points per atom       ...     2711
UseSFitting                                  ... on

GRIDX 3
-------
General Integration Accuracy     IntAcc      ... 4.871
Radial Grid Type                 RadialGrid  ... OptM3 with GC (2021)
Angular Grid (max. ang.)         AngularGrid ... 4 (Lebedev-302)
Angular grid pruning method      GridPruning ... 4 (adaptive)
Weight generation scheme         WeightScheme... Becke
Basis function cutoff            BFCut       ... 1.0000e-11
Integration weight cutoff        WCut        ... 1.0000e-14
Angular grids for H and He will be reduced by one unit
Partially contracted basis set               ... on
Rotationally invariant grid construction     ... off

Total number of grid points                  ...   129633
Total number of batches                      ...     2038
Average number of points per batch           ...       63
Average number of grid points per atom       ...     5185
UseSFitting                                  ... on

Time for X-Grid setup             =    1.561 sec


--------------------
CPCM SOLVATION MODEL
--------------------
CPCM parameters:
  Epsilon                                         ...      80.4000
  Refrac                                          ...       1.3300
  Rsolv                                           ...       1.3000
  Surface type                                    ... GAUSSIAN VDW
  Epsilon function type                           ...         CPCM
Radii:
 Radius for C  used is    3.8550 Bohr (=   2.0400 Ang.)
 Radius for O  used is    3.4469 Bohr (=   1.8240 Ang.)
 Radius for H  used is    2.4944 Bohr (=   1.3200 Ang.)
Calculating surface                               ...        done! (  0.0s)
GEPOL surface points                              ...         1334
GEPOL Volume                                      ...    1422.5149
GEPOL Surface-area                                ...     759.2120
Calculating surface distance matrix               ...        done! (  0.0s)
Performing Cholesky decomposition & store         ...        done! (  0.1s)
Overall time for CPCM initialization              ...                 0.1s
--------------
SCF ITERATIONS
--------------
ITER       Energy         Delta-E        Max-DP      RMS-DP      [F,P]     Damp
               ***  Starting incremental Fock matrix formation  ***
  0   -538.9984113330   0.000000000000 0.00111585  0.00002925  0.0078659 0.7000
  1   -538.9985210816  -0.000109748606 0.00108085  0.00002575  0.0062339 0.7000
                               ***Turning on DIIS***
  2   -538.9986081842  -0.000087102514 0.00290061  0.00006578  0.0047027 0.0000
  3   -538.9988317463  -0.000223562154 0.00059972  0.00001311  0.0006933 0.0000
               *** Restarting incremental Fock matrix formation ***
                                   *** Resetting DIIS ***
  4   -538.9988362936  -0.000004547268 0.00051547  0.00000724  0.0003726 0.0000
  5   -538.9988357675   0.000000526082 0.00028631  0.00000487  0.0007940 0.0000
  6   -538.9988367935  -0.000001025978 0.00006261  0.00000084  0.0000614 0.0000
  7   -538.9988368217  -0.000000028193 0.00003307  0.00000051  0.0000453 0.0000
  8   -538.9988368293  -0.000000007645 0.00001712  0.00000026  0.0000099 0.0000
  9   -538.9988368317  -0.000000002363 0.00000809  0.00000013  0.0000098 0.0000
 10   -538.9988368388  -0.000000007083 0.00000823  0.00000012  0.0000026 0.0000
 11   -538.9988368400  -0.000000001285 0.00000208  0.00000004  0.0000012 0.0000
                 **** Energy Check signals convergence ****

               *****************************************************
               *                     SUCCESS                       *
               *           SCF CONVERGED AFTER  12 CYCLES          *
               *****************************************************

Old exchange energy                            =    -14.594308997 Eh
New exchange energy                            =    -14.594310051 Eh
Exchange energy change after final integration =     -0.000001054 Eh
Total energy after final integration           =   -538.998837892 Eh
Final COS-X integration done in                =     7.834 sec
Total Energy       :         -538.99883789 Eh          -14666.90403 eV
  Last Energy change         ...    1.9503e-09  Tolerance :   1.0000e-08
  Last MAX-Density change    ...    0.0000e+00  Tolerance :   1.0000e-07
             **** THE GBW FILE WAS UPDATED (Q8_1e_1H_B3LYP_631Gd_opt.gbw) ****
             **** DENSITY Q8_1e_1H_B3LYP_631Gd_opt.scfp WAS UPDATED ****
             **** ENERGY FILE WAS UPDATED (Q8_1e_1H_B3LYP_631Gd_opt.en.tmp) ****
----------------------
UHF SPIN CONTAMINATION
----------------------

Warning: in a DFT calculation there is little theoretical justification to 
         calculate <S**2> as in Hartree-Fock theory. We will do it anyways
         but you should keep in mind that the values have only limited relevance

Expectation value of <S**2>     :     0.771378
Ideal value S*(S+1) for S=0.5   :     0.750000
Deviation                       :     0.021378

             **** THE GBW FILE WAS UPDATED (Q8_1e_1H_B3LYP_631Gd_opt.gbw) ****
             **** DENSITY Q8_1e_1H_B3LYP_631Gd_opt.scfp WAS UPDATED ****
Total SCF time: 0 days 0 hours 1 min 3 sec 

Maximum memory used throughout the entire SCF-calculation: 71.0 MB

-------------------------   --------------------
FINAL SINGLE POINT ENERGY      -538.998837892080
-------------------------   --------------------


           ************************************************************
           *        Program running with 4 parallel MPI-processes     *
           *              working on a common directory               *
           ************************************************************
------------------------------------------------------------------------------
                         ORCA SCF GRADIENT CALCULATION
------------------------------------------------------------------------------

 ... reading COSX grid (gridx3)
Gradient of the Kohn-Sham DFT energy:
Kohn-Sham wavefunction type      ... UKS
Hartree-Fock exchange scaling    ...    0.200
Number of operators              ...    2
Number of atoms                  ...   25
Basis set dimensions             ...  194
Integral neglect threshold       ... 2.5e-11
Integral primitive cutoff        ... 2.5e-12
SHARK Integral package           ... ON

Nuc. rep. gradient       (SHARK) ... done (  0.0 sec)
HCore & Overlap gradient (SHARK) ... done (  0.1 sec)
RI-J gradient            (SHARK) ... done (  0.6 sec)
COSX-gradient                    ... done ( 10.7 sec)
Exchange-correlation gradient    ... done

------------------
CARTESIAN GRADIENT
------------------

   1   C   :   -0.000478125   -0.001022163   -0.000267098
   2   C   :   -0.000109732    0.000545796   -0.000308366
   3   C   :    0.000166960    0.000456997   -0.000248197
   4   C   :    0.000613091   -0.001051822   -0.000642911
   5   C   :   -0.000270601   -0.000382478   -0.000056153
   6   O   :   -0.000473465   -0.000076673    0.000004665
   7   C   :   -0.000000067    0.001210740    0.001662894
   8   O   :   -0.000079186   -0.000136810   -0.000653454
   9   C   :    0.000129788    0.000176106    0.000031353
  10   H   :   -0.000125330    0.000239229   -0.000114788
  11   H   :    0.000264470    0.000188355    0.000424033
  12   H   :    0.000205575   -0.000228503   -0.000179506
  13   C   :   -0.000401831   -0.000081871    0.000174718
  14   H   :    0.000139888   -0.000073940   -0.000468213
  15   H   :    0.000230279    0.000157466    0.000239825
  16   H   :    0.000051069   -0.000313008    0.000057163
  17   C   :    0.000171117   -0.000127992    0.000112992
  18   H   :   -0.000037572   -0.000186752   -0.000304514
  19   H   :   -0.000100654   -0.000226756    0.000222227
  20   H   :   -0.000261690    0.000229186    0.000046113
  21   C   :    0.000181850    0.000249819    0.000350019
  22   H   :   -0.000130192   -0.000057247   -0.000395116
  23   H   :   -0.000291938   -0.000015823    0.000219777
  24   H   :    0.000094445    0.000249588    0.000068740
  25   H   :    0.000489587    0.000279296    0.000034452

Difference to translation invariance:
           :   -0.0000222622    0.0000007381    0.0000106541

Difference to rotation invariance:
           :    0.0004133300    0.0005509139   -0.0009836410

Norm of the cartesian gradient     ...    0.0034136453
RMS gradient                       ...    0.0003941738
MAX gradient                       ...    0.0016628944

-------
TIMINGS
-------

Total SCF gradient time            ...       18.333 sec

One electron gradient       ....       0.108 sec  (  0.6%)
RI-J Coulomb gradient       ....       0.586 sec  (  3.2%)
COSX gradient               ....      10.695 sec  ( 58.3%)
XC gradient                 ....       5.962 sec  ( 32.5%)
CPCM gradient               ....       0.316 sec  (  1.7%)
   A-Matrix (El+Nuc)        ....       0.084 sec  (  0.5%)
   Potential                ....       0.232 sec  (  1.3%)

Maximum memory used throughout the entire SCFGRAD-calculation: 64.1 MB
------------------------------------------------------------------------------
                         ORCA GEOMETRY RELAXATION STEP
------------------------------------------------------------------------------

Reading the OPT-File                    .... done
Getting information on internals        .... done
Copying old internal coords+grads       .... done
Making the new internal coordinates     .... (new redundants).... done
Validating the new internal coordinates .... (new redundants).... done
Calculating the B-matrix                .... done
Calculating the G,G- and P matrices     .... done
Transforming gradient to internals      .... done
Projecting the internal gradient        .... done
Number of atoms                         ....  25
Number of internal coordinates          .... 118
Current Energy                          ....  -538.998837892 Eh
Current gradient norm                   ....     0.003413645 Eh/bohr
Maximum allowed component of the step   ....  0.300
Current trust radius                    ....  0.300
Updating the Hessian (BFGS)             .... done
Forming the augmented Hessian           .... done
Diagonalizing the augmented Hessian     .... done
Last element of RFO vector              ....  0.996870419
Lowest eigenvalues of augmented Hessian:
 -0.000071108  0.006497119  0.011848988  0.012354346  0.012667604
Length of the computed step             ....  0.079301126
The final length of the internal step   ....  0.079301126
Converting the step to cartesian space:
 Initial RMS(Int)=    0.0073002603
Transforming coordinates:
 Iter   0:  RMS(Cart)=    0.0154301166 RMS(Int)=    1.1552756715
 Iter   1:  RMS(Cart)=    0.0001479420 RMS(Int)=    0.0001075997
 Iter   2:  RMS(Cart)=    0.0000032120 RMS(Int)=    0.0000018649
 Iter   3:  RMS(Cart)=    0.0000000760 RMS(Int)=    0.0000000581
done
Storing new coordinates                 .... done

                                .--------------------.
          ----------------------|Geometry convergence|-------------------------
          Item                value                   Tolerance       Converged
          ---------------------------------------------------------------------
          Energy change      -0.0000572669            0.0000002000      NO
          RMS gradient        0.0002445235            0.0000080000      NO
          MAX gradient        0.0008664206            0.0000300000      NO
          RMS step            0.0073002603            0.0001000000      NO
          MAX step            0.0233949679            0.0002000000      NO
          ........................................................
          Max(Bonds)      0.0014      Max(Angles)    0.15
          Max(Dihed)        1.34      Max(Improp)    0.00
          ---------------------------------------------------------------------

The optimization has not yet converged - more geometry cycles are needed


    ---------------------------------------------------------------------------
                         Redundant Internal Coordinates
                            (Angstroem and degrees)

        Definition                    Value    dE/dq     Step     New-Value
    ----------------------------------------------------------------------------
     1. B(C   1,C   0)                1.3854  0.000866 -0.0008    1.3846   
     2. B(C   3,C   2)                1.3843  0.000765 -0.0009    1.3834   
     3. B(C   4,C   1)                1.4251  0.000154  0.0001    1.4252   
     4. B(C   4,C   2)                1.4255 -0.000067  0.0005    1.4260   
     5. B(O   5,C   4)                1.3549  0.000205 -0.0002    1.3547   
     6. B(C   6,C   0)                1.4630 -0.000483  0.0012    1.4643   
     7. B(C   6,C   3)                1.4601 -0.000664  0.0014    1.4615   
     8. B(O   7,C   6)                1.2637  0.000148 -0.0013    1.2624   
     9. B(C   8,C   1)                1.5150  0.000602 -0.0000    1.5150   
    10. B(H   9,C   8)                1.0994  0.000239  0.0001    1.0995   
    11. B(H  10,C   8)                1.1002  0.000494 -0.0004    1.0999   
    12. B(H  11,C   8)                1.0910  0.000312  0.0000    1.0910   
    13. B(C  12,C   0)                1.5078  0.000199  0.0003    1.5081   
    14. B(H  13,C  12)                1.0990  0.000458 -0.0003    1.0986   
    15. B(H  14,C  12)                1.0972  0.000370 -0.0001    1.0971   
    16. B(H  15,C  12)                1.0917  0.000285 -0.0002    1.0916   
    17. B(C  16,C   3)                1.5061  0.000351  0.0002    1.5062   
    18. B(H  17,C  16)                1.0989  0.000364 -0.0002    1.0987   
    19. B(H  18,C  16)                1.0963  0.000322 -0.0002    1.0960   
    20. B(H  19,C  16)                1.0919  0.000342  0.0001    1.0920   
    21. B(C  20,C   2)                1.5157  0.000361  0.0001    1.5159   
    22. B(H  21,C  20)                1.0978  0.000419 -0.0003    1.0975   
    23. B(H  22,C  20)                1.0963  0.000345 -0.0001    1.0963   
    24. B(H  23,C  20)                1.0909  0.000263 -0.0002    1.0907   
    25. B(H  24,O   5)                0.9734  0.000550 -0.0001    0.9732   
    26. A(C   1,C   0,C  12)          122.74  0.000213    0.05    122.79   
    27. A(C   1,C   0,C   6)          119.75 -0.000114    0.06    119.81   
    28. A(C   6,C   0,C  12)          117.51 -0.000099   -0.11    117.40   
    29. A(C   0,C   1,C   8)          122.79  0.000247    0.02    122.81   
    30. A(C   0,C   1,C   4)          118.78 -0.000295    0.06    118.84   
    31. A(C   4,C   1,C   8)          118.43  0.000048   -0.08    118.35   
    32. A(C   3,C   2,C  20)          122.54  0.000463   -0.09    122.45   
    33. A(C   3,C   2,C   4)          118.11 -0.000129    0.04    118.15   
    34. A(C   4,C   2,C  20)          119.35 -0.000334    0.05    119.40   
    35. A(C   6,C   3,C  16)          116.27 -0.000113   -0.13    116.14   
    36. A(C   2,C   3,C   6)          120.53 -0.000154    0.08    120.60   
    37. A(C   2,C   3,C  16)          123.20  0.000268    0.05    123.25   
    38. A(C   2,C   4,O   5)          116.06 -0.000187   -0.00    116.06   
    39. A(C   1,C   4,C   2)          123.55  0.000189   -0.07    123.48   
    40. A(C   1,C   4,O   5)          120.39 -0.000002    0.07    120.46   
    41. A(C   4,O   5,H  24)          110.67  0.000187   -0.10    110.57   
    42. A(C   3,C   6,O   7)          119.79 -0.000330    0.05    119.84   
    43. A(C   0,C   6,O   7)          120.92 -0.000180    0.11    121.04   
    44. A(C   0,C   6,C   3)          119.28  0.000502   -0.15    119.13   
    45. A(H   9,C   8,H  10)          107.46 -0.000040   -0.04    107.43   
    46. A(C   1,C   8,H  10)          111.68  0.000257   -0.09    111.59   
    47. A(C   1,C   8,H   9)          111.54 -0.000149    0.06    111.60   
    48. A(H  10,C   8,H  11)          107.38 -0.000049   -0.00    107.38   
    49. A(H   9,C   8,H  11)          106.99  0.000070   -0.09    106.89   
    50. A(C   1,C   8,H  11)          111.54 -0.000092    0.15    111.69   
    51. A(H  14,C  12,H  15)          108.69 -0.000039   -0.01    108.68   
    52. A(H  13,C  12,H  15)          108.11 -0.000105    0.02    108.13   
    53. A(C   0,C  12,H  15)          109.63  0.000208   -0.15    109.48   
    54. A(H  13,C  12,H  14)          107.05  0.000057    0.01    107.06   
    55. A(C   0,C  12,H  14)          111.73 -0.000085    0.08    111.81   
    56. A(C   0,C  12,H  13)          111.50 -0.000043    0.06    111.56   
    57. A(H  17,C  16,H  18)          106.21 -0.000042   -0.03    106.18   
    58. A(C   3,C  16,H  18)          110.63  0.000138   -0.10    110.52   
    59. A(C   3,C  16,H  17)          110.56 -0.000012    0.00    110.56   
    60. A(H  18,C  16,H  19)          108.74 -0.000045    0.00    108.75   
    61. A(H  17,C  16,H  19)          108.02  0.000016   -0.02    108.00   
    62. A(C   3,C  16,H  19)          112.45 -0.000057    0.14    112.59   
    63. A(H  22,C  20,H  23)          108.00 -0.000043   -0.06    107.94   
    64. A(H  21,C  20,H  23)          107.89  0.000052   -0.02    107.86   
    65. A(C   2,C  20,H  23)          111.34 -0.000053    0.01    111.35   
    66. A(H  21,C  20,H  22)          107.16 -0.000003    0.00    107.16   
    67. A(C   2,C  20,H  22)          111.23  0.000205   -0.04    111.20   
    68. A(C   2,C  20,H  21)          111.05 -0.000158    0.10    111.15   
    69. D(C   8,C   1,C   0,C  12)      0.25 -0.000054   -0.16      0.09   
    70. D(C   4,C   1,C   0,C  12)   -179.52 -0.000032   -0.15   -179.68   
    71. D(C   4,C   1,C   0,C   6)      0.86 -0.000051   -0.06      0.80   
    72. D(C   8,C   1,C   0,C   6)   -179.37 -0.000073   -0.06   -179.43   
    73. D(C  16,C   3,C   2,C  20)      0.63  0.000077   -0.11      0.52   
    74. D(C  16,C   3,C   2,C   4)   -179.07  0.000062   -0.13   -179.20   
    75. D(C   6,C   3,C   2,C  20)   -179.83  0.000144   -0.26   -180.09   
    76. D(C   6,C   3,C   2,C   4)      0.47  0.000128   -0.29      0.19   
    77. D(O   5,C   4,C   2,C   3)    179.96  0.000017   -0.42    179.54   
    78. D(C   1,C   4,C   2,C  20)   -179.63  0.000067   -0.49   -180.12   
    79. D(O   5,C   4,C   1,C   0)    179.36 -0.000052    0.60    179.95   
    80. D(C   2,C   4,C   1,C   8)    179.46 -0.000102    0.65    180.11   
    81. D(C   1,C   4,C   2,C   3)      0.07  0.000085   -0.47     -0.39   
    82. D(C   2,C   4,C   1,C   0)     -0.76 -0.000123    0.64     -0.11   
    83. D(O   5,C   4,C   1,C   8)     -0.42 -0.000031    0.60      0.18   
    84. D(O   5,C   4,C   2,C  20)      0.26 -0.000000   -0.45     -0.19   
    85. D(H  24,O   5,C   4,C   2)    179.17  0.000013    0.01    179.18   
    86. D(H  24,O   5,C   4,C   1)     -0.94 -0.000052    0.06     -0.88   
    87. D(O   7,C   6,C   3,C  16)      0.08  0.000350   -0.44     -0.36   
    88. D(O   7,C   6,C   3,C   2)   -179.49  0.000286   -0.30   -179.79   
    89. D(C   0,C   6,C   3,C  16)    179.22 -0.000230    0.69    179.92   
    90. D(C   0,C   6,C   3,C   2)     -0.35 -0.000294    0.84      0.49   
    91. D(O   7,C   6,C   0,C  12)     -0.85 -0.000355    0.58     -0.27   
    92. D(O   7,C   6,C   0,C   1)    178.79 -0.000336    0.49    179.28   
    93. D(C   3,C   6,C   0,C  12)   -179.98  0.000233   -0.56   -180.54   
    94. D(C   3,C   6,C   0,C   1)     -0.34  0.000252   -0.66     -1.00   
    95. D(H  10,C   8,C   1,C   4)     65.20  0.000123   -1.34     63.86   
    96. D(H  10,C   8,C   1,C   0)   -114.56  0.000146   -1.34   -115.90   
    97. D(H   9,C   8,C   1,C   4)    -55.06  0.000099   -1.28    -56.34   
    98. D(H  11,C   8,C   1,C   0)      5.60  0.000197   -1.30      4.30   
    99. D(H   9,C   8,C   1,C   0)    125.17  0.000122   -1.28    123.89   
   100. D(H  11,C   8,C   1,C   4)   -174.63  0.000174   -1.30   -175.93   
   101. D(H  15,C  12,C   0,C   6)     -5.22 -0.000063    0.72     -4.50   
   102. D(H  15,C  12,C   0,C   1)    175.15 -0.000082    0.81    175.97   
   103. D(H  14,C  12,C   0,C   6)   -125.78 -0.000099    0.78   -124.99   
   104. D(H  14,C  12,C   0,C   1)     54.59 -0.000118    0.88     55.47   
   105. D(H  13,C  12,C   0,C   6)    114.46 -0.000084    0.68    115.14   
   106. D(H  13,C  12,C   0,C   1)    -65.16 -0.000103    0.78    -64.39   
   107. D(H  19,C  16,C   3,C   6)    172.53 -0.000007   -0.10    172.43   
   108. D(H  19,C  16,C   3,C   2)     -7.91  0.000057   -0.25     -8.16   
   109. D(H  18,C  16,C   3,C   6)     50.72 -0.000008   -0.13     50.60   
   110. D(H  18,C  16,C   3,C   2)   -129.72  0.000056   -0.28   -129.99   
   111. D(H  17,C  16,C   3,C   6)    -66.64 -0.000034   -0.03    -66.68   
   112. D(H  17,C  16,C   3,C   2)    112.92  0.000030   -0.18    112.73   
   113. D(H  23,C  20,C   2,C   4)     -5.85  0.000015    0.34     -5.51   
   114. D(H  23,C  20,C   2,C   3)    174.46 -0.000002    0.31    174.77   
   115. D(H  22,C  20,C   2,C   4)   -126.36 -0.000035    0.43   -125.93   
   116. D(H  22,C  20,C   2,C   3)     53.95 -0.000052    0.40     54.35   
   117. D(H  21,C  20,C   2,C   4)    114.39 -0.000061    0.39    114.78   
   118. D(H  21,C  20,C   2,C   3)    -65.30 -0.000078    0.36    -64.94   
    ----------------------------------------------------------------------------

         *************************************************************
         *                GEOMETRY OPTIMIZATION CYCLE   4            *
         *************************************************************
---------------------------------
CARTESIAN COORDINATES (ANGSTROEM)
---------------------------------
  C      1.220265   -0.791555   -0.006663
  C      1.281423    0.591634   -0.014101
  C     -1.226196    0.727454   -0.004532
  C     -1.298491   -0.654055   -0.007853
  C      0.064551    1.333555   -0.011788
  O      0.085975    2.688105   -0.017935
  C     -0.081139   -1.462689   -0.014466
  O     -0.163782   -2.722319   -0.021508
  C      2.589730    1.355477   -0.019414
  H      2.650981    2.047311   -0.871809
  H      2.714923    1.950281    0.897234
  H      3.447586    0.685351   -0.092680
  C      2.450720   -1.663460   -0.001204
  H      3.036104   -1.541503   -0.922857
  H      3.116513   -1.423535    0.837090
  H      2.154161   -2.711093    0.076654
  C     -2.599504   -1.412994   -0.018515
  H     -2.725799   -1.948876   -0.969343
  H     -2.604538   -2.178039    0.766295
  H     -3.465659   -0.762549    0.119895
  C     -2.461062    1.606608    0.000244
  H     -3.036998    1.485344   -0.926133
  H     -3.127687    1.349149    0.831589
  H     -2.197664    2.660827    0.094858
  H      1.002417    3.015633   -0.009643

----------------------------
CARTESIAN COORDINATES (A.U.)
----------------------------
  NO LB      ZA    FRAG     MASS         X           Y           Z
   0 C     6.0000    0    12.011    2.305968   -1.495823   -0.012591
   1 C     6.0000    0    12.011    2.421538    1.118027   -0.026648
   2 C     6.0000    0    12.011   -2.317174    1.374688   -0.008564
   3 C     6.0000    0    12.011   -2.453793   -1.235985   -0.014839
   4 C     6.0000    0    12.011    0.121985    2.520055   -0.022275
   5 O     8.0000    0    15.999    0.162470    5.079782   -0.033892
   6 C     6.0000    0    12.011   -0.153331   -2.764081   -0.027336
   7 O     8.0000    0    15.999   -0.309503   -5.144436   -0.040644
   8 C     6.0000    0    12.011    4.893880    2.561480   -0.036687
   9 H     1.0000    0     1.008    5.009628    3.868858   -1.647480
  10 H     1.0000    0     1.008    5.130461    3.685498    1.695527
  11 H     1.0000    0     1.008    6.514994    1.295126   -0.175139
  12 C     6.0000    0    12.011    4.631189   -3.143483   -0.002274
  13 H     1.0000    0     1.008    5.737404   -2.913019   -1.743948
  14 H     1.0000    0     1.008    5.889355   -2.690091    1.581871
  15 H     1.0000    0     1.008    4.070775   -5.123224    0.144855
  16 C     6.0000    0    12.011   -4.912351   -2.670172   -0.034988
  17 H     1.0000    0     1.008   -5.151014   -3.682842   -1.831794
  18 H     1.0000    0     1.008   -4.921863   -4.115897    1.448088
  19 H     1.0000    0     1.008   -6.549147   -1.441010    0.226569
  20 C     6.0000    0    12.011   -4.650733    3.036049    0.000462
  21 H     1.0000    0     1.008   -5.739094    2.806893   -1.750138
  22 H     1.0000    0     1.008   -5.910472    2.549522    1.571475
  23 H     1.0000    0     1.008   -4.152983    5.028235    0.179256
  24 H     1.0000    0     1.008    1.894294    5.698721   -0.018223

--------------------------------
INTERNAL COORDINATES (ANGSTROEM)
--------------------------------
 C      0   0   0     0.000000000000     0.00000000     0.00000000
 C      1   0   0     1.384561032440     0.00000000     0.00000000
 C      2   1   0     2.511311917040    90.56741313     0.00000000
 C      3   2   1     1.383402895943    89.89482430   359.55286175
 C      2   1   3     1.425211515373   118.83775072     0.05428702
 O      5   2   1     1.354732560237   120.46347687   179.95373177
 C      4   3   2     1.461464180328   120.59902895     0.00000000
 O      7   4   3     1.262357471124   119.84145536   180.21328906
 C      2   1   3     1.514975597693   122.81029099   179.81921885
 H      9   2   1     1.099528926457   111.59666321   123.89212456
 H      9   2   1     1.099868417018   111.59489926   244.09724252
 H      9   2   1     1.091033564456   111.68911733     4.30092615
 C      1   2   3     1.508066564531   122.79040246   180.26982117
 H     13   1   2     1.098632466905   111.56316253   295.61351244
 H     13   1   2     1.097077992263   111.80733971    55.47461081
 H     13   1   2     1.091579269649   109.47987694   175.96716600
 C      4   3   2     1.506232801921   123.25264727   180.61290088
 H     17   4   3     1.098724261862   110.55845229   112.73398185
 H     17   4   3     1.096013318890   110.52456185   230.00725558
 H     17   4   3     1.091998210696   112.58735725   351.83749363
 C      3   2   1     1.515859589317   147.65174786   179.69733778
 H     21   3   2     1.097534326257   111.14577349   114.88980651
 H     21   3   2     1.096270089495   111.19528864   234.18277030
 H     21   3   2     1.090737740479   111.35246868   354.60378284
 H      6   5   2     0.973246953854   110.56920597   359.12020092

---------------------------
INTERNAL COORDINATES (A.U.)
---------------------------
 C      0   0   0     0.000000000000     0.00000000     0.00000000
 C      1   0   0     2.616441167011     0.00000000     0.00000000
 C      2   1   0     4.745691760059    90.56741313     0.00000000
 C      3   2   1     2.614252606206    89.89482430   359.55286175
 C      2   1   3     2.693259446966   118.83775072     0.05428702
 O      5   2   1     2.560073523554   120.46347687   179.95373177
 C      4   3   2     2.761767055357   120.59902895     0.00000000
 O      7   4   3     2.385509903534   119.84145536   180.21328906
 C      2   1   3     2.862888979213   122.81029099   179.81921885
 H      9   2   1     2.077808547327   111.59666321   123.89212456
 H      9   2   1     2.078450091514   111.59489926   244.09724252
 H      9   2   1     2.061754639738   111.68911733     4.30092615
 C      1   2   3     2.849832798687   122.79040246   180.26982117
 H     13   1   2     2.076114484284   111.56316253   295.61351244
 H     13   1   2     2.073176952929   111.80733971    55.47461081
 H     13   1   2     2.062785873102   109.47987694   175.96716600
 C      4   3   2     2.846367489560   123.25264727   180.61290088
 H     17   4   3     2.076287951615   110.55845229   112.73398185
 H     17   4   3     2.071165011832   110.52456185   230.00725558
 H     17   4   3     2.063577556948   112.58735725   351.83749363
 C      3   2   1     2.864559481287   147.65174786   179.69733778
 H     21   3   2     2.074039299203   111.14577349   114.88980651
 H     21   3   2     2.071650237955   111.19528864   234.18277030
 H     21   3   2     2.061195613438   111.35246868   354.60378284
 H      6   5   2     1.839170203457   110.56920597   359.12020092


           ************************************************************
           *        Program running with 4 parallel MPI-processes     *
           *              working on a common directory               *
           ************************************************************
------------------------------------------------------------------------------
                   ___                                                        
                  /   \      - P O W E R E D   B Y -                         
                 /     \                                                     
                 |  |  |   _    _      __       _____    __    __             
                 |  |  |  | |  | |    /  \     |  _  \  |  |  /  |          
                  \  \/   | |  | |   /    \    | | | |  |  | /  /          
                 / \  \   | |__| |  /  /\  \   | |_| |  |  |/  /          
                |  |  |   |  __  | /  /__\  \  |    /   |      \           
                |  |  |   | |  | | |   __   |  |    \   |  |\   \          
                \     /   | |  | | |  |  |  |  | |\  \  |  | \   \       
                 \___/    |_|  |_| |__|  |__|  |_| \__\ |__|  \__/        
                                                                              
                      - O R C A' S   B I G   F R I E N D -                    
                                      &                                       
                       - I N T E G R A L  F E E D E R -                       
                                                                              
 v1 FN, 2020, v2 2021                                                         
------------------------------------------------------------------------------


Reading SHARK input file Q8_1e_1H_B3LYP_631Gd_opt.SHARKINP.tmp ... ok
----------------------
SHARK INTEGRAL PACKAGE
----------------------

Number of atoms                             ...     25
Number of basis functions                   ...    194
Number of shells                            ...     98
Maximum angular momentum                    ...      2
Integral batch strategy                     ... SHARK/LIBINT Hybrid
RI-J (if used) integral strategy            ... SPLIT-RIJ (Revised 2003 algorithm where possible)
Printlevel                                  ...      1
Contraction scheme used                     ... SEGMENTED contraction
Coulomb Range Separation                    ... NOT USED
Exchange Range Separation                   ... NOT USED
Finite Nucleus Model                        ... NOT USED
Auxiliary Coulomb fitting basis             ... AVAILABLE
   # of basis functions in Aux-J            ...    731
   # of shells in Aux-J                     ...    245
   Maximum angular momentum in Aux-J        ...      4
Auxiliary J/K fitting basis                 ... NOT available
Auxiliary Correlation fitting basis         ... NOT available
Auxiliary 'external' fitting basis          ... NOT available
Integral threshold                          ...     2.500000e-11
Primitive cut-off                           ...     2.500000e-12
Primitive pair pre-selection threshold      ...     2.500000e-12

Calculating pre-screening integrals         ... done (  0.0 sec) Dimension = 98
Organizing shell pair data                  ... done (  0.0 sec)
Shell pair information
Total number of shell pairs                 ...      4851
Shell pairs after pre-screening             ...      4361
Total number of primitive shell pairs       ...     27319
Primitive shell pairs kept                  ...     15091
          la=0 lb=0:   1686 shell pairs
          la=1 lb=0:   1405 shell pairs
          la=1 lb=1:    293 shell pairs
          la=2 lb=0:    630 shell pairs
          la=2 lb=1:    278 shell pairs
          la=2 lb=2:     69 shell pairs

Calculating one electron integrals          ... done (  0.0 sec)
Calculating RI/J V-Matrix + Cholesky decomp.... done (  0.0 sec)
Calculating Nuclear repulsion               ... done (  0.0 sec) ENN=    705.284949018580 Eh

SHARK setup successfully completed in   0.2 seconds

Maximum memory used throughout the entire GTOINT-calculation: 14.4 MB


           ************************************************************
           *        Program running with 4 parallel MPI-processes     *
           *              working on a common directory               *
           ************************************************************

Diagonalization of the overlap matrix:
Smallest eigenvalue                        ... 3.667e-04
Time for diagonalization                   ...    0.006 sec
Threshold for overlap eigenvalues          ... 1.000e-08
Number of eigenvalues below threshold      ... 0
Time for construction of square roots      ...    0.003 sec
Total time needed                          ...    0.009 sec

-------------------
DFT GRID GENERATION
-------------------

General Integration Accuracy     IntAcc      ... 4.959
Radial Grid Type                 RadialGrid  ... OptM3 with GC (2021)
Angular Grid (max. ang.)         AngularGrid ... 6 (Lebedev-590)
Angular grid pruning method      GridPruning ... 4 (adaptive)
Weight generation scheme         WeightScheme... Becke
Basis function cutoff            BFCut       ... 1.0000e-11
Integration weight cutoff        WCut        ... 1.0000e-14
Angular grids for H and He will be reduced by one unit
Partially contracted basis set               ... off
Rotationally invariant grid construction     ... off

Total number of grid points                  ...   282648
Total number of batches                      ...     4428
Average number of points per batch           ...       63
Average number of grid points per atom       ...    11306
Time for grid setup =    3.602 sec

--------------------
COSX GRID GENERATION
--------------------

GRIDX 1
-------
General Integration Accuracy     IntAcc      ... 4.020
Radial Grid Type                 RadialGrid  ... OptM3 with GC (2021)
Angular Grid (max. ang.)         AngularGrid ... 2 (Lebedev-110)
Angular grid pruning method      GridPruning ... 4 (adaptive)
Weight generation scheme         WeightScheme... Becke
Basis function cutoff            BFCut       ... 1.0000e-11
Integration weight cutoff        WCut        ... 1.0000e-14
Angular grids for H and He will be reduced by one unit
Partially contracted basis set               ... on
Rotationally invariant grid construction     ... off

Total number of grid points                  ...    30986
Total number of batches                      ...      496
Average number of points per batch           ...       62
Average number of grid points per atom       ...     1239
UseSFitting                                  ... on

GRIDX 2
-------
General Integration Accuracy     IntAcc      ... 4.338
Radial Grid Type                 RadialGrid  ... OptM3 with GC (2021)
Angular Grid (max. ang.)         AngularGrid ... 3 (Lebedev-194)
Angular grid pruning method      GridPruning ... 4 (adaptive)
Weight generation scheme         WeightScheme... Becke
Basis function cutoff            BFCut       ... 1.0000e-11
Integration weight cutoff        WCut        ... 1.0000e-14
Angular grids for H and He will be reduced by one unit
Partially contracted basis set               ... on
Rotationally invariant grid construction     ... off

Total number of grid points                  ...    67801
Total number of batches                      ...     1073
Average number of points per batch           ...       63
Average number of grid points per atom       ...     2712
UseSFitting                                  ... on

GRIDX 3
-------
General Integration Accuracy     IntAcc      ... 4.871
Radial Grid Type                 RadialGrid  ... OptM3 with GC (2021)
Angular Grid (max. ang.)         AngularGrid ... 4 (Lebedev-302)
Angular grid pruning method      GridPruning ... 4 (adaptive)
Weight generation scheme         WeightScheme... Becke
Basis function cutoff            BFCut       ... 1.0000e-11
Integration weight cutoff        WCut        ... 1.0000e-14
Angular grids for H and He will be reduced by one unit
Partially contracted basis set               ... on
Rotationally invariant grid construction     ... off

Total number of grid points                  ...   129624
Total number of batches                      ...     2038
Average number of points per batch           ...       63
Average number of grid points per atom       ...     5185
UseSFitting                                  ... on

Time for X-Grid setup             =    1.566 sec


--------------------
CPCM SOLVATION MODEL
--------------------
CPCM parameters:
  Epsilon                                         ...      80.4000
  Refrac                                          ...       1.3300
  Rsolv                                           ...       1.3000
  Surface type                                    ... GAUSSIAN VDW
  Epsilon function type                           ...         CPCM
Radii:
 Radius for C  used is    3.8550 Bohr (=   2.0400 Ang.)
 Radius for O  used is    3.4469 Bohr (=   1.8240 Ang.)
 Radius for H  used is    2.4944 Bohr (=   1.3200 Ang.)
Calculating surface                               ...        done! (  0.0s)
GEPOL surface points                              ...         1333
GEPOL Volume                                      ...    1422.1503
GEPOL Surface-area                                ...     759.1540
Calculating surface distance matrix               ...        done! (  0.0s)
Performing Cholesky decomposition & store         ...        done! (  0.1s)
Overall time for CPCM initialization              ...                 0.1s
--------------
SCF ITERATIONS
--------------
ITER       Energy         Delta-E        Max-DP      RMS-DP      [F,P]     Damp
               ***  Starting incremental Fock matrix formation  ***
  0   -538.9985485010   0.000000000000 0.00077835  0.00002337  0.0060791 0.7000
  1   -538.9986329890  -0.000084488029 0.00069522  0.00002137  0.0048014 0.7000
                               ***Turning on DIIS***
  2   -538.9987000815  -0.000067092494 0.00176386  0.00005583  0.0036016 0.0000
  3   -538.9988722274  -0.000172145883 0.00041684  0.00001169  0.0004715 0.0000
               *** Restarting incremental Fock matrix formation ***
                                   *** Resetting DIIS ***
  4   -538.9988752227  -0.000002995301 0.00040782  0.00000519  0.0002906 0.0000
  5   -538.9988748460   0.000000376670 0.00020856  0.00000344  0.0006173 0.0000
  6   -538.9988754420  -0.000000595954 0.00003297  0.00000055  0.0000173 0.0000
  7   -538.9988754464  -0.000000004410 0.00001740  0.00000031  0.0000180 0.0000
  8   -538.9988754505  -0.000000004057 0.00001867  0.00000027  0.0000052 0.0000
  9   -538.9988754529  -0.000000002447 0.00001167  0.00000016  0.0000055 0.0000
 10   -538.9988754525   0.000000000400 0.00000756  0.00000010  0.0000014 0.0000
                            ***DIIS convergence achieved***

               *****************************************************
               *                     SUCCESS                       *
               *           SCF CONVERGED AFTER  11 CYCLES          *
               *****************************************************

Old exchange energy                            =    -14.594486140 Eh
New exchange energy                            =    -14.594487371 Eh
Exchange energy change after final integration =     -0.000001231 Eh
Total energy after final integration           =   -538.998876685 Eh
Final COS-X integration done in                =     8.133 sec
Total Energy       :         -538.99887669 Eh          -14666.90509 eV
  Last Energy change         ...   -1.9816e-09  Tolerance :   1.0000e-08
  Last MAX-Density change    ...    0.0000e+00  Tolerance :   1.0000e-07
             **** THE GBW FILE WAS UPDATED (Q8_1e_1H_B3LYP_631Gd_opt.gbw) ****
             **** DENSITY Q8_1e_1H_B3LYP_631Gd_opt.scfp WAS UPDATED ****
             **** ENERGY FILE WAS UPDATED (Q8_1e_1H_B3LYP_631Gd_opt.en.tmp) ****
----------------------
UHF SPIN CONTAMINATION
----------------------

Warning: in a DFT calculation there is little theoretical justification to 
         calculate <S**2> as in Hartree-Fock theory. We will do it anyways
         but you should keep in mind that the values have only limited relevance

Expectation value of <S**2>     :     0.771312
Ideal value S*(S+1) for S=0.5   :     0.750000
Deviation                       :     0.021312

             **** THE GBW FILE WAS UPDATED (Q8_1e_1H_B3LYP_631Gd_opt.gbw) ****
             **** DENSITY Q8_1e_1H_B3LYP_631Gd_opt.scfp WAS UPDATED ****
Total SCF time: 0 days 0 hours 1 min 0 sec 

Maximum memory used throughout the entire SCF-calculation: 70.9 MB

-------------------------   --------------------
FINAL SINGLE POINT ENERGY      -538.998876685329
-------------------------   --------------------


           ************************************************************
           *        Program running with 4 parallel MPI-processes     *
           *              working on a common directory               *
           ************************************************************
------------------------------------------------------------------------------
                         ORCA SCF GRADIENT CALCULATION
------------------------------------------------------------------------------

 ... reading COSX grid (gridx3)
Gradient of the Kohn-Sham DFT energy:
Kohn-Sham wavefunction type      ... UKS
Hartree-Fock exchange scaling    ...    0.200
Number of operators              ...    2
Number of atoms                  ...   25
Basis set dimensions             ...  194
Integral neglect threshold       ... 2.5e-11
Integral primitive cutoff        ... 2.5e-12
SHARK Integral package           ... ON

Nuc. rep. gradient       (SHARK) ... done (  0.0 sec)
HCore & Overlap gradient (SHARK) ... done (  0.1 sec)
RI-J gradient            (SHARK) ... done (  0.6 sec)
COSX-gradient                    ... done ( 10.9 sec)
Exchange-correlation gradient    ... done

------------------
CARTESIAN GRADIENT
------------------

   1   C   :   -0.000335761    0.000154354    0.000413438
   2   C   :   -0.000243084   -0.000204450   -0.000154295
   3   C   :    0.000152964   -0.000163605   -0.000042899
   4   C   :    0.000398821    0.000187116    0.000118204
   5   C   :    0.000333512    0.000089063   -0.000009315
   6   O   :   -0.000602668    0.000086504   -0.000147246
   7   C   :    0.000041274   -0.000979194   -0.000658860
   8   O   :   -0.000136554    0.000815522    0.000139194
   9   C   :   -0.000069160    0.000083026    0.000196345
  10   H   :    0.000077616    0.000166858   -0.000088999
  11   H   :    0.000118721    0.000129603    0.000251155
  12   H   :    0.000371385   -0.000053554   -0.000271109
  13   C   :   -0.000121213   -0.000087813    0.000247997
  14   H   :    0.000098936   -0.000161964   -0.000348900
  15   H   :    0.000223200    0.000049561    0.000135254
  16   H   :   -0.000075858   -0.000132098   -0.000026021
  17   C   :    0.000155385   -0.000185453    0.000101672
  18   H   :   -0.000027329   -0.000131668   -0.000171620
  19   H   :   -0.000013450   -0.000111522    0.000113123
  20   H   :   -0.000406603    0.000096500    0.000027776
  21   C   :    0.000022715    0.000087814    0.000131368
  22   H   :   -0.000149249    0.000072978   -0.000250466
  23   H   :   -0.000216986    0.000042779    0.000182969
  24   H   :    0.000003871    0.000100838    0.000065551
  25   H   :    0.000377508    0.000051796    0.000047517

Difference to translation invariance:
           :   -0.0000220080    0.0000029935    0.0000018342

Difference to rotation invariance:
           :    0.0003459321    0.0005433315   -0.0010472685

Norm of the cartesian gradient     ...    0.0021714843
RMS gradient                       ...    0.0002507414
MAX gradient                       ...    0.0009791944

-------
TIMINGS
-------

Total SCF gradient time            ...       18.573 sec

One electron gradient       ....       0.108 sec  (  0.6%)
RI-J Coulomb gradient       ....       0.601 sec  (  3.2%)
COSX gradient               ....      10.946 sec  ( 58.9%)
XC gradient                 ....       5.955 sec  ( 32.1%)
CPCM gradient               ....       0.318 sec  (  1.7%)
   A-Matrix (El+Nuc)        ....       0.081 sec  (  0.4%)
   Potential                ....       0.237 sec  (  1.3%)

Maximum memory used throughout the entire SCFGRAD-calculation: 64.3 MB
------------------------------------------------------------------------------
                         ORCA GEOMETRY RELAXATION STEP
------------------------------------------------------------------------------

Reading the OPT-File                    .... done
Getting information on internals        .... done
Copying old internal coords+grads       .... done
Making the new internal coordinates     .... (new redundants).... done
Validating the new internal coordinates .... (new redundants).... done
Calculating the B-matrix                .... done
Calculating the G,G- and P matrices     .... done
Transforming gradient to internals      .... done
Projecting the internal gradient        .... done
Number of atoms                         ....  25
Number of internal coordinates          .... 118
Current Energy                          ....  -538.998876685 Eh
Current gradient norm                   ....     0.002171484 Eh/bohr
Maximum allowed component of the step   ....  0.300
Current trust radius                    ....  0.300
Updating the Hessian (BFGS)             .... done
Forming the augmented Hessian           .... done
Diagonalizing the augmented Hessian     .... done
Last element of RFO vector              ....  0.998520488
Lowest eigenvalues of augmented Hessian:
 -0.000026877  0.004441891  0.011848889  0.012349752  0.012667455
Length of the computed step             ....  0.054457363
The final length of the internal step   ....  0.054457363
Converting the step to cartesian space:
 Initial RMS(Int)=    0.0050132066
Transforming coordinates:
 Iter   0:  RMS(Cart)=    0.0087490417 RMS(Int)=    0.5782917155
 Iter   1:  RMS(Cart)=    0.0000637687 RMS(Int)=    0.0000489535
 Iter   2:  RMS(Cart)=    0.0000010255 RMS(Int)=    0.0000006091
 Iter   3:  RMS(Cart)=    0.0000000171 RMS(Int)=    0.0000000131
done
Storing new coordinates                 .... done

                                .--------------------.
          ----------------------|Geometry convergence|-------------------------
          Item                value                   Tolerance       Converged
          ---------------------------------------------------------------------
          Energy change      -0.0000387932            0.0000002000      NO
          RMS gradient        0.0001918165            0.0000080000      NO
          MAX gradient        0.0008055145            0.0000300000      NO
          RMS step            0.0050132066            0.0001000000      NO
          MAX step            0.0192029247            0.0002000000      NO
          ........................................................
          Max(Bonds)      0.0007      Max(Angles)    0.06
          Max(Dihed)        1.10      Max(Improp)    0.00
          ---------------------------------------------------------------------

The optimization has not yet converged - more geometry cycles are needed


    ---------------------------------------------------------------------------
                         Redundant Internal Coordinates
                            (Angstroem and degrees)

        Definition                    Value    dE/dq     Step     New-Value
    ----------------------------------------------------------------------------
     1. B(C   1,C   0)                1.3846  0.000343 -0.0005    1.3841   
     2. B(C   3,C   2)                1.3834  0.000156 -0.0004    1.3830   
     3. B(C   4,C   1)                1.4252  0.000238 -0.0002    1.4250   
     4. B(C   4,C   2)                1.4260  0.000254 -0.0001    1.4259   
     5. B(O   5,C   4)                1.3547  0.000137 -0.0002    1.3546   
     6. B(C   6,C   0)                1.4643 -0.000005  0.0004    1.4647   
     7. B(C   6,C   3)                1.4615 -0.000171  0.0006    1.4621   
     8. B(O   7,C   6)                1.2624 -0.000806  0.0000    1.2624   
     9. B(C   8,C   1)                1.5150  0.000599 -0.0007    1.5142   
    10. B(H   9,C   8)                1.0995  0.000180 -0.0002    1.0994   
    11. B(H  10,C   8)                1.0999  0.000298 -0.0005    1.0994   
    12. B(H  11,C   8)                1.0910  0.000337 -0.0005    1.0906   
    13. B(C  12,C   0)                1.5081  0.000298 -0.0002    1.5078   
    14. B(H  13,C  12)                1.0986  0.000324 -0.0005    1.0981   
    15. B(H  14,C  12)                1.0971  0.000261 -0.0003    1.0967   
    16. B(H  15,C  12)                1.0916  0.000139 -0.0002    1.0914   
    17. B(C  16,C   3)                1.5062  0.000416 -0.0004    1.5058   
    18. B(H  17,C  16)                1.0987  0.000221 -0.0003    1.0984   
    19. B(H  18,C  16)                1.0960  0.000162 -0.0002    1.0958   
    20. B(H  19,C  16)                1.0920  0.000375 -0.0005    1.0915   
    21. B(C  20,C   2)                1.5159  0.000448 -0.0005    1.5153   
    22. B(H  21,C  20)                1.0975  0.000291 -0.0005    1.0971   
    23. B(H  22,C  20)                1.0963  0.000258 -0.0003    1.0959   
    24. B(H  23,C  20)                1.0907  0.000096 -0.0001    1.0906   
    25. B(H  24,O   5)                0.9732  0.000368 -0.0003    0.9729   
    26. A(C   1,C   0,C  12)          122.79  0.000342   -0.03    122.76   
    27. A(C   1,C   0,C   6)          119.81  0.000068    0.01    119.82   
    28. A(C   6,C   0,C  12)          117.40 -0.000410    0.02    117.42   
    29. A(C   0,C   1,C   8)          122.81  0.000279   -0.03    122.78   
    30. A(C   0,C   1,C   4)          118.84 -0.000158    0.04    118.87   
    31. A(C   4,C   1,C   8)          118.35 -0.000121   -0.01    118.34   
    32. A(C   3,C   2,C  20)          122.45  0.000152   -0.05    122.41   
    33. A(C   3,C   2,C   4)          118.15 -0.000046    0.02    118.17   
    34. A(C   4,C   2,C  20)          119.40 -0.000106    0.03    119.42   
    35. A(C   6,C   3,C  16)          116.15 -0.000465    0.02    116.17   
    36. A(C   2,C   3,C   6)          120.60  0.000069    0.01    120.61   
    37. A(C   2,C   3,C  16)          123.25  0.000396   -0.04    123.22   
    38. A(C   2,C   4,O   5)          116.06 -0.000242    0.03    116.09   
    39. A(C   1,C   4,C   2)          123.48  0.000006   -0.03    123.45   
    40. A(C   1,C   4,O   5)          120.46  0.000236   -0.00    120.46   
    41. A(C   4,O   5,H  24)          110.57 -0.000136   -0.01    110.56   
    42. A(C   3,C   6,O   7)          119.84 -0.000246    0.05    119.89   
    43. A(C   0,C   6,O   7)          121.03  0.000187    0.01    121.04   
    44. A(C   0,C   6,C   3)          119.12  0.000058   -0.06    119.06   
    45. A(H   9,C   8,H  10)          107.43 -0.000076    0.01    107.43   
    46. A(C   1,C   8,H  10)          111.59  0.000052   -0.04    111.55   
    47. A(C   1,C   8,H   9)          111.60  0.000036    0.02    111.62   
    48. A(H  10,C   8,H  11)          107.38 -0.000063   -0.01    107.37   
    49. A(H   9,C   8,H  11)          106.89 -0.000212    0.02    106.92   
    50. A(C   1,C   8,H  11)          111.69  0.000239    0.00    111.69   
    51. A(H  14,C  12,H  15)          108.68  0.000017   -0.01    108.66   
    52. A(H  13,C  12,H  15)          108.13 -0.000097    0.05    108.18   
    53. A(C   0,C  12,H  15)          109.48 -0.000104   -0.02    109.46   
    54. A(H  13,C  12,H  14)          107.06 -0.000014   -0.01    107.05   
    55. A(C   0,C  12,H  14)          111.81  0.000122   -0.01    111.80   
    56. A(C   0,C  12,H  13)          111.56  0.000070    0.01    111.57   
    57. A(H  17,C  16,H  18)          106.18 -0.000027    0.01    106.19   
    58. A(C   3,C  16,H  18)          110.52 -0.000044   -0.02    110.50   
    59. A(C   3,C  16,H  17)          110.56 -0.000037    0.01    110.57   
    60. A(H  18,C  16,H  19)          108.75 -0.000088    0.01    108.76   
    61. A(H  17,C  16,H  19)          108.00 -0.000087    0.00    108.00   
    62. A(C   3,C  16,H  19)          112.59  0.000264   -0.01    112.58   
    63. A(H  22,C  20,H  23)          107.94 -0.000096    0.00    107.95   
    64. A(H  21,C  20,H  23)          107.86 -0.000053    0.01    107.87   
    65. A(C   2,C  20,H  23)          111.35 -0.000031    0.01    111.37   
    66. A(H  21,C  20,H  22)          107.16 -0.000054   -0.00    107.16   
    67. A(C   2,C  20,H  22)          111.20  0.000161   -0.04    111.15   
    68. A(C   2,C  20,H  21)          111.15  0.000061    0.02    111.16   
    69. D(C   8,C   1,C   0,C  12)      0.09 -0.000003   -0.02      0.07   
    70. D(C   4,C   1,C   0,C  12)   -179.68  0.000037   -0.13   -179.81   
    71. D(C   4,C   1,C   0,C   6)      0.80  0.000068   -0.22      0.59   
    72. D(C   8,C   1,C   0,C   6)   -179.43  0.000028   -0.10   -179.53   
    73. D(C  16,C   3,C   2,C  20)      0.52 -0.000011   -0.01      0.51   
    74. D(C  16,C   3,C   2,C   4)   -179.20 -0.000032    0.04   -179.16   
    75. D(C   6,C   3,C   2,C  20)    179.91  0.000001   -0.09    179.82   
    76. D(C   6,C   3,C   2,C   4)      0.18 -0.000019   -0.04      0.14   
    77. D(O   5,C   4,C   2,C   3)    179.54 -0.000051    0.04    179.58   
    78. D(C   1,C   4,C   2,C  20)    179.88 -0.000060   -0.01    179.87   
    79. D(O   5,C   4,C   1,C   0)    179.95  0.000027    0.09    180.04   
    80. D(C   2,C   4,C   1,C   8)   -179.89  0.000052    0.07   -179.82   
    81. D(C   1,C   4,C   2,C   3)     -0.39 -0.000039   -0.05     -0.44   
    82. D(C   2,C   4,C   1,C   0)     -0.11  0.000015    0.18      0.07   
    83. D(O   5,C   4,C   1,C   8)      0.18  0.000065   -0.02      0.16   
    84. D(O   5,C   4,C   2,C  20)     -0.19 -0.000072    0.08     -0.11   
    85. D(H  24,O   5,C   4,C   2)    179.18 -0.000028    0.03    179.22   
    86. D(H  24,O   5,C   4,C   1)     -0.88 -0.000040    0.12     -0.76   
    87. D(O   7,C   6,C   3,C  16)     -0.36 -0.000064    0.01     -0.34   
    88. D(O   7,C   6,C   3,C   2)   -179.79 -0.000081    0.09   -179.70   
    89. D(C   0,C   6,C   3,C  16)    179.91  0.000117   -0.07    179.84   
    90. D(C   0,C   6,C   3,C   2)      0.49  0.000100    0.00      0.49   
    91. D(O   7,C   6,C   0,C  12)     -0.26  0.000085   -0.03     -0.30   
    92. D(O   7,C   6,C   0,C   1)    179.28  0.000058    0.04    179.33   
    93. D(C   3,C   6,C   0,C  12)    179.46 -0.000099    0.05    179.51   
    94. D(C   3,C   6,C   0,C   1)     -1.00 -0.000126    0.13     -0.86   
    95. D(H  10,C   8,C   1,C   4)     63.86  0.000039   -0.94     62.92   
    96. D(H  10,C   8,C   1,C   0)   -115.90  0.000079   -1.06   -116.96   
    97. D(H   9,C   8,C   1,C   4)    -56.34  0.000076   -0.94    -57.28   
    98. D(H  11,C   8,C   1,C   0)      4.30  0.000199   -1.10      3.20   
    99. D(H   9,C   8,C   1,C   0)    123.89  0.000116   -1.05    122.84   
   100. D(H  11,C   8,C   1,C   4)   -175.93  0.000158   -0.98   -176.92   
   101. D(H  15,C  12,C   0,C   6)     -4.50 -0.000034    0.67     -3.84   
   102. D(H  15,C  12,C   0,C   1)    175.97 -0.000006    0.59    176.55   
   103. D(H  14,C  12,C   0,C   6)   -124.99 -0.000065    0.71   -124.29   
   104. D(H  14,C  12,C   0,C   1)     55.47 -0.000036    0.63     56.10   
   105. D(H  13,C  12,C   0,C   6)    115.14 -0.000179    0.72    115.86   
   106. D(H  13,C  12,C   0,C   1)    -64.39 -0.000150    0.64    -63.75   
   107. D(H  19,C  16,C   3,C   6)    172.43  0.000007   -0.10    172.32   
   108. D(H  19,C  16,C   3,C   2)     -8.16  0.000022   -0.18     -8.34   
   109. D(H  18,C  16,C   3,C   6)     50.60 -0.000032   -0.10     50.50   
   110. D(H  18,C  16,C   3,C   2)   -129.99 -0.000018   -0.17   -130.17   
   111. D(H  17,C  16,C   3,C   6)    -66.68  0.000051   -0.10    -66.77   
   112. D(H  17,C  16,C   3,C   2)    112.73  0.000066   -0.17    112.56   
   113. D(H  23,C  20,C   2,C   4)     -5.51 -0.000018    0.27     -5.24   
   114. D(H  23,C  20,C   2,C   3)    174.77 -0.000040    0.31    175.09   
   115. D(H  22,C  20,C   2,C   4)   -125.93  0.000014    0.28   -125.64   
   116. D(H  22,C  20,C   2,C   3)     54.35 -0.000007    0.33     54.68   
   117. D(H  21,C  20,C   2,C   4)    114.78 -0.000065    0.30    115.08   
   118. D(H  21,C  20,C   2,C   3)    -64.94 -0.000086    0.35    -64.59   
    ----------------------------------------------------------------------------

         *************************************************************
         *                GEOMETRY OPTIMIZATION CYCLE   5            *
         *************************************************************
---------------------------------
CARTESIAN COORDINATES (ANGSTROEM)
---------------------------------
  C      1.220374   -0.791518   -0.007788
  C      1.281117    0.591200   -0.013174
  C     -1.225903    0.727311   -0.003818
  C     -1.298529   -0.653815   -0.006389
  C      0.064672    1.333469   -0.011857
  O      0.086725    2.687845   -0.017890
  C     -0.081087   -1.463439   -0.013908
  O     -0.163364   -2.723118   -0.021942
  C      2.588908    1.354456   -0.017825
  H      2.658208    2.033979   -0.879235
  H      2.705169    1.961928    0.891075
  H      3.446990    0.683617   -0.072956
  C      2.451302   -1.662337   -0.004475
  H      3.041723   -1.530377   -0.920893
  H      3.111886   -1.430634    0.839784
  H      2.154818   -2.710618    0.061491
  C     -2.599833   -1.411381   -0.017044
  H     -2.727860   -1.945086   -0.968492
  H     -2.604164   -2.177744    0.766145
  H     -3.464791   -0.760711    0.123803
  C     -2.460830    1.605489   -0.000074
  H     -3.039543    1.479107   -0.923488
  H     -3.124138    1.351496    0.834530
  H     -2.198074    2.660267    0.088503
  H      1.003054    3.014676   -0.010665

----------------------------
CARTESIAN COORDINATES (A.U.)
----------------------------
  NO LB      ZA    FRAG     MASS         X           Y           Z
   0 C     6.0000    0    12.011    2.306174   -1.495752   -0.014716
   1 C     6.0000    0    12.011    2.420961    1.117206   -0.024895
   2 C     6.0000    0    12.011   -2.316621    1.374418   -0.007214
   3 C     6.0000    0    12.011   -2.453863   -1.235531   -0.012073
   4 C     6.0000    0    12.011    0.122212    2.519891   -0.022407
   5 O     8.0000    0    15.999    0.163887    5.079290   -0.033808
   6 C     6.0000    0    12.011   -0.153233   -2.765499   -0.026282
   7 O     8.0000    0    15.999   -0.308713   -5.145947   -0.041465
   8 C     6.0000    0    12.011    4.892326    2.559551   -0.033685
   9 H     1.0000    0     1.008    5.023285    3.843664   -1.661514
  10 H     1.0000    0     1.008    5.112028    3.707506    1.683888
  11 H     1.0000    0     1.008    6.513868    1.291849   -0.137868
  12 C     6.0000    0    12.011    4.632289   -3.141361   -0.008456
  13 H     1.0000    0     1.008    5.748024   -2.891993   -1.740236
  14 H     1.0000    0     1.008    5.880611   -2.703506    1.586961
  15 H     1.0000    0     1.008    4.072015   -5.122325    0.116201
  16 C     6.0000    0    12.011   -4.912972   -2.667124   -0.032209
  17 H     1.0000    0     1.008   -5.154908   -3.675679   -1.830185
  18 H     1.0000    0     1.008   -4.921157   -4.115340    1.447804
  19 H     1.0000    0     1.008   -6.547506   -1.437535    0.233954
  20 C     6.0000    0    12.011   -4.650294    3.033934   -0.000140
  21 H     1.0000    0     1.008   -5.743904    2.795106   -1.745140
  22 H     1.0000    0     1.008   -5.903765    2.553958    1.577034
  23 H     1.0000    0     1.008   -4.153759    5.027175    0.167246
  24 H     1.0000    0     1.008    1.895497    5.696912   -0.020154

--------------------------------
INTERNAL COORDINATES (ANGSTROEM)
--------------------------------
 C      0   0   0     0.000000000000     0.00000000     0.00000000
 C      1   0   0     1.384062238782     0.00000000     0.00000000
 C      2   1   0     2.510729989425    90.59139925     0.00000000
 C      3   2   1     1.383036173892    89.90205985   359.66866161
 C      2   1   3     1.425027698891   118.87543493   359.96760366
 O      5   2   1     1.354569063131   120.45783900   180.04335360
 C      4   3   2     1.462091184892   120.61476932   359.93397772
 O      7   4   3     1.262388554113   119.88879627   180.30186057
 C      2   1   3     1.514231218186   122.78455712   179.84990639
 H      9   2   1     1.099355145749   111.61770143   122.83930441
 H      9   2   1     1.099381086666   111.55005801   243.03651566
 H      9   2   1     1.090582761352   111.69361946     3.20049659
 C      1   2   3     1.507819084285   122.76229045   180.22204330
 H     13   1   2     1.098104645225   111.57382359   296.25052700
 H     13   1   2     1.096735567786   111.80123068    56.09977279
 H     13   1   2     1.091396945719   109.45600271   176.55343646
 C      4   3   2     1.505792780013   123.21620273   180.62822801
 H     17   4   3     1.098400812844   110.56756710   112.55972230
 H     17   4   3     1.095772101073   110.50065412   229.83366671
 H     17   4   3     1.091496014272   112.58233898   351.65754563
 C      3   2   1     1.515339997006   147.69041590   179.84759912
 H     21   3   2     1.097075704478   111.16471905   115.19603810
 H     21   3   2     1.095926286126   111.15042742   234.47156539
 H     21   3   2     1.090615751647   111.36707776   354.87670686
 H      6   5   2     0.972897543778   110.56006689   359.23829859

---------------------------
INTERNAL COORDINATES (A.U.)
---------------------------
 C      0   0   0     0.000000000000     0.00000000     0.00000000
 C      1   0   0     2.615498583601     0.00000000     0.00000000
 C      2   1   0     4.744592076237    90.59139925     0.00000000
 C      3   2   1     2.613559601962    89.90205985   359.66866161
 C      2   1   3     2.692912084157   118.87543493   359.96760366
 O      5   2   1     2.559764558800   120.45783900   180.04335360
 C      4   3   2     2.762951922266   120.61476932   359.93397772
 O      7   4   3     2.385568641870   119.88879627   180.30186057
 C      2   1   3     2.861482305806   122.78455712   179.84990639
 H      9   2   1     2.077480149382   111.61770143   122.83930441
 H      9   2   1     2.077529170611   111.55005801   243.03651566
 H      9   2   1     2.060902745331   111.69361946     3.20049659
 C      1   2   3     2.849365128798   122.76229045   180.22204330
 H     13   1   2     2.075117045862   111.57382359   296.25052700
 H     13   1   2     2.072529864445   111.80123068    56.09977279
 H     13   1   2     2.062441330807   109.45600271   176.55343646
 C      4   3   2     2.845535968661   123.21620273   180.62822801
 H     17   4   3     2.075676721552   110.56756710   112.55972230
 H     17   4   3     2.070709176220   110.50065412   229.83366671
 H     17   4   3     2.062628543240   112.58233898   351.65754563
 C      3   2   1     2.863577594119   147.69041590   179.84759912
 H     21   3   2     2.073172629643   111.16471905   115.19603810
 H     21   3   2     2.071000543743   111.15042742   234.47156539
 H     21   3   2     2.060965087954   111.36707776   354.87670686
 H      6   5   2     1.838509914105   110.56006689   359.23829859


           ************************************************************
           *        Program running with 4 parallel MPI-processes     *
           *              working on a common directory               *
           ************************************************************
------------------------------------------------------------------------------
                   ___                                                        
                  /   \      - P O W E R E D   B Y -                         
                 /     \                                                     
                 |  |  |   _    _      __       _____    __    __             
                 |  |  |  | |  | |    /  \     |  _  \  |  |  /  |          
                  \  \/   | |  | |   /    \    | | | |  |  | /  /          
                 / \  \   | |__| |  /  /\  \   | |_| |  |  |/  /          
                |  |  |   |  __  | /  /__\  \  |    /   |      \           
                |  |  |   | |  | | |   __   |  |    \   |  |\   \          
                \     /   | |  | | |  |  |  |  | |\  \  |  | \   \       
                 \___/    |_|  |_| |__|  |__|  |_| \__\ |__|  \__/        
                                                                              
                      - O R C A' S   B I G   F R I E N D -                    
                                      &                                       
                       - I N T E G R A L  F E E D E R -                       
                                                                              
 v1 FN, 2020, v2 2021                                                         
------------------------------------------------------------------------------


Reading SHARK input file Q8_1e_1H_B3LYP_631Gd_opt.SHARKINP.tmp ... ok
----------------------
SHARK INTEGRAL PACKAGE
----------------------

Number of atoms                             ...     25
Number of basis functions                   ...    194
Number of shells                            ...     98
Maximum angular momentum                    ...      2
Integral batch strategy                     ... SHARK/LIBINT Hybrid
RI-J (if used) integral strategy            ... SPLIT-RIJ (Revised 2003 algorithm where possible)
Printlevel                                  ...      1
Contraction scheme used                     ... SEGMENTED contraction
Coulomb Range Separation                    ... NOT USED
Exchange Range Separation                   ... NOT USED
Finite Nucleus Model                        ... NOT USED
Auxiliary Coulomb fitting basis             ... AVAILABLE
   # of basis functions in Aux-J            ...    731
   # of shells in Aux-J                     ...    245
   Maximum angular momentum in Aux-J        ...      4
Auxiliary J/K fitting basis                 ... NOT available
Auxiliary Correlation fitting basis         ... NOT available
Auxiliary 'external' fitting basis          ... NOT available
Integral threshold                          ...     2.500000e-11
Primitive cut-off                           ...     2.500000e-12
Primitive pair pre-selection threshold      ...     2.500000e-12

Calculating pre-screening integrals         ... done (  0.0 sec) Dimension = 98
Organizing shell pair data                  ... done (  0.0 sec)
Shell pair information
Total number of shell pairs                 ...      4851
Shell pairs after pre-screening             ...      4361
Total number of primitive shell pairs       ...     27319
Primitive shell pairs kept                  ...     15091
          la=0 lb=0:   1686 shell pairs
          la=1 lb=0:   1405 shell pairs
          la=1 lb=1:    293 shell pairs
          la=2 lb=0:    630 shell pairs
          la=2 lb=1:    278 shell pairs
          la=2 lb=2:     69 shell pairs

Calculating one electron integrals          ... done (  0.0 sec)
Calculating RI/J V-Matrix + Cholesky decomp.... done (  0.0 sec)
Calculating Nuclear repulsion               ... done (  0.0 sec) ENN=    705.378110151182 Eh

SHARK setup successfully completed in   0.2 seconds

Maximum memory used throughout the entire GTOINT-calculation: 14.4 MB


           ************************************************************
           *        Program running with 4 parallel MPI-processes     *
           *              working on a common directory               *
           ************************************************************

Diagonalization of the overlap matrix:
Smallest eigenvalue                        ... 3.664e-04
Time for diagonalization                   ...    0.006 sec
Threshold for overlap eigenvalues          ... 1.000e-08
Number of eigenvalues below threshold      ... 0
Time for construction of square roots      ...    0.003 sec
Total time needed                          ...    0.009 sec

-------------------
DFT GRID GENERATION
-------------------

General Integration Accuracy     IntAcc      ... 4.959
Radial Grid Type                 RadialGrid  ... OptM3 with GC (2021)
Angular Grid (max. ang.)         AngularGrid ... 6 (Lebedev-590)
Angular grid pruning method      GridPruning ... 4 (adaptive)
Weight generation scheme         WeightScheme... Becke
Basis function cutoff            BFCut       ... 1.0000e-11
Integration weight cutoff        WCut        ... 1.0000e-14
Angular grids for H and He will be reduced by one unit
Partially contracted basis set               ... off
Rotationally invariant grid construction     ... off

Total number of grid points                  ...   282640
Total number of batches                      ...     4427
Average number of points per batch           ...       63
Average number of grid points per atom       ...    11306
Time for grid setup =    3.631 sec

--------------------
COSX GRID GENERATION
--------------------

GRIDX 1
-------
General Integration Accuracy     IntAcc      ... 4.020
Radial Grid Type                 RadialGrid  ... OptM3 with GC (2021)
Angular Grid (max. ang.)         AngularGrid ... 2 (Lebedev-110)
Angular grid pruning method      GridPruning ... 4 (adaptive)
Weight generation scheme         WeightScheme... Becke
Basis function cutoff            BFCut       ... 1.0000e-11
Integration weight cutoff        WCut        ... 1.0000e-14
Angular grids for H and He will be reduced by one unit
Partially contracted basis set               ... on
Rotationally invariant grid construction     ... off

Total number of grid points                  ...    30990
Total number of batches                      ...      496
Average number of points per batch           ...       62
Average number of grid points per atom       ...     1240
UseSFitting                                  ... on

GRIDX 2
-------
General Integration Accuracy     IntAcc      ... 4.338
Radial Grid Type                 RadialGrid  ... OptM3 with GC (2021)
Angular Grid (max. ang.)         AngularGrid ... 3 (Lebedev-194)
Angular grid pruning method      GridPruning ... 4 (adaptive)
Weight generation scheme         WeightScheme... Becke
Basis function cutoff            BFCut       ... 1.0000e-11
Integration weight cutoff        WCut        ... 1.0000e-14
Angular grids for H and He will be reduced by one unit
Partially contracted basis set               ... on
Rotationally invariant grid construction     ... off

Total number of grid points                  ...    67805
Total number of batches                      ...     1075
Average number of points per batch           ...       63
Average number of grid points per atom       ...     2712
UseSFitting                                  ... on

GRIDX 3
-------
General Integration Accuracy     IntAcc      ... 4.871
Radial Grid Type                 RadialGrid  ... OptM3 with GC (2021)
Angular Grid (max. ang.)         AngularGrid ... 4 (Lebedev-302)
Angular grid pruning method      GridPruning ... 4 (adaptive)
Weight generation scheme         WeightScheme... Becke
Basis function cutoff            BFCut       ... 1.0000e-11
Integration weight cutoff        WCut        ... 1.0000e-14
Angular grids for H and He will be reduced by one unit
Partially contracted basis set               ... on
Rotationally invariant grid construction     ... off

Total number of grid points                  ...   129622
Total number of batches                      ...     2037
Average number of points per batch           ...       63
Average number of grid points per atom       ...     5185
UseSFitting                                  ... on

Time for X-Grid setup             =    1.559 sec


--------------------
CPCM SOLVATION MODEL
--------------------
CPCM parameters:
  Epsilon                                         ...      80.4000
  Refrac                                          ...       1.3300
  Rsolv                                           ...       1.3000
  Surface type                                    ... GAUSSIAN VDW
  Epsilon function type                           ...         CPCM
Radii:
 Radius for C  used is    3.8550 Bohr (=   2.0400 Ang.)
 Radius for O  used is    3.4469 Bohr (=   1.8240 Ang.)
 Radius for H  used is    2.4944 Bohr (=   1.3200 Ang.)
Calculating surface                               ...        done! (  0.0s)
GEPOL surface points                              ...         1333
GEPOL Volume                                      ...    1421.4920
GEPOL Surface-area                                ...     758.8492
Calculating surface distance matrix               ...        done! (  0.0s)
Performing Cholesky decomposition & store         ...        done! (  0.1s)
Overall time for CPCM initialization              ...                 0.1s
--------------
SCF ITERATIONS
--------------
ITER       Energy         Delta-E        Max-DP      RMS-DP      [F,P]     Damp
               ***  Starting incremental Fock matrix formation  ***
  0   -538.9987920224   0.000000000000 0.00047724  0.00001141  0.0044493 0.7000
  1   -538.9988191923  -0.000027169886 0.00043767  0.00001075  0.0035175 0.7000
                               ***Turning on DIIS***
  2   -538.9988407534  -0.000021561183 0.00112674  0.00002851  0.0026421 0.0000
  3   -538.9988960258  -0.000055272329 0.00028668  0.00000629  0.0003553 0.0000
               *** Restarting incremental Fock matrix formation ***
                                   *** Resetting DIIS ***
  4   -538.9988968760  -0.000000850204 0.00006392  0.00000192  0.0000613 0.0000
  5   -538.9988968594   0.000000016540 0.00003951  0.00000109  0.0001090 0.0000
  6   -538.9988969267  -0.000000067271 0.00001874  0.00000033  0.0000194 0.0000
  7   -538.9988969266   0.000000000081 0.00001905  0.00000024  0.0000147 0.0000
  8   -538.9988969316  -0.000000005018 0.00001463  0.00000017  0.0000040 0.0000
                 **** Energy Check signals convergence ****

               *****************************************************
               *                     SUCCESS                       *
               *           SCF CONVERGED AFTER   9 CYCLES          *
               *****************************************************

Old exchange energy                            =    -14.595064302 Eh
New exchange energy                            =    -14.595065577 Eh
Exchange energy change after final integration =     -0.000001275 Eh
Total energy after final integration           =   -538.998898210 Eh
Final COS-X integration done in                =     7.829 sec
Total Energy       :         -538.99889821 Eh          -14666.90567 eV
  Last Energy change         ...   -2.9297e-09  Tolerance :   1.0000e-08
  Last MAX-Density change    ...    0.0000e+00  Tolerance :   1.0000e-07
             **** THE GBW FILE WAS UPDATED (Q8_1e_1H_B3LYP_631Gd_opt.gbw) ****
             **** DENSITY Q8_1e_1H_B3LYP_631Gd_opt.scfp WAS UPDATED ****
             **** ENERGY FILE WAS UPDATED (Q8_1e_1H_B3LYP_631Gd_opt.en.tmp) ****
----------------------
UHF SPIN CONTAMINATION
----------------------

Warning: in a DFT calculation there is little theoretical justification to 
         calculate <S**2> as in Hartree-Fock theory. We will do it anyways
         but you should keep in mind that the values have only limited relevance

Expectation value of <S**2>     :     0.771285
Ideal value S*(S+1) for S=0.5   :     0.750000
Deviation                       :     0.021285

             **** THE GBW FILE WAS UPDATED (Q8_1e_1H_B3LYP_631Gd_opt.gbw) ****
             **** DENSITY Q8_1e_1H_B3LYP_631Gd_opt.scfp WAS UPDATED ****
Total SCF time: 0 days 0 hours 0 min 51 sec 

Maximum memory used throughout the entire SCF-calculation: 71.0 MB

-------------------------   --------------------
FINAL SINGLE POINT ENERGY      -538.998898209677
-------------------------   --------------------


           ************************************************************
           *        Program running with 4 parallel MPI-processes     *
           *              working on a common directory               *
           ************************************************************
------------------------------------------------------------------------------
                         ORCA SCF GRADIENT CALCULATION
------------------------------------------------------------------------------

 ... reading COSX grid (gridx3)
Gradient of the Kohn-Sham DFT energy:
Kohn-Sham wavefunction type      ... UKS
Hartree-Fock exchange scaling    ...    0.200
Number of operators              ...    2
Number of atoms                  ...   25
Basis set dimensions             ...  194
Integral neglect threshold       ... 2.5e-11
Integral primitive cutoff        ... 2.5e-12
SHARK Integral package           ... ON

Nuc. rep. gradient       (SHARK) ... done (  0.0 sec)
HCore & Overlap gradient (SHARK) ... done (  0.1 sec)
RI-J gradient            (SHARK) ... done (  0.6 sec)
COSX-gradient                    ... done ( 10.8 sec)
Exchange-correlation gradient    ... done

------------------
CARTESIAN GRADIENT
------------------

   1   C   :   -0.000015593    0.000572248    0.000273479
   2   C   :   -0.000133842   -0.000356047    0.000027623
   3   C   :   -0.000009649   -0.000323908    0.000091897
   4   C   :   -0.000035404    0.000664353    0.000172194
   5   C   :    0.000407999    0.000205488   -0.000209464
   6   O   :   -0.000268139    0.000101779   -0.000095260
   7   C   :    0.000050791   -0.001243824   -0.000490299
   8   O   :   -0.000054562    0.000589114    0.000076145
   9   C   :   -0.000118886   -0.000053757    0.000276140
  10   H   :    0.000128790    0.000036691    0.000004910
  11   H   :   -0.000016649   -0.000042556    0.000003481
  12   H   :    0.000135042    0.000076819   -0.000261959
  13   C   :    0.000108767    0.000038198    0.000251865
  14   H   :   -0.000031082   -0.000159432   -0.000102554
  15   H   :    0.000062482    0.000012574   -0.000096533
  16   H   :   -0.000087039    0.000009595   -0.000044599
  17   C   :    0.000002166   -0.000021940    0.000006540
  18   H   :   -0.000000114   -0.000014376    0.000020052
  19   H   :    0.000027914    0.000024426    0.000013069
  20   H   :   -0.000135897   -0.000062909   -0.000023903
  21   C   :   -0.000053335   -0.000104140    0.000014330
  22   H   :   -0.000020605    0.000105071   -0.000013068
  23   H   :   -0.000021242    0.000034128   -0.000001844
  24   H   :   -0.000018602    0.000009688    0.000052733
  25   H   :    0.000074354   -0.000093990    0.000053951

Difference to translation invariance:
           :   -0.0000223352    0.0000032931   -0.0000010738

Difference to rotation invariance:
           :    0.0002734479    0.0004503282   -0.0010303087

Norm of the cartesian gradient     ...    0.0020098644
RMS gradient                       ...    0.0002320791
MAX gradient                       ...    0.0012438244

-------
TIMINGS
-------

Total SCF gradient time            ...       18.461 sec

One electron gradient       ....       0.105 sec  (  0.6%)
RI-J Coulomb gradient       ....       0.584 sec  (  3.2%)
COSX gradient               ....      10.792 sec  ( 58.5%)
XC gradient                 ....       6.027 sec  ( 32.6%)
CPCM gradient               ....       0.311 sec  (  1.7%)
   A-Matrix (El+Nuc)        ....       0.079 sec  (  0.4%)
   Potential                ....       0.231 sec  (  1.3%)

Maximum memory used throughout the entire SCFGRAD-calculation: 64.5 MB
------------------------------------------------------------------------------
                         ORCA GEOMETRY RELAXATION STEP
------------------------------------------------------------------------------

Reading the OPT-File                    .... done
Getting information on internals        .... done
Copying old internal coords+grads       .... done
Making the new internal coordinates     .... (new redundants).... done
Validating the new internal coordinates .... (new redundants).... done
Calculating the B-matrix                .... done
Calculating the G,G- and P matrices     .... done
Transforming gradient to internals      .... done
Projecting the internal gradient        .... done
Number of atoms                         ....  25
Number of internal coordinates          .... 118
Current Energy                          ....  -538.998898210 Eh
Current gradient norm                   ....     0.002009864 Eh/bohr
Maximum allowed component of the step   ....  0.300
Current trust radius                    ....  0.300
Updating the Hessian (BFGS)             .... done
Forming the augmented Hessian           .... done
Diagonalizing the augmented Hessian     .... done
Last element of RFO vector              ....  0.991983133
Lowest eigenvalues of augmented Hessian:
 -0.000041714  0.002030423  0.011881059  0.012327103  0.012683434
Length of the computed step             ....  0.127391629
The final length of the internal step   ....  0.127391629
Converting the step to cartesian space:
 Initial RMS(Int)=    0.0117273500
Transforming coordinates:
 Iter   0:  RMS(Cart)=    0.0196645149 RMS(Int)=    0.8176356859
 Iter   1:  RMS(Cart)=    0.0003174378 RMS(Int)=    0.0002431391
 Iter   2:  RMS(Cart)=    0.0000110124 RMS(Int)=    0.0000065719
 Iter   3:  RMS(Cart)=    0.0000003948 RMS(Int)=    0.0000003030
 Iter   4:  RMS(Cart)=    0.0000000142 RMS(Int)=    0.0000000086
done
Storing new coordinates                 .... done

                                .--------------------.
          ----------------------|Geometry convergence|-------------------------
          Item                value                   Tolerance       Converged
          ---------------------------------------------------------------------
          Energy change      -0.0000215243            0.0000002000      NO
          RMS gradient        0.0001124860            0.0000080000      NO
          MAX gradient        0.0005846851            0.0000300000      NO
          RMS step            0.0117273500            0.0001000000      NO
          MAX step            0.0434283317            0.0002000000      NO
          ........................................................
          Max(Bonds)      0.0009      Max(Angles)    0.12
          Max(Dihed)        2.49      Max(Improp)    0.00
          ---------------------------------------------------------------------

The optimization has not yet converged - more geometry cycles are needed


    ---------------------------------------------------------------------------
                         Redundant Internal Coordinates
                            (Angstroem and degrees)

        Definition                    Value    dE/dq     Step     New-Value
    ----------------------------------------------------------------------------
     1. B(C   1,C   0)                1.3841 -0.000159 -0.0004    1.3837   
     2. B(C   3,C   2)                1.3830 -0.000241 -0.0002    1.3829   
     3. B(C   4,C   1)                1.4250  0.000065 -0.0002    1.4248   
     4. B(C   4,C   2)                1.4259  0.000198 -0.0004    1.4255   
     5. B(O   5,C   4)                1.3546  0.000007 -0.0002    1.3544   
     6. B(C   6,C   0)                1.4647  0.000213  0.0003    1.4650   
     7. B(C   6,C   3)                1.4621  0.000232  0.0005    1.4625   
     8. B(O   7,C   6)                1.2624 -0.000585  0.0002    1.2626   
     9. B(C   8,C   1)                1.5142  0.000124 -0.0009    1.5133   
    10. B(H   9,C   8)                1.0994  0.000029 -0.0001    1.0992   
    11. B(H  10,C   8)                1.0994 -0.000017 -0.0004    1.0990   
    12. B(H  11,C   8)                1.0906  0.000066 -0.0005    1.0901   
    13. B(C  12,C   0)                1.5078  0.000104 -0.0003    1.5075   
    14. B(H  13,C  12)                1.0981  0.000047 -0.0006    1.0975   
    15. B(H  14,C  12)                1.0967 -0.000024 -0.0001    1.0966   
    16. B(H  15,C  12)                1.0914  0.000005 -0.0002    1.0912   
    17. B(C  16,C   3)                1.5058  0.000126 -0.0006    1.5052   
    18. B(H  17,C  16)                1.0984 -0.000006 -0.0002    1.0982   
    19. B(H  18,C  16)                1.0958 -0.000004 -0.0002    1.0956   
    20. B(H  19,C  16)                1.0915  0.000059 -0.0005    1.0910   
    21. B(C  20,C   2)                1.5153  0.000113 -0.0006    1.5147   
    22. B(H  21,C  20)                1.0971  0.000018 -0.0005    1.0966   
    23. B(H  22,C  20)                1.0959  0.000002 -0.0002    1.0957   
    24. B(H  23,C  20)                1.0906  0.000002 -0.0001    1.0905   
    25. B(H  24,O   5)                0.9729  0.000033 -0.0003    0.9726   
    26. A(C   1,C   0,C  12)          122.76  0.000129   -0.04    122.72   
    27. A(C   1,C   0,C   6)          119.82  0.000114   -0.00    119.82   
    28. A(C   6,C   0,C  12)          117.42 -0.000244    0.04    117.46   
    29. A(C   0,C   1,C   8)          122.78  0.000047   -0.02    122.77   
    30. A(C   0,C   1,C   4)          118.88  0.000022    0.04    118.92   
    31. A(C   4,C   1,C   8)          118.34 -0.000069   -0.02    118.32   
    32. A(C   3,C   2,C  20)          122.41 -0.000051   -0.05    122.35   
    33. A(C   3,C   2,C   4)          118.17  0.000031    0.02    118.19   
    34. A(C   4,C   2,C  20)          119.42  0.000020    0.03    119.46   
    35. A(C   6,C   3,C  16)          116.17 -0.000295    0.06    116.22   
    36. A(C   2,C   3,C   6)          120.61  0.000109    0.01    120.62   
    37. A(C   2,C   3,C  16)          123.22  0.000185   -0.06    123.15   
    38. A(C   2,C   4,O   5)          116.09 -0.000128    0.06    116.15   
    39. A(C   1,C   4,C   2)          123.45 -0.000071   -0.03    123.42   
    40. A(C   1,C   4,O   5)          120.46  0.000199   -0.03    120.42   
    41. A(C   4,O   5,H  24)          110.56 -0.000201    0.02    110.58   
    42. A(C   3,C   6,O   7)          119.89  0.000002    0.05    119.94   
    43. A(C   0,C   6,O   7)          121.04  0.000204   -0.01    121.03   
    44. A(C   0,C   6,C   3)          119.07 -0.000207   -0.04    119.02   
    45. A(H   9,C   8,H  10)          107.43 -0.000038    0.01    107.44   
    46. A(C   1,C   8,H  10)          111.55 -0.000076   -0.06    111.49   
    47. A(C   1,C   8,H   9)          111.62  0.000121    0.01    111.63   
    48. A(H  10,C   8,H  11)          107.37  0.000022   -0.06    107.31   
    49. A(H   9,C   8,H  11)          106.92 -0.000234    0.11    107.03   
    50. A(C   1,C   8,H  11)          111.69  0.000187   -0.01    111.68   
    51. A(H  14,C  12,H  15)          108.66  0.000060   -0.06    108.60   
    52. A(H  13,C  12,H  15)          108.18 -0.000059    0.12    108.30   
    53. A(C   0,C  12,H  15)          109.46 -0.000163   -0.00    109.45   
    54. A(H  13,C  12,H  14)          107.05 -0.000031   -0.02    107.03   
    55. A(C   0,C  12,H  14)          111.80  0.000125   -0.04    111.76   
    56. A(C   0,C  12,H  13)          111.57  0.000067    0.02    111.59   
    57. A(H  17,C  16,H  18)          106.19  0.000005    0.02    106.21   
    58. A(C   3,C  16,H  18)          110.50 -0.000103   -0.01    110.49   
    59. A(C   3,C  16,H  17)          110.57 -0.000022    0.02    110.59   
    60. A(H  18,C  16,H  19)          108.76 -0.000043    0.02    108.78   
    61. A(H  17,C  16,H  19)          108.00 -0.000073    0.01    108.01   
    62. A(C   3,C  16,H  19)          112.58  0.000225   -0.04    112.54   
    63. A(H  22,C  20,H  23)          107.95 -0.000048    0.01    107.96   
    64. A(H  21,C  20,H  23)          107.87 -0.000057    0.02    107.89   
    65. A(C   2,C  20,H  23)          111.37 -0.000008    0.03    111.39   
    66. A(H  21,C  20,H  22)          107.16 -0.000032   -0.00    107.16   
    67. A(C   2,C  20,H  22)          111.15  0.000036   -0.07    111.08   
    68. A(C   2,C  20,H  21)          111.16  0.000101    0.01    111.17   
    69. D(C   8,C   1,C   0,C  12)      0.07 -0.000016    0.05      0.13   
    70. D(C   4,C   1,C   0,C  12)   -179.81  0.000009   -0.20   -180.01   
    71. D(C   4,C   1,C   0,C   6)      0.59  0.000032   -0.39      0.19   
    72. D(C   8,C   1,C   0,C   6)   -179.53  0.000007   -0.14   -179.67   
    73. D(C  16,C   3,C   2,C  20)      0.51  0.000004   -0.09      0.43   
    74. D(C  16,C   3,C   2,C   4)   -179.16 -0.000005   -0.01   -179.17   
    75. D(C   6,C   3,C   2,C  20)    179.82 -0.000002   -0.18    179.64   
    76. D(C   6,C   3,C   2,C   4)      0.14 -0.000010   -0.10      0.05   
    77. D(O   5,C   4,C   2,C   3)    179.58 -0.000022    0.02    179.60   
    78. D(C   1,C   4,C   2,C  20)    179.87 -0.000068    0.19    180.06   
    79. D(O   5,C   4,C   1,C   0)   -179.96  0.000010    0.23   -179.72   
    80. D(C   2,C   4,C   1,C   8)   -179.82  0.000072   -0.11   -179.93   
    81. D(C   1,C   4,C   2,C   3)     -0.44 -0.000060    0.12     -0.32   
    82. D(C   2,C   4,C   1,C   0)      0.07  0.000049    0.13      0.20   
    83. D(O   5,C   4,C   1,C   8)      0.16  0.000033   -0.01      0.15   
    84. D(O   5,C   4,C   2,C  20)     -0.11 -0.000030    0.10     -0.01   
    85. D(H  24,O   5,C   4,C   2)    179.22 -0.000061    0.31    179.52   
    86. D(H  24,O   5,C   4,C   1)     -0.76 -0.000025    0.22     -0.55   
    87. D(O   7,C   6,C   3,C  16)     -0.35 -0.000041   -0.03     -0.38   
    88. D(O   7,C   6,C   3,C   2)   -179.70 -0.000038    0.05   -179.65   
    89. D(C   0,C   6,C   3,C  16)    179.84  0.000083   -0.24    179.60   
    90. D(C   0,C   6,C   3,C   2)      0.49  0.000085   -0.16      0.33   
    91. D(O   7,C   6,C   0,C  12)     -0.30  0.000050    0.02     -0.28   
    92. D(O   7,C   6,C   0,C   1)    179.32  0.000029    0.20    179.52   
    93. D(C   3,C   6,C   0,C  12)    179.51 -0.000075    0.23    179.74   
    94. D(C   3,C   6,C   0,C   1)     -0.86 -0.000096    0.41     -0.45   
    95. D(H  10,C   8,C   1,C   4)     62.92  0.000029   -2.11     60.81   
    96. D(H  10,C   8,C   1,C   0)   -116.96  0.000053   -2.37   -119.33   
    97. D(H   9,C   8,C   1,C   4)    -57.28  0.000046   -2.09    -59.37   
    98. D(H  11,C   8,C   1,C   0)      3.20  0.000157   -2.49      0.71   
    99. D(H   9,C   8,C   1,C   0)    122.84  0.000070   -2.34    120.49   
   100. D(H  11,C   8,C   1,C   4)   -176.92  0.000133   -2.24   -179.15   
   101. D(H  15,C  12,C   0,C   6)     -3.84 -0.000021    1.64     -2.19   
   102. D(H  15,C  12,C   0,C   1)    176.55  0.000000    1.45    178.00   
   103. D(H  14,C  12,C   0,C   6)   -124.29 -0.000067    1.75   -122.54   
   104. D(H  14,C  12,C   0,C   1)     56.10 -0.000046    1.56     57.66   
   105. D(H  13,C  12,C   0,C   6)    115.86 -0.000160    1.80    117.66   
   106. D(H  13,C  12,C   0,C   1)    -63.75 -0.000139    1.61    -62.14   
   107. D(H  19,C  16,C   3,C   6)    172.32  0.000016   -0.36    171.96   
   108. D(H  19,C  16,C   3,C   2)     -8.34  0.000013   -0.45     -8.79   
   109. D(H  18,C  16,C   3,C   6)     50.50 -0.000010   -0.35     50.15   
   110. D(H  18,C  16,C   3,C   2)   -130.17 -0.000013   -0.43   -130.60   
   111. D(H  17,C  16,C   3,C   6)    -66.77  0.000061   -0.37    -67.14   
   112. D(H  17,C  16,C   3,C   2)    112.56  0.000058   -0.46    112.10   
   113. D(H  23,C  20,C   2,C   4)     -5.24 -0.000042    0.76     -4.48   
   114. D(H  23,C  20,C   2,C   3)    175.09 -0.000051    0.83    175.92   
   115. D(H  22,C  20,C   2,C   4)   -125.64 -0.000001    0.77   -124.88   
   116. D(H  22,C  20,C   2,C   3)     54.68 -0.000010    0.85     55.53   
   117. D(H  21,C  20,C   2,C   4)    115.08 -0.000051    0.81    115.89   
   118. D(H  21,C  20,C   2,C   3)    -64.59 -0.000060    0.89    -63.70   
    ----------------------------------------------------------------------------

         *************************************************************
         *                GEOMETRY OPTIMIZATION CYCLE   6            *
         *************************************************************
---------------------------------
CARTESIAN COORDINATES (ANGSTROEM)
---------------------------------
  C      1.220490   -0.791843   -0.009463
  C      1.280709    0.590530   -0.010230
  C     -1.225461    0.727053   -0.001314
  C     -1.298486   -0.653892   -0.003124
  C      0.064743    1.333176   -0.008269
  O      0.088140    2.687325   -0.014612
  C     -0.081026   -1.464304   -0.010943
  O     -0.162714   -2.724265   -0.019257
  C      2.587701    1.353364   -0.016099
  H      2.672421    2.005092   -0.897208
  H      2.686781    1.989257    0.874738
  H      3.446028    0.681598   -0.032115
  C      2.452058   -1.661188   -0.011640
  H      3.055072   -1.504892   -0.915165
  H      3.100134   -1.450102    0.847402
  H      2.156022   -2.710844    0.025290
  C     -2.600335   -1.409324   -0.014598
  H     -2.732261   -1.936885   -0.968651
  H     -2.603252   -2.180100    0.763961
  H     -3.463060   -0.758015    0.132837
  C     -2.460427    1.604078   -0.001234
  H     -3.044891    1.465234   -0.918662
  H     -3.117519    1.359449    0.840737
  H     -2.198403    2.660054    0.072512
  H      1.004367    3.013507   -0.011476

----------------------------
CARTESIAN COORDINATES (A.U.)
----------------------------
  NO LB      ZA    FRAG     MASS         X           Y           Z
   0 C     6.0000    0    12.011    2.306392   -1.496366   -0.017883
   1 C     6.0000    0    12.011    2.420189    1.115940   -0.019332
   2 C     6.0000    0    12.011   -2.315786    1.373931   -0.002483
   3 C     6.0000    0    12.011   -2.453783   -1.235678   -0.005903
   4 C     6.0000    0    12.011    0.122347    2.519337   -0.015627
   5 O     8.0000    0    15.999    0.166560    5.078309   -0.027613
   6 C     6.0000    0    12.011   -0.153118   -2.767133   -0.020679
   7 O     8.0000    0    15.999   -0.307484   -5.148114   -0.036390
   8 C     6.0000    0    12.011    4.890046    2.557488   -0.030424
   9 H     1.0000    0     1.008    5.050144    3.789074   -1.695477
  10 H     1.0000    0     1.008    5.077281    3.759151    1.653015
  11 H     1.0000    0     1.008    6.512050    1.288033   -0.060689
  12 C     6.0000    0    12.011    4.633719   -3.139191   -0.021997
  13 H     1.0000    0     1.008    5.773250   -2.843834   -1.729410
  14 H     1.0000    0     1.008    5.858403   -2.740295    1.601358
  15 H     1.0000    0     1.008    4.074291   -5.122754    0.047792
  16 C     6.0000    0    12.011   -4.913922   -2.663237   -0.027587
  17 H     1.0000    0     1.008   -5.163226   -3.660182   -1.830485
  18 H     1.0000    0     1.008   -4.919433   -4.119792    1.443677
  19 H     1.0000    0     1.008   -6.544234   -1.432441    0.251026
  20 C     6.0000    0    12.011   -4.649533    3.031267   -0.002332
  21 H     1.0000    0     1.008   -5.754010    2.768891   -1.736019
  22 H     1.0000    0     1.008   -5.891258    2.568986    1.588764
  23 H     1.0000    0     1.008   -4.154380    5.026774    0.137028
  24 H     1.0000    0     1.008    1.897978    5.694702   -0.021687

--------------------------------
INTERNAL COORDINATES (ANGSTROEM)
--------------------------------
 C      0   0   0     0.000000000000     0.00000000     0.00000000
 C      1   0   0     1.383684055688     0.00000000     0.00000000
 C      2   1   0     2.509901447393    90.62364107     0.00000000
 C      3   2   1     1.382876349782    89.90864299   359.89136389
 C      2   1   3     1.424815069542   118.91990424   359.90372874
 O      5   2   1     1.354366282714   120.42367362   180.27765805
 C      4   3   2     1.462544230047   120.62297801   359.89185319
 O      7   4   3     1.262633319973   119.94168566   180.35313179
 C      2   1   3     1.513333941416   122.76443621   180.03993162
 H      9   2   1     1.099216689683   111.62561006   120.49488288
 H      9   2   1     1.098984616739   111.49294941   240.67027816
 H      9   2   1     1.090070144256   111.68226387     0.71233567
 C      1   2   3     1.507490484466   122.72326135   180.08515068
 H     13   1   2     1.097456549753   111.58946786   297.85961963
 H     13   1   2     1.096591231182   111.75757664    57.66013169
 H     13   1   2     1.091228416614   109.45295689   178.00476506
 C      4   3   2     1.505197732976   123.15211969   180.67613016
 H     17   4   3     1.098153708266   110.58734921   112.10421179
 H     17   4   3     1.095563211581   110.48615603   229.40049304
 H     17   4   3     1.090978304546   112.53804422   351.20730771
 C      3   2   1     1.514698703251   147.73665989   180.28277554
 H     21   3   2     1.096608266642   111.17340083   115.83211520
 H     21   3   2     1.095686640320   111.08317932   235.06546022
 H     21   3   2     1.090495807428   111.39400822   355.45960381
 H      6   5   2     0.972561689817   110.58452902   359.45283598

---------------------------
INTERNAL COORDINATES (A.U.)
---------------------------
 C      0   0   0     0.000000000000     0.00000000     0.00000000
 C      1   0   0     2.614783921124     0.00000000     0.00000000
 C      2   1   0     4.743026358706    90.62364107     0.00000000
 C      3   2   1     2.613257578166    89.90864299   359.89136389
 C      2   1   3     2.692510272919   118.91990424   359.90372874
 O      5   2   1     2.559381359346   120.42367362   180.27765805
 C      4   3   2     2.763808053535   120.62297801   359.89185319
 O      7   4   3     2.386031182312   119.94168566   180.35313179
 C      2   1   3     2.859786698445   122.76443621   180.03993162
 H      9   2   1     2.077218505336   111.62561006   120.49488288
 H      9   2   1     2.076779951029   111.49294941   240.67027816
 H      9   2   1     2.059934039409   111.68226387     0.71233567
 C      1   2   3     2.848744165134   122.72326135   180.08515068
 H     13   1   2     2.073892322912   111.58946786   297.85961963
 H     13   1   2     2.072257107793   111.75757664    57.66013169
 H     13   1   2     2.062122856953   109.45295689   178.00476506
 C      4   3   2     2.844411492724   123.15211969   180.67613016
 H     17   4   3     2.075209761572   110.58734921   112.10421179
 H     17   4   3     2.070314432287   110.48615603   229.40049304
 H     17   4   3     2.061650213641   112.53804422   351.20730771
 C      3   2   1     2.862365724550   147.73665989   180.28277554
 H     21   3   2     2.072289300148   111.17340083   115.83211520
 H     21   3   2     2.070547678802   111.08317932   235.06546022
 H     21   3   2     2.060738426228   111.39400822   355.45960381
 H      6   5   2     1.837875242097   110.58452902   359.45283598


           ************************************************************
           *        Program running with 4 parallel MPI-processes     *
           *              working on a common directory               *
           ************************************************************
------------------------------------------------------------------------------
                   ___                                                        
                  /   \      - P O W E R E D   B Y -                         
                 /     \                                                     
                 |  |  |   _    _      __       _____    __    __             
                 |  |  |  | |  | |    /  \     |  _  \  |  |  /  |          
                  \  \/   | |  | |   /    \    | | | |  |  | /  /          
                 / \  \   | |__| |  /  /\  \   | |_| |  |  |/  /          
                |  |  |   |  __  | /  /__\  \  |    /   |      \           
                |  |  |   | |  | | |   __   |  |    \   |  |\   \          
                \     /   | |  | | |  |  |  |  | |\  \  |  | \   \       
                 \___/    |_|  |_| |__|  |__|  |_| \__\ |__|  \__/        
                                                                              
                      - O R C A' S   B I G   F R I E N D -                    
                                      &                                       
                       - I N T E G R A L  F E E D E R -                       
                                                                              
 v1 FN, 2020, v2 2021                                                         
------------------------------------------------------------------------------


Reading SHARK input file Q8_1e_1H_B3LYP_631Gd_opt.SHARKINP.tmp ... ok
----------------------
SHARK INTEGRAL PACKAGE
----------------------

Number of atoms                             ...     25
Number of basis functions                   ...    194
Number of shells                            ...     98
Maximum angular momentum                    ...      2
Integral batch strategy                     ... SHARK/LIBINT Hybrid
RI-J (if used) integral strategy            ... SPLIT-RIJ (Revised 2003 algorithm where possible)
Printlevel                                  ...      1
Contraction scheme used                     ... SEGMENTED contraction
Coulomb Range Separation                    ... NOT USED
Exchange Range Separation                   ... NOT USED
Finite Nucleus Model                        ... NOT USED
Auxiliary Coulomb fitting basis             ... AVAILABLE
   # of basis functions in Aux-J            ...    731
   # of shells in Aux-J                     ...    245
   Maximum angular momentum in Aux-J        ...      4
Auxiliary J/K fitting basis                 ... NOT available
Auxiliary Correlation fitting basis         ... NOT available
Auxiliary 'external' fitting basis          ... NOT available
Integral threshold                          ...     2.500000e-11
Primitive cut-off                           ...     2.500000e-12
Primitive pair pre-selection threshold      ...     2.500000e-12

Calculating pre-screening integrals         ... done (  0.0 sec) Dimension = 98
Organizing shell pair data                  ... done (  0.0 sec)
Shell pair information
Total number of shell pairs                 ...      4851
Shell pairs after pre-screening             ...      4361
Total number of primitive shell pairs       ...     27319
Primitive shell pairs kept                  ...     15101
          la=0 lb=0:   1685 shell pairs
          la=1 lb=0:   1405 shell pairs
          la=1 lb=1:    293 shell pairs
          la=2 lb=0:    631 shell pairs
          la=2 lb=1:    278 shell pairs
          la=2 lb=2:     69 shell pairs

Calculating one electron integrals          ... done (  0.0 sec)
Calculating RI/J V-Matrix + Cholesky decomp.... done (  0.0 sec)
Calculating Nuclear repulsion               ... done (  0.0 sec) ENN=    705.490367422189 Eh

SHARK setup successfully completed in   0.2 seconds

Maximum memory used throughout the entire GTOINT-calculation: 14.4 MB


           ************************************************************
           *        Program running with 4 parallel MPI-processes     *
           *              working on a common directory               *
           ************************************************************

Diagonalization of the overlap matrix:
Smallest eigenvalue                        ... 3.660e-04
Time for diagonalization                   ...    0.005 sec
Threshold for overlap eigenvalues          ... 1.000e-08
Number of eigenvalues below threshold      ... 0
Time for construction of square roots      ...    0.003 sec
Total time needed                          ...    0.009 sec

-------------------
DFT GRID GENERATION
-------------------

General Integration Accuracy     IntAcc      ... 4.959
Radial Grid Type                 RadialGrid  ... OptM3 with GC (2021)
Angular Grid (max. ang.)         AngularGrid ... 6 (Lebedev-590)
Angular grid pruning method      GridPruning ... 4 (adaptive)
Weight generation scheme         WeightScheme... Becke
Basis function cutoff            BFCut       ... 1.0000e-11
Integration weight cutoff        WCut        ... 1.0000e-14
Angular grids for H and He will be reduced by one unit
Partially contracted basis set               ... off
Rotationally invariant grid construction     ... off

Total number of grid points                  ...   282623
Total number of batches                      ...     4428
Average number of points per batch           ...       63
Average number of grid points per atom       ...    11305
Time for grid setup =    3.631 sec

--------------------
COSX GRID GENERATION
--------------------

GRIDX 1
-------
General Integration Accuracy     IntAcc      ... 4.020
Radial Grid Type                 RadialGrid  ... OptM3 with GC (2021)
Angular Grid (max. ang.)         AngularGrid ... 2 (Lebedev-110)
Angular grid pruning method      GridPruning ... 4 (adaptive)
Weight generation scheme         WeightScheme... Becke
Basis function cutoff            BFCut       ... 1.0000e-11
Integration weight cutoff        WCut        ... 1.0000e-14
Angular grids for H and He will be reduced by one unit
Partially contracted basis set               ... on
Rotationally invariant grid construction     ... off

Total number of grid points                  ...    30997
Total number of batches                      ...      494
Average number of points per batch           ...       62
Average number of grid points per atom       ...     1240
UseSFitting                                  ... on

GRIDX 2
-------
General Integration Accuracy     IntAcc      ... 4.338
Radial Grid Type                 RadialGrid  ... OptM3 with GC (2021)
Angular Grid (max. ang.)         AngularGrid ... 3 (Lebedev-194)
Angular grid pruning method      GridPruning ... 4 (adaptive)
Weight generation scheme         WeightScheme... Becke
Basis function cutoff            BFCut       ... 1.0000e-11
Integration weight cutoff        WCut        ... 1.0000e-14
Angular grids for H and He will be reduced by one unit
Partially contracted basis set               ... on
Rotationally invariant grid construction     ... off

Total number of grid points                  ...    67812
Total number of batches                      ...     1073
Average number of points per batch           ...       63
Average number of grid points per atom       ...     2712
UseSFitting                                  ... on

GRIDX 3
-------
General Integration Accuracy     IntAcc      ... 4.871
Radial Grid Type                 RadialGrid  ... OptM3 with GC (2021)
Angular Grid (max. ang.)         AngularGrid ... 4 (Lebedev-302)
Angular grid pruning method      GridPruning ... 4 (adaptive)
Weight generation scheme         WeightScheme... Becke
Basis function cutoff            BFCut       ... 1.0000e-11
Integration weight cutoff        WCut        ... 1.0000e-14
Angular grids for H and He will be reduced by one unit
Partially contracted basis set               ... on
Rotationally invariant grid construction     ... off

Total number of grid points                  ...   129609
Total number of batches                      ...     2037
Average number of points per batch           ...       63
Average number of grid points per atom       ...     5184
UseSFitting                                  ... on

Time for X-Grid setup             =    1.579 sec


--------------------
CPCM SOLVATION MODEL
--------------------
CPCM parameters:
  Epsilon                                         ...      80.4000
  Refrac                                          ...       1.3300
  Rsolv                                           ...       1.3000
  Surface type                                    ... GAUSSIAN VDW
  Epsilon function type                           ...         CPCM
Radii:
 Radius for C  used is    3.8550 Bohr (=   2.0400 Ang.)
 Radius for O  used is    3.4469 Bohr (=   1.8240 Ang.)
 Radius for H  used is    2.4944 Bohr (=   1.3200 Ang.)
Calculating surface                               ...        done! (  0.0s)
GEPOL surface points                              ...         1329
GEPOL Volume                                      ...    1420.4004
GEPOL Surface-area                                ...     758.3653
Calculating surface distance matrix               ...        done! (  0.0s)
Performing Cholesky decomposition & store         ...        done! (  0.1s)
Overall time for CPCM initialization              ...                 0.1s
--------------
SCF ITERATIONS
--------------
ITER       Energy         Delta-E        Max-DP      RMS-DP      [F,P]     Damp
               ***  Starting incremental Fock matrix formation  ***
  0   -538.9983834447   0.000000000000 0.00102693  0.00002448  0.0100674 0.7000
  1   -538.9985231219  -0.000139677212 0.00094199  0.00002351  0.0079580 0.7000
                               ***Turning on DIIS***
  2   -538.9986342357  -0.000111113770 0.00242494  0.00006294  0.0059764 0.0000
  3   -538.9989194320  -0.000285196318 0.00061342  0.00001416  0.0008015 0.0000
               *** Restarting incremental Fock matrix formation ***
                                   *** Resetting DIIS ***
  4   -538.9989241241  -0.000004692105 0.00014168  0.00000235  0.0000606 0.0000
  5   -538.9989241733  -0.000000049141 0.00003722  0.00000109  0.0000775 0.0000
  6   -538.9989242323  -0.000000059058 0.00005025  0.00000059  0.0000174 0.0000
  7   -538.9989242426  -0.000000010287 0.00004338  0.00000048  0.0000120 0.0000
  8   -538.9989242514  -0.000000008748 0.00004033  0.00000043  0.0000073 0.0000
  9   -538.9989242538  -0.000000002424 0.00001885  0.00000020  0.0000036 0.0000
 10   -538.9989242516   0.000000002196 0.00000850  0.00000010  0.0000029 0.0000
                            ***DIIS convergence achieved***

               *****************************************************
               *                     SUCCESS                       *
               *           SCF CONVERGED AFTER  11 CYCLES          *
               *****************************************************

Old exchange energy                            =    -14.595652834 Eh
New exchange energy                            =    -14.595654112 Eh
Exchange energy change after final integration =     -0.000001278 Eh
Total energy after final integration           =   -538.998925527 Eh
Final COS-X integration done in                =     7.752 sec
Total Energy       :         -538.99892553 Eh          -14666.90641 eV
  Last Energy change         ...    2.5811e-09  Tolerance :   1.0000e-08
  Last MAX-Density change    ...    0.0000e+00  Tolerance :   1.0000e-07
             **** THE GBW FILE WAS UPDATED (Q8_1e_1H_B3LYP_631Gd_opt.gbw) ****
             **** DENSITY Q8_1e_1H_B3LYP_631Gd_opt.scfp WAS UPDATED ****
             **** ENERGY FILE WAS UPDATED (Q8_1e_1H_B3LYP_631Gd_opt.en.tmp) ****
----------------------
UHF SPIN CONTAMINATION
----------------------

Warning: in a DFT calculation there is little theoretical justification to 
         calculate <S**2> as in Hartree-Fock theory. We will do it anyways
         but you should keep in mind that the values have only limited relevance

Expectation value of <S**2>     :     0.771267
Ideal value S*(S+1) for S=0.5   :     0.750000
Deviation                       :     0.021267

             **** THE GBW FILE WAS UPDATED (Q8_1e_1H_B3LYP_631Gd_opt.gbw) ****
             **** DENSITY Q8_1e_1H_B3LYP_631Gd_opt.scfp WAS UPDATED ****
Total SCF time: 0 days 0 hours 0 min 59 sec 

Maximum memory used throughout the entire SCF-calculation: 70.5 MB

-------------------------   --------------------
FINAL SINGLE POINT ENERGY      -538.998925527102
-------------------------   --------------------


           ************************************************************
           *        Program running with 4 parallel MPI-processes     *
           *              working on a common directory               *
           ************************************************************
------------------------------------------------------------------------------
                         ORCA SCF GRADIENT CALCULATION
------------------------------------------------------------------------------

 ... reading COSX grid (gridx3)
Gradient of the Kohn-Sham DFT energy:
Kohn-Sham wavefunction type      ... UKS
Hartree-Fock exchange scaling    ...    0.200
Number of operators              ...    2
Number of atoms                  ...   25
Basis set dimensions             ...  194
Integral neglect threshold       ... 2.5e-11
Integral primitive cutoff        ... 2.5e-12
SHARK Integral package           ... ON

Nuc. rep. gradient       (SHARK) ... done (  0.0 sec)
HCore & Overlap gradient (SHARK) ... done (  0.1 sec)
RI-J gradient            (SHARK) ... done (  0.6 sec)
COSX-gradient                    ... done ( 10.5 sec)
Exchange-correlation gradient    ... done

------------------
CARTESIAN GRADIENT
------------------

   1   C   :    0.000337457    0.000785872   -0.000045251
   2   C   :    0.000011706   -0.000338393    0.000236876
   3   C   :   -0.000142484   -0.000359224    0.000205801
   4   C   :   -0.000529694    0.000927210    0.000106994
   5   C   :    0.000282065    0.000308781   -0.000115940
   6   O   :    0.000201800    0.000035406   -0.000088296
   7   C   :    0.000015413   -0.001201011   -0.000105762
   8   O   :    0.000065849    0.000188365   -0.000033946
   9   C   :   -0.000159479   -0.000226903    0.000173504
  10   H   :    0.000158178   -0.000088106    0.000093274
  11   H   :   -0.000197610   -0.000171412   -0.000191184
  12   H   :   -0.000158941    0.000180236   -0.000197242
  13   C   :    0.000274582    0.000140376    0.000246893
  14   H   :   -0.000149943   -0.000108641    0.000141195
  15   H   :   -0.000097307   -0.000009870   -0.000305200
  16   H   :   -0.000081623    0.000127698   -0.000047457
  17   C   :   -0.000116651    0.000191356   -0.000095913
  18   H   :    0.000042555    0.000088273    0.000188778
  19   H   :    0.000048598    0.000128256   -0.000051026
  20   H   :    0.000183528   -0.000188247   -0.000072345
  21   C   :   -0.000050565   -0.000264346   -0.000146472
  22   H   :    0.000099683    0.000130162    0.000198552
  23   H   :    0.000189821   -0.000025265   -0.000171416
  24   H   :   -0.000039413   -0.000069538    0.000032003
  25   H   :   -0.000210170   -0.000177123    0.000036903

Difference to translation invariance:
           :   -0.0000226436    0.0000039128   -0.0000066801

Difference to rotation invariance:
           :    0.0001145172    0.0001907963   -0.0009798938

Norm of the cartesian gradient     ...    0.0022759631
RMS gradient                       ...    0.0002628056
MAX gradient                       ...    0.0012010110

-------
TIMINGS
-------

Total SCF gradient time            ...       18.002 sec

One electron gradient       ....       0.100 sec  (  0.6%)
RI-J Coulomb gradient       ....       0.578 sec  (  3.2%)
COSX gradient               ....      10.477 sec  ( 58.2%)
XC gradient                 ....       5.887 sec  ( 32.7%)
CPCM gradient               ....       0.310 sec  (  1.7%)
   A-Matrix (El+Nuc)        ....       0.080 sec  (  0.4%)
   Potential                ....       0.230 sec  (  1.3%)

Maximum memory used throughout the entire SCFGRAD-calculation: 63.9 MB
------------------------------------------------------------------------------
                         ORCA GEOMETRY RELAXATION STEP
------------------------------------------------------------------------------

Reading the OPT-File                    .... done
Getting information on internals        .... done
Copying old internal coords+grads       .... done
Making the new internal coordinates     .... (new redundants).... done
Validating the new internal coordinates .... (new redundants).... done
Calculating the B-matrix                .... done
Calculating the G,G- and P matrices     .... done
Transforming gradient to internals      .... done
Projecting the internal gradient        .... done
Number of atoms                         ....  25
Number of internal coordinates          .... 118
Current Energy                          ....  -538.998925527 Eh
Current gradient norm                   ....     0.002275963 Eh/bohr
Maximum allowed component of the step   ....  0.300
Current trust radius                    ....  0.300
Updating the Hessian (BFGS)             .... done
Forming the augmented Hessian           .... done
Diagonalizing the augmented Hessian     .... done
Last element of RFO vector              ....  0.996542593
Lowest eigenvalues of augmented Hessian:
 -0.000016700  0.001386767  0.011880820  0.012206719  0.012679358
Length of the computed step             ....  0.083371709
The final length of the internal step   ....  0.083371709
Converting the step to cartesian space:
 Initial RMS(Int)=    0.0076749879
Transforming coordinates:
 Iter   0:  RMS(Cart)=    0.0127728961 RMS(Int)=    0.5762610007
 Iter   1:  RMS(Cart)=    0.0001254981 RMS(Int)=    0.0000961574
 Iter   2:  RMS(Cart)=    0.0000026074 RMS(Int)=    0.0000015598
 Iter   3:  RMS(Cart)=    0.0000000559 RMS(Int)=    0.0000000429
done
Storing new coordinates                 .... done

                                .--------------------.
          ----------------------|Geometry convergence|-------------------------
          Item                value                   Tolerance       Converged
          ---------------------------------------------------------------------
          Energy change      -0.0000273174            0.0000002000      NO
          RMS gradient        0.0001625806            0.0000080000      NO
          MAX gradient        0.0005975337            0.0000300000      NO
          RMS step            0.0076749879            0.0001000000      NO
          MAX step            0.0255442977            0.0002000000      NO
          ........................................................
          Max(Bonds)      0.0004      Max(Angles)    0.11
          Max(Dihed)        1.46      Max(Improp)    0.00
          ---------------------------------------------------------------------

The optimization has not yet converged - more geometry cycles are needed


    ---------------------------------------------------------------------------
                         Redundant Internal Coordinates
                            (Angstroem and degrees)

        Definition                    Value    dE/dq     Step     New-Value
    ----------------------------------------------------------------------------
     1. B(C   1,C   0)                1.3837 -0.000561  0.0002    1.3839   
     2. B(C   3,C   2)                1.3829 -0.000504  0.0003    1.3831   
     3. B(C   4,C   1)                1.4248 -0.000198  0.0001    1.4249   
     4. B(C   4,C   2)                1.4255  0.000042 -0.0002    1.4253   
     5. B(O   5,C   4)                1.3544 -0.000140 -0.0000    1.3544   
     6. B(C   6,C   0)                1.4650  0.000381 -0.0002    1.4647   
     7. B(C   6,C   3)                1.4625  0.000598 -0.0004    1.4622   
     8. B(O   7,C   6)                1.2626 -0.000192  0.0003    1.2629   
     9. B(C   8,C   1)                1.5133 -0.000458  0.0001    1.5134   
    10. B(H   9,C   8)                1.0992 -0.000112  0.0000    1.0993   
    11. B(H  10,C   8)                1.0990 -0.000268  0.0001    1.0991   
    12. B(H  11,C   8)                1.0901 -0.000239  0.0000    1.0901   
    13. B(C  12,C   0)                1.5075 -0.000127 -0.0000    1.5074   
    14. B(H  13,C  12)                1.0975 -0.000213 -0.0001    1.0973   
    15. B(H  14,C  12)                1.0966 -0.000292  0.0003    1.0969   
    16. B(H  15,C  12)                1.0912 -0.000109  0.0000    1.0912   
    17. B(C  16,C   3)                1.5052 -0.000249 -0.0000    1.5052   
    18. B(H  17,C  16)                1.0982 -0.000208  0.0001    1.0983   
    19. B(H  18,C  16)                1.0956 -0.000122 -0.0000    1.0955   
    20. B(H  19,C  16)                1.0910 -0.000275  0.0001    1.0911   
    21. B(C  20,C   2)                1.5147 -0.000301  0.0000    1.5147   
    22. B(H  21,C  20)                1.0966 -0.000231  0.0000    1.0966   
    23. B(H  22,C  20)                1.0957 -0.000239  0.0002    1.0958   
    24. B(H  23,C  20)                1.0905 -0.000082 -0.0000    1.0905   
    25. B(H  24,O   5)                0.9726 -0.000262  0.0000    0.9726   
    26. A(C   1,C   0,C  12)          122.72 -0.000105   -0.01    122.71   
    27. A(C   1,C   0,C   6)          119.82  0.000114   -0.02    119.80   
    28. A(C   6,C   0,C  12)          117.46 -0.000009    0.03    117.49   
    29. A(C   0,C   1,C   8)          122.76 -0.000146    0.00    122.76   
    30. A(C   0,C   1,C   4)          118.92  0.000244   -0.01    118.91   
    31. A(C   4,C   1,C   8)          118.32 -0.000099    0.01    118.32   
    32. A(C   3,C   2,C  20)          122.35 -0.000238   -0.00    122.35   
    33. A(C   3,C   2,C   4)          118.19  0.000116   -0.00    118.19   
    34. A(C   4,C   2,C  20)          119.46  0.000122    0.01    119.46   
    35. A(C   6,C   3,C  16)          116.22 -0.000054    0.04    116.26   
    36. A(C   2,C   3,C   6)          120.62  0.000122   -0.01    120.61   
    37. A(C   2,C   3,C  16)          123.15 -0.000068   -0.03    123.12   
    38. A(C   2,C   4,O   5)          116.15  0.000137    0.01    116.16   
    39. A(C   1,C   4,C   2)          123.42 -0.000150    0.01    123.43   
    40. A(C   1,C   4,O   5)          120.42  0.000013   -0.02    120.41   
    41. A(C   4,O   5,H  24)          110.58 -0.000170    0.04    110.62   
    42. A(C   3,C   6,O   7)          119.94  0.000297   -0.01    119.93   
    43. A(C   0,C   6,O   7)          121.03  0.000150   -0.02    121.01   
    44. A(C   0,C   6,C   3)          119.02 -0.000447    0.04    119.06   
    45. A(H   9,C   8,H  10)          107.44  0.000021    0.00    107.45   
    46. A(C   1,C   8,H  10)          111.49 -0.000263    0.02    111.51   
    47. A(C   1,C   8,H   9)          111.63  0.000206   -0.03    111.60   
    48. A(H  10,C   8,H  11)          107.31  0.000148   -0.08    107.23   
    49. A(H   9,C   8,H  11)          107.03 -0.000192    0.11    107.14   
    50. A(C   1,C   8,H  11)          111.68  0.000079   -0.02    111.66   
    51. A(H  14,C  12,H  15)          108.60  0.000091   -0.06    108.54   
    52. A(H  13,C  12,H  15)          108.30  0.000001    0.08    108.38   
    53. A(C   0,C  12,H  15)          109.45 -0.000171    0.03    109.48   
    54. A(H  13,C  12,H  14)          107.03 -0.000039   -0.01    107.02   
    55. A(C   0,C  12,H  14)          111.76  0.000100   -0.05    111.71   
    56. A(C   0,C  12,H  13)          111.59  0.000022    0.01    111.60   
    57. A(H  17,C  16,H  18)          106.21  0.000038    0.01    106.21   
    58. A(C   3,C  16,H  18)          110.49 -0.000117    0.01    110.50   
    59. A(C   3,C  16,H  17)          110.59 -0.000016    0.02    110.60   
    60. A(H  18,C  16,H  19)          108.78  0.000016    0.01    108.78   
    61. A(H  17,C  16,H  19)          108.01 -0.000018    0.00    108.01   
    62. A(C   3,C  16,H  19)          112.54  0.000096   -0.04    112.50   
    63. A(H  22,C  20,H  23)          107.96  0.000032    0.01    107.97   
    64. A(H  21,C  20,H  23)          107.89 -0.000059    0.02    107.91   
    65. A(C   2,C  20,H  23)          111.39  0.000037    0.01    111.40   
    66. A(H  21,C  20,H  22)          107.16  0.000013   -0.01    107.15   
    67. A(C   2,C  20,H  22)          111.08 -0.000165   -0.00    111.08   
    68. A(C   2,C  20,H  21)          111.17  0.000141   -0.02    111.15   
    69. D(C   8,C   1,C   0,C  12)      0.13 -0.000001    0.00      0.13   
    70. D(C   4,C   1,C   0,C  12)    179.99 -0.000014   -0.09    179.90   
    71. D(C   4,C   1,C   0,C   6)      0.19 -0.000009   -0.21     -0.01   
    72. D(C   8,C   1,C   0,C   6)   -179.67  0.000005   -0.11   -179.78   
    73. D(C  16,C   3,C   2,C  20)      0.43  0.000006   -0.05      0.38   
    74. D(C  16,C   3,C   2,C   4)   -179.17  0.000020   -0.05   -179.22   
    75. D(C   6,C   3,C   2,C  20)    179.64 -0.000011   -0.07    179.58   
    76. D(C   6,C   3,C   2,C   4)      0.05  0.000003   -0.07     -0.02   
    77. D(O   5,C   4,C   2,C   3)    179.60 -0.000030    0.13    179.73   
    78. D(C   1,C   4,C   2,C  20)   -179.94 -0.000015    0.12   -179.81   
    79. D(O   5,C   4,C   1,C   0)   -179.72  0.000033    0.02   -179.71   
    80. D(C   2,C   4,C   1,C   8)   -179.93  0.000021   -0.07   -180.00   
    81. D(C   1,C   4,C   2,C   3)     -0.32 -0.000031    0.12     -0.20   
    82. D(C   2,C   4,C   1,C   0)      0.20  0.000034    0.02      0.22   
    83. D(O   5,C   4,C   1,C   8)      0.15  0.000020   -0.07      0.07   
    84. D(O   5,C   4,C   2,C  20)     -0.01 -0.000015    0.12      0.12   
    85. D(H  24,O   5,C   4,C   2)    179.52 -0.000031    0.20    179.72   
    86. D(H  24,O   5,C   4,C   1)     -0.55 -0.000031    0.20     -0.34   
    87. D(O   7,C   6,C   3,C  16)     -0.38  0.000008   -0.06     -0.44   
    88. D(O   7,C   6,C   3,C   2)   -179.65  0.000024   -0.05   -179.69   
    89. D(C   0,C   6,C   3,C  16)    179.60  0.000002   -0.13    179.47   
    90. D(C   0,C   6,C   3,C   2)      0.33  0.000017   -0.12      0.21   
    91. D(O   7,C   6,C   0,C  12)     -0.28 -0.000015    0.08     -0.21   
    92. D(O   7,C   6,C   0,C   1)    179.52 -0.000021    0.18    179.71   
    93. D(C   3,C   6,C   0,C  12)    179.74 -0.000009    0.15    179.89   
    94. D(C   3,C   6,C   0,C   1)     -0.45 -0.000014    0.26     -0.20   
    95. D(H  10,C   8,C   1,C   4)     60.81 -0.000000   -1.27     59.54   
    96. D(H  10,C   8,C   1,C   0)   -119.33 -0.000013   -1.36   -120.69   
    97. D(H   9,C   8,C   1,C   4)    -59.37  0.000012   -1.27    -60.63   
    98. D(H  11,C   8,C   1,C   0)      0.71  0.000050   -1.46     -0.75   
    99. D(H   9,C   8,C   1,C   0)    120.49 -0.000000   -1.36    119.14   
   100. D(H  11,C   8,C   1,C   4)   -179.15  0.000063   -1.37   -180.52   
   101. D(H  15,C  12,C   0,C   6)     -2.19  0.000002    1.13     -1.06   
   102. D(H  15,C  12,C   0,C   1)    178.00  0.000007    1.02    179.02   
   103. D(H  14,C  12,C   0,C   6)   -122.54 -0.000062    1.22   -121.31   
   104. D(H  14,C  12,C   0,C   1)     57.66 -0.000057    1.11     58.77   
   105. D(H  13,C  12,C   0,C   6)    117.66 -0.000095    1.26    118.92   
   106. D(H  13,C  12,C   0,C   1)    -62.14 -0.000090    1.15    -60.99   
   107. D(H  19,C  16,C   3,C   6)    171.96  0.000027   -0.36    171.60   
   108. D(H  19,C  16,C   3,C   2)     -8.79  0.000012   -0.38     -9.17   
   109. D(H  18,C  16,C   3,C   6)     50.15  0.000023   -0.35     49.80   
   110. D(H  18,C  16,C   3,C   2)   -130.60  0.000009   -0.37   -130.97   
   111. D(H  17,C  16,C   3,C   6)    -67.14  0.000058   -0.38    -67.52   
   112. D(H  17,C  16,C   3,C   2)    112.10  0.000044   -0.39    111.71   
   113. D(H  23,C  20,C   2,C   4)     -4.48 -0.000077    0.66     -3.82   
   114. D(H  23,C  20,C   2,C   3)    175.92 -0.000062    0.66    176.59   
   115. D(H  22,C  20,C   2,C   4)   -124.88 -0.000030    0.65   -124.23   
   116. D(H  22,C  20,C   2,C   3)     55.53 -0.000016    0.65     56.18   
   117. D(H  21,C  20,C   2,C   4)    115.89 -0.000030    0.68    116.56   
   118. D(H  21,C  20,C   2,C   3)    -63.70 -0.000016    0.68    -63.03   
    ----------------------------------------------------------------------------

         *************************************************************
         *                GEOMETRY OPTIMIZATION CYCLE   7            *
         *************************************************************
---------------------------------
CARTESIAN COORDINATES (ANGSTROEM)
---------------------------------
  C      1.220515   -0.792147   -0.010771
  C      1.280757    0.590403   -0.009246
  C     -1.225408    0.726925   -0.000584
  C     -1.298367   -0.654277   -0.001706
  C      0.064621    1.332952   -0.006480
  O      0.088280    2.687101   -0.010904
  C     -0.080982   -1.464115   -0.009216
  O     -0.162528   -2.724356   -0.016044
  C      2.587808    1.353279   -0.015508
  H      2.681428    1.988218   -0.907944
  H      2.677631    2.005981    0.864174
  H      3.446019    0.681157   -0.007918
  C      2.452216   -1.661214   -0.015969
  H      3.064568   -1.488729   -0.910071
  H      3.091234   -1.464499    0.853575
  H      2.156619   -2.711506    0.001220
  C     -2.600548   -1.409083   -0.013064
  H     -2.736056   -1.931566   -0.969528
  H     -2.601672   -2.183815    0.761537
  H     -3.462097   -0.757508    0.140489
  C     -2.460468    1.603863   -0.002321
  H     -3.049867    1.455358   -0.915076
  H     -3.112969    1.367411    0.845742
  H     -2.198287    2.660569    0.059379
  H      1.004383    3.013663   -0.010350

----------------------------
CARTESIAN COORDINATES (A.U.)
----------------------------
  NO LB      ZA    FRAG     MASS         X           Y           Z
   0 C     6.0000    0    12.011    2.306439   -1.496941   -0.020355
   1 C     6.0000    0    12.011    2.420279    1.115699   -0.017472
   2 C     6.0000    0    12.011   -2.315685    1.373689   -0.001103
   3 C     6.0000    0    12.011   -2.453558   -1.236405   -0.003223
   4 C     6.0000    0    12.011    0.122116    2.518915   -0.012245
   5 O     8.0000    0    15.999    0.166826    5.077886   -0.020606
   6 C     6.0000    0    12.011   -0.153034   -2.766777   -0.017415
   7 O     8.0000    0    15.999   -0.307133   -5.148288   -0.030320
   8 C     6.0000    0    12.011    4.890248    2.557327   -0.029307
   9 H     1.0000    0     1.008    5.067164    3.757187   -1.715766
  10 H     1.0000    0     1.008    5.059990    3.790754    1.633053
  11 H     1.0000    0     1.008    6.512032    1.287200   -0.014964
  12 C     6.0000    0    12.011    4.634016   -3.139240   -0.030177
  13 H     1.0000    0     1.008    5.791194   -2.813289   -1.719786
  14 H     1.0000    0     1.008    5.841585   -2.767502    1.613024
  15 H     1.0000    0     1.008    4.075419   -5.124004    0.002306
  16 C     6.0000    0    12.011   -4.914323   -2.662782   -0.024687
  17 H     1.0000    0     1.008   -5.170397   -3.650132   -1.832143
  18 H     1.0000    0     1.008   -4.916447   -4.126813    1.439096
  19 H     1.0000    0     1.008   -6.542414   -1.431483    0.265486
  20 C     6.0000    0    12.011   -4.649610    3.030861   -0.004386
  21 H     1.0000    0     1.008   -5.763414    2.750228   -1.729243
  22 H     1.0000    0     1.008   -5.882659    2.584033    1.598221
  23 H     1.0000    0     1.008   -4.154161    5.027746    0.112210
  24 H     1.0000    0     1.008    1.898009    5.694998   -0.019558

--------------------------------
INTERNAL COORDINATES (ANGSTROEM)
--------------------------------
 C      0   0   0     0.000000000000     0.00000000     0.00000000
 C      1   0   0     1.383862492119     0.00000000     0.00000000
 C      2   1   0     2.509894891948    90.62333160     0.00000000
 C      3   2   1     1.383128251557    89.90548673     0.00000000
 C      2   1   3     1.424911855761   118.91256414   359.89512231
 O      5   2   1     1.354362795370   120.40583768   180.29300635
 C      4   3   2     1.462162638739   120.60904507   359.88322734
 O      7   4   3     1.262894897037   119.93163399   180.30815056
 C      2   1   3     1.513407523357   122.76481244   180.12552314
 H      9   2   1     1.099251230139   111.59694766   119.13582558
 H      9   2   1     1.099058547105   111.50799215   239.30749927
 H      9   2   1     1.090106691618   111.66013785   359.24889402
 C      1   2   3     1.507445232352   122.71120913   180.00284578
 H     13   1   2     1.097335996449   111.60142490   299.00903247
 H     13   1   2     1.096881281800   111.70852657    58.77128122
 H     13   1   2     1.091231386394   109.48137327   179.02454501
 C      4   3   2     1.505169861437   123.12168197   180.68358965
 H     17   4   3     1.098260325810   110.60277790   111.71179708
 H     17   4   3     1.095543968476   110.49824815   229.03380384
 H     17   4   3     1.091052194113   112.49567223   350.83002194
 C      3   2   1     1.514726569277   147.74089672   180.49744976
 H     21   3   2     1.096616143177   111.14878100   116.39924966
 H     21   3   2     1.095846254424   111.08115211   235.60787195
 H     21   3   2     1.090491858321   111.40176288   356.01552137
 H      6   5   2     0.972567460006   110.62027305   359.65586360

---------------------------
INTERNAL COORDINATES (A.U.)
---------------------------
 C      0   0   0     0.000000000000     0.00000000     0.00000000
 C      1   0   0     2.615121117111     0.00000000     0.00000000
 C      2   1   0     4.743013970709    90.62333160     0.00000000
 C      3   2   1     2.613733603531    89.90548673     0.00000000
 C      2   1   3     2.692693172366   118.91256414   359.89512231
 O      5   2   1     2.559374769221   120.40583768   180.29300635
 C      4   3   2     2.763086950468   120.60904507   359.88322734
 O      7   4   3     2.386525491326   119.93163399   180.30815056
 C      2   1   3     2.859925748162   122.76481244   180.12552314
 H      9   2   1     2.077283777339   111.59694766   119.13582558
 H      9   2   1     2.076919659174   111.50799215   239.30749927
 H      9   2   1     2.060003103913   111.66013785   359.24889402
 C      1   2   3     2.848658651031   122.71120913   180.00284578
 H     13   1   2     2.073664510182   111.60142490   299.00903247
 H     13   1   2     2.072805224027   111.70852657    58.77128122
 H     13   1   2     2.062128469024   109.48137327   179.02454501
 C      4   3   2     2.844358823148   123.12168197   180.68358965
 H     17   4   3     2.075411239532   110.60277790   111.71179708
 H     17   4   3     2.070278068089   110.49824815   229.03380384
 H     17   4   3     2.061789844687   112.49567223   350.83002194
 C      3   2   1     2.862418383708   147.74089672   180.49744976
 H     21   3   2     2.072304184641   111.14878100   116.39924966
 H     21   3   2     2.070849305745   111.08115211   235.60787195
 H     21   3   2     2.060730963497   111.40176288   356.01552137
 H      6   5   2     1.837886146174   110.62027305   359.65586360


           ************************************************************
           *        Program running with 4 parallel MPI-processes     *
           *              working on a common directory               *
           ************************************************************
------------------------------------------------------------------------------
                   ___                                                        
                  /   \      - P O W E R E D   B Y -                         
                 /     \                                                     
                 |  |  |   _    _      __       _____    __    __             
                 |  |  |  | |  | |    /  \     |  _  \  |  |  /  |          
                  \  \/   | |  | |   /    \    | | | |  |  | /  /          
                 / \  \   | |__| |  /  /\  \   | |_| |  |  |/  /          
                |  |  |   |  __  | /  /__\  \  |    /   |      \           
                |  |  |   | |  | | |   __   |  |    \   |  |\   \          
                \     /   | |  | | |  |  |  |  | |\  \  |  | \   \       
                 \___/    |_|  |_| |__|  |__|  |_| \__\ |__|  \__/        
                                                                              
                      - O R C A' S   B I G   F R I E N D -                    
                                      &                                       
                       - I N T E G R A L  F E E D E R -                       
                                                                              
 v1 FN, 2020, v2 2021                                                         
------------------------------------------------------------------------------


Reading SHARK input file Q8_1e_1H_B3LYP_631Gd_opt.SHARKINP.tmp ... ok
----------------------
SHARK INTEGRAL PACKAGE
----------------------

Number of atoms                             ...     25
Number of basis functions                   ...    194
Number of shells                            ...     98
Maximum angular momentum                    ...      2
Integral batch strategy                     ... SHARK/LIBINT Hybrid
RI-J (if used) integral strategy            ... SPLIT-RIJ (Revised 2003 algorithm where possible)
Printlevel                                  ...      1
Contraction scheme used                     ... SEGMENTED contraction
Coulomb Range Separation                    ... NOT USED
Exchange Range Separation                   ... NOT USED
Finite Nucleus Model                        ... NOT USED
Auxiliary Coulomb fitting basis             ... AVAILABLE
   # of basis functions in Aux-J            ...    731
   # of shells in Aux-J                     ...    245
   Maximum angular momentum in Aux-J        ...      4
Auxiliary J/K fitting basis                 ... NOT available
Auxiliary Correlation fitting basis         ... NOT available
Auxiliary 'external' fitting basis          ... NOT available
Integral threshold                          ...     2.500000e-11
Primitive cut-off                           ...     2.500000e-12
Primitive pair pre-selection threshold      ...     2.500000e-12

Calculating pre-screening integrals         ... done (  0.0 sec) Dimension = 98
Organizing shell pair data                  ... done (  0.0 sec)
Shell pair information
Total number of shell pairs                 ...      4851
Shell pairs after pre-screening             ...      4361
Total number of primitive shell pairs       ...     27319
Primitive shell pairs kept                  ...     15098
          la=0 lb=0:   1685 shell pairs
          la=1 lb=0:   1405 shell pairs
          la=1 lb=1:    293 shell pairs
          la=2 lb=0:    631 shell pairs
          la=2 lb=1:    278 shell pairs
          la=2 lb=2:     69 shell pairs

Calculating one electron integrals          ... done (  0.0 sec)
Calculating RI/J V-Matrix + Cholesky decomp.... done (  0.0 sec)
Calculating Nuclear repulsion               ... done (  0.0 sec) ENN=    705.489841258746 Eh

SHARK setup successfully completed in   0.2 seconds

Maximum memory used throughout the entire GTOINT-calculation: 14.4 MB


           ************************************************************
           *        Program running with 4 parallel MPI-processes     *
           *              working on a common directory               *
           ************************************************************

Diagonalization of the overlap matrix:
Smallest eigenvalue                        ... 3.658e-04
Time for diagonalization                   ...    0.006 sec
Threshold for overlap eigenvalues          ... 1.000e-08
Number of eigenvalues below threshold      ... 0
Time for construction of square roots      ...    0.003 sec
Total time needed                          ...    0.009 sec

-------------------
DFT GRID GENERATION
-------------------

General Integration Accuracy     IntAcc      ... 4.959
Radial Grid Type                 RadialGrid  ... OptM3 with GC (2021)
Angular Grid (max. ang.)         AngularGrid ... 6 (Lebedev-590)
Angular grid pruning method      GridPruning ... 4 (adaptive)
Weight generation scheme         WeightScheme... Becke
Basis function cutoff            BFCut       ... 1.0000e-11
Integration weight cutoff        WCut        ... 1.0000e-14
Angular grids for H and He will be reduced by one unit
Partially contracted basis set               ... off
Rotationally invariant grid construction     ... off

Total number of grid points                  ...   282623
Total number of batches                      ...     4427
Average number of points per batch           ...       63
Average number of grid points per atom       ...    11305
Time for grid setup =    3.580 sec

--------------------
COSX GRID GENERATION
--------------------

GRIDX 1
-------
General Integration Accuracy     IntAcc      ... 4.020
Radial Grid Type                 RadialGrid  ... OptM3 with GC (2021)
Angular Grid (max. ang.)         AngularGrid ... 2 (Lebedev-110)
Angular grid pruning method      GridPruning ... 4 (adaptive)
Weight generation scheme         WeightScheme... Becke
Basis function cutoff            BFCut       ... 1.0000e-11
Integration weight cutoff        WCut        ... 1.0000e-14
Angular grids for H and He will be reduced by one unit
Partially contracted basis set               ... on
Rotationally invariant grid construction     ... off

Total number of grid points                  ...    30992
Total number of batches                      ...      494
Average number of points per batch           ...       62
Average number of grid points per atom       ...     1240
UseSFitting                                  ... on

GRIDX 2
-------
General Integration Accuracy     IntAcc      ... 4.338
Radial Grid Type                 RadialGrid  ... OptM3 with GC (2021)
Angular Grid (max. ang.)         AngularGrid ... 3 (Lebedev-194)
Angular grid pruning method      GridPruning ... 4 (adaptive)
Weight generation scheme         WeightScheme... Becke
Basis function cutoff            BFCut       ... 1.0000e-11
Integration weight cutoff        WCut        ... 1.0000e-14
Angular grids for H and He will be reduced by one unit
Partially contracted basis set               ... on
Rotationally invariant grid construction     ... off

Total number of grid points                  ...    67821
Total number of batches                      ...     1074
Average number of points per batch           ...       63
Average number of grid points per atom       ...     2713
UseSFitting                                  ... on

GRIDX 3
-------
General Integration Accuracy     IntAcc      ... 4.871
Radial Grid Type                 RadialGrid  ... OptM3 with GC (2021)
Angular Grid (max. ang.)         AngularGrid ... 4 (Lebedev-302)
Angular grid pruning method      GridPruning ... 4 (adaptive)
Weight generation scheme         WeightScheme... Becke
Basis function cutoff            BFCut       ... 1.0000e-11
Integration weight cutoff        WCut        ... 1.0000e-14
Angular grids for H and He will be reduced by one unit
Partially contracted basis set               ... on
Rotationally invariant grid construction     ... off

Total number of grid points                  ...   129609
Total number of batches                      ...     2039
Average number of points per batch           ...       63
Average number of grid points per atom       ...     5184
UseSFitting                                  ... on

Time for X-Grid setup             =    1.555 sec


--------------------
CPCM SOLVATION MODEL
--------------------
CPCM parameters:
  Epsilon                                         ...      80.4000
  Refrac                                          ...       1.3300
  Rsolv                                           ...       1.3000
  Surface type                                    ... GAUSSIAN VDW
  Epsilon function type                           ...         CPCM
Radii:
 Radius for C  used is    3.8550 Bohr (=   2.0400 Ang.)
 Radius for O  used is    3.4469 Bohr (=   1.8240 Ang.)
 Radius for H  used is    2.4944 Bohr (=   1.3200 Ang.)
Calculating surface                               ...        done! (  0.0s)
GEPOL surface points                              ...         1331
GEPOL Volume                                      ...    1419.9790
GEPOL Surface-area                                ...     758.1828
Calculating surface distance matrix               ...        done! (  0.0s)
Performing Cholesky decomposition & store         ...        done! (  0.1s)
Overall time for CPCM initialization              ...                 0.1s
--------------
SCF ITERATIONS
--------------
ITER       Energy         Delta-E        Max-DP      RMS-DP      [F,P]     Damp
               ***  Starting incremental Fock matrix formation  ***
  0   -538.9987045880   0.000000000000 0.00061525  0.00001573  0.0060032 0.7000
  1   -538.9987643734  -0.000059785393 0.00056441  0.00001524  0.0047451 0.7000
                               ***Turning on DIIS***
  2   -538.9988119600  -0.000047586621 0.00145301  0.00004097  0.0035634 0.0000
  3   -538.9989341419  -0.000122181886 0.00036363  0.00000932  0.0004779 0.0000
               *** Restarting incremental Fock matrix formation ***
                                   *** Resetting DIIS ***
  4   -538.9989362145  -0.000002072581 0.00009169  0.00000147  0.0000520 0.0000
  5   -538.9989362261  -0.000000011652 0.00003681  0.00000075  0.0001125 0.0000
  6   -538.9989362558  -0.000000029663 0.00003781  0.00000044  0.0000142 0.0000
  7   -538.9989362631  -0.000000007357 0.00002668  0.00000031  0.0000130 0.0000
  8   -538.9989362582   0.000000004932 0.00002446  0.00000026  0.0000048 0.0000
  9   -538.9989362629  -0.000000004743 0.00001258  0.00000014  0.0000022 0.0000
                 **** Energy Check signals convergence ****

               *****************************************************
               *                     SUCCESS                       *
               *           SCF CONVERGED AFTER  10 CYCLES          *
               *****************************************************

Old exchange energy                            =    -14.595588829 Eh
New exchange energy                            =    -14.595589989 Eh
Exchange energy change after final integration =     -0.000001159 Eh
Total energy after final integration           =   -538.998937417 Eh
Final COS-X integration done in                =     7.866 sec
Total Energy       :         -538.99893742 Eh          -14666.90674 eV
  Last Energy change         ...    5.3009e-09  Tolerance :   1.0000e-08
  Last MAX-Density change    ...    0.0000e+00  Tolerance :   1.0000e-07
             **** THE GBW FILE WAS UPDATED (Q8_1e_1H_B3LYP_631Gd_opt.gbw) ****
             **** DENSITY Q8_1e_1H_B3LYP_631Gd_opt.scfp WAS UPDATED ****
             **** ENERGY FILE WAS UPDATED (Q8_1e_1H_B3LYP_631Gd_opt.en.tmp) ****
----------------------
UHF SPIN CONTAMINATION
----------------------

Warning: in a DFT calculation there is little theoretical justification to 
         calculate <S**2> as in Hartree-Fock theory. We will do it anyways
         but you should keep in mind that the values have only limited relevance

Expectation value of <S**2>     :     0.771285
Ideal value S*(S+1) for S=0.5   :     0.750000
Deviation                       :     0.021285

             **** THE GBW FILE WAS UPDATED (Q8_1e_1H_B3LYP_631Gd_opt.gbw) ****
             **** DENSITY Q8_1e_1H_B3LYP_631Gd_opt.scfp WAS UPDATED ****
Total SCF time: 0 days 0 hours 0 min 55 sec 

Maximum memory used throughout the entire SCF-calculation: 71.0 MB

-------------------------   --------------------
FINAL SINGLE POINT ENERGY      -538.998937416790
-------------------------   --------------------


           ************************************************************
           *        Program running with 4 parallel MPI-processes     *
           *              working on a common directory               *
           ************************************************************
------------------------------------------------------------------------------
                         ORCA SCF GRADIENT CALCULATION
------------------------------------------------------------------------------

 ... reading COSX grid (gridx3)
Gradient of the Kohn-Sham DFT energy:
Kohn-Sham wavefunction type      ... UKS
Hartree-Fock exchange scaling    ...    0.200
Number of operators              ...    2
Number of atoms                  ...   25
Basis set dimensions             ...  194
Integral neglect threshold       ... 2.5e-11
Integral primitive cutoff        ... 2.5e-12
SHARK Integral package           ... ON

Nuc. rep. gradient       (SHARK) ... done (  0.0 sec)
HCore & Overlap gradient (SHARK) ... done (  0.1 sec)
RI-J gradient            (SHARK) ... done (  0.6 sec)
COSX-gradient                    ... done ( 10.8 sec)
Exchange-correlation gradient    ... done

------------------
CARTESIAN GRADIENT
------------------

   1   C   :    0.000308287    0.000495655   -0.000143992
   2   C   :    0.000051447   -0.000207741    0.000241496
   3   C   :   -0.000080408   -0.000208638    0.000200843
   4   C   :   -0.000460488    0.000600563    0.000052326
   5   C   :    0.000049739    0.000257523   -0.000124867
   6   O   :    0.000279592   -0.000025138   -0.000025292
   7   C   :   -0.000022068   -0.000730977    0.000041351
   8   O   :    0.000072370    0.000037216   -0.000049412
   9   C   :   -0.000092605   -0.000193464    0.000054357
  10   H   :    0.000115159   -0.000090003    0.000069143
  11   H   :   -0.000189772   -0.000119936   -0.000154030
  12   H   :   -0.000160853    0.000123654   -0.000097301
  13   C   :    0.000184697    0.000089607    0.000175895
  14   H   :   -0.000118567   -0.000054914    0.000127651
  15   H   :   -0.000084864    0.000005899   -0.000239672
  16   H   :   -0.000053045    0.000104587   -0.000030298
  17   C   :   -0.000080831    0.000170862   -0.000099686
  18   H   :    0.000047648    0.000061899    0.000158182
  19   H   :    0.000019534    0.000104046   -0.000032203
  20   H   :    0.000185011   -0.000131510   -0.000059947
  21   C   :   -0.000004924   -0.000180209   -0.000131365
  22   H   :    0.000088453    0.000110287    0.000153897
  23   H   :    0.000166136   -0.000052205   -0.000144992
  24   H   :   -0.000033185   -0.000055031    0.000022985
  25   H   :   -0.000208753   -0.000108315    0.000025466

Difference to translation invariance:
           :   -0.0000222881    0.0000037184   -0.0000094649

Difference to rotation invariance:
           :    0.0000234544    0.0000156169   -0.0009625641

Norm of the cartesian gradient     ...    0.0016049871
RMS gradient                       ...    0.0001853279
MAX gradient                       ...    0.0007309771

-------
TIMINGS
-------

Total SCF gradient time            ...       18.354 sec

One electron gradient       ....       0.100 sec  (  0.5%)
RI-J Coulomb gradient       ....       0.572 sec  (  3.1%)
COSX gradient               ....      10.801 sec  ( 58.8%)
XC gradient                 ....       5.925 sec  ( 32.3%)
CPCM gradient               ....       0.314 sec  (  1.7%)
   A-Matrix (El+Nuc)        ....       0.080 sec  (  0.4%)
   Potential                ....       0.234 sec  (  1.3%)

Maximum memory used throughout the entire SCFGRAD-calculation: 64.0 MB
------------------------------------------------------------------------------
                         ORCA GEOMETRY RELAXATION STEP
------------------------------------------------------------------------------

Reading the OPT-File                    .... done
Getting information on internals        .... done
Copying old internal coords+grads       .... done
Making the new internal coordinates     .... (new redundants).... done
Validating the new internal coordinates .... (new redundants).... done
Calculating the B-matrix                .... done
Calculating the G,G- and P matrices     .... done
Transforming gradient to internals      .... done
Projecting the internal gradient        .... done
Number of atoms                         ....  25
Number of internal coordinates          .... 118
Current Energy                          ....  -538.998937417 Eh
Current gradient norm                   ....     0.001604987 Eh/bohr
Maximum allowed component of the step   ....  0.300
Current trust radius                    ....  0.300
Updating the Hessian (BFGS)             .... done
Forming the augmented Hessian           .... done
Diagonalizing the augmented Hessian     .... done
Last element of RFO vector              ....  0.998078226
Lowest eigenvalues of augmented Hessian:
 -0.000011291  0.001169667  0.010872814  0.012090467  0.012610533
Length of the computed step             ....  0.062085878
The final length of the internal step   ....  0.062085878
Converting the step to cartesian space:
 Initial RMS(Int)=    0.0057154683
Transforming coordinates:
 Iter   0:  RMS(Cart)=    0.0094989302 RMS(Int)=    0.5783266314
 Iter   1:  RMS(Cart)=    0.0000635118 RMS(Int)=    0.0000486648
 Iter   2:  RMS(Cart)=    0.0000009118 RMS(Int)=    0.0000005433
 Iter   3:  RMS(Cart)=    0.0000000138 RMS(Int)=    0.0000000106
done
Storing new coordinates                 .... done

                                .--------------------.
          ----------------------|Geometry convergence|-------------------------
          Item                value                   Tolerance       Converged
          ---------------------------------------------------------------------
          Energy change      -0.0000118897            0.0000002000      NO
          RMS gradient        0.0001292780            0.0000080000      NO
          MAX gradient        0.0004465211            0.0000300000      NO
          RMS step            0.0057154683            0.0001000000      NO
          MAX step            0.0175095260            0.0002000000      NO
          ........................................................
          Max(Bonds)      0.0007      Max(Angles)    0.10
          Max(Dihed)        1.00      Max(Improp)    0.00
          ---------------------------------------------------------------------

The optimization has not yet converged - more geometry cycles are needed


    ---------------------------------------------------------------------------
                         Redundant Internal Coordinates
                            (Angstroem and degrees)

        Definition                    Value    dE/dq     Step     New-Value
    ----------------------------------------------------------------------------
     1. B(C   1,C   0)                1.3839 -0.000421  0.0004    1.3843   
     2. B(C   3,C   2)                1.3831 -0.000328  0.0004    1.3835   
     3. B(C   4,C   1)                1.4249 -0.000153  0.0002    1.4251   
     4. B(C   4,C   2)                1.4253 -0.000050 -0.0001    1.4252   
     5. B(O   5,C   4)                1.3544 -0.000130  0.0001    1.3545   
     6. B(C   6,C   0)                1.4647  0.000273 -0.0005    1.4643   
     7. B(C   6,C   3)                1.4622  0.000447 -0.0007    1.4614   
     8. B(O   7,C   6)                1.2629 -0.000041  0.0003    1.2632   
     9. B(C   8,C   1)                1.5134 -0.000419  0.0005    1.5139   
    10. B(H   9,C   8)                1.0993 -0.000095  0.0001    1.0993   
    11. B(H  10,C   8)                1.0991 -0.000206  0.0002    1.0993   
    12. B(H  11,C   8)                1.0901 -0.000209  0.0002    1.0903   
    13. B(C  12,C   0)                1.5074 -0.000139  0.0001    1.5075   
    14. B(H  13,C  12)                1.0973 -0.000176  0.0001    1.0974   
    15. B(H  14,C  12)                1.0969 -0.000234  0.0004    1.0973   
    16. B(H  15,C  12)                1.0912 -0.000094  0.0001    1.0913   
    17. B(C  16,C   3)                1.5052 -0.000254  0.0002    1.5054   
    18. B(H  17,C  16)                1.0983 -0.000171  0.0002    1.0985   
    19. B(H  18,C  16)                1.0955 -0.000091  0.0000    1.0956   
    20. B(H  19,C  16)                1.0911 -0.000240  0.0003    1.0913   
    21. B(C  20,C   2)                1.5147 -0.000284  0.0003    1.5150   
    22. B(H  21,C  20)                1.0966 -0.000188  0.0002    1.0968   
    23. B(H  22,C  20)                1.0958 -0.000197  0.0003    1.0961   
    24. B(H  23,C  20)                1.0905 -0.000067  0.0000    1.0905   
    25. B(H  24,O   5)                0.9726 -0.000238  0.0002    0.9727   
    26. A(C   1,C   0,C  12)          122.71 -0.000124    0.00    122.71   
    27. A(C   1,C   0,C   6)          119.80  0.000058   -0.02    119.78   
    28. A(C   6,C   0,C  12)          117.49  0.000066    0.02    117.51   
    29. A(C   0,C   1,C   8)          122.76 -0.000138    0.01    122.77   
    30. A(C   0,C   1,C   4)          118.91  0.000216   -0.03    118.88   
    31. A(C   4,C   1,C   8)          118.32 -0.000079    0.02    118.35   
    32. A(C   3,C   2,C  20)          122.35 -0.000171    0.02    122.37   
    33. A(C   3,C   2,C   4)          118.19  0.000101   -0.02    118.17   
    34. A(C   4,C   2,C  20)          119.46  0.000071   -0.00    119.46   
    35. A(C   6,C   3,C  16)          116.26  0.000006    0.04    116.31   
    36. A(C   2,C   3,C   6)          120.61  0.000076   -0.02    120.59   
    37. A(C   2,C   3,C  16)          123.12 -0.000082   -0.02    123.10   
    38. A(C   2,C   4,O   5)          116.16  0.000167   -0.02    116.15   
    39. A(C   1,C   4,C   2)          123.43 -0.000125    0.03    123.46   
    40. A(C   1,C   4,O   5)          120.41 -0.000042   -0.01    120.40   
    41. A(C   4,O   5,H  24)          110.62 -0.000051    0.03    110.65   
    42. A(C   3,C   6,O   7)          119.93  0.000256   -0.04    119.89   
    43. A(C   0,C   6,O   7)          121.01  0.000071   -0.03    120.98   
    44. A(C   0,C   6,C   3)          119.06 -0.000327    0.07    119.13   
    45. A(H   9,C   8,H  10)          107.45  0.000033    0.00    107.45   
    46. A(C   1,C   8,H  10)          111.51 -0.000239    0.06    111.57   
    47. A(C   1,C   8,H   9)          111.60  0.000157   -0.05    111.55   
    48. A(H  10,C   8,H  11)          107.23  0.000138   -0.08    107.15   
    49. A(H   9,C   8,H  11)          107.14 -0.000109    0.10    107.24   
    50. A(C   1,C   8,H  11)          111.66  0.000025   -0.03    111.63   
    51. A(H  14,C  12,H  15)          108.54  0.000072   -0.07    108.47   
    52. A(H  13,C  12,H  15)          108.38  0.000017    0.06    108.44   
    53. A(C   0,C  12,H  15)          109.48 -0.000103    0.04    109.52   
    54. A(H  13,C  12,H  14)          107.02 -0.000028   -0.00    107.01   
    55. A(C   0,C  12,H  14)          111.71  0.000054   -0.05    111.66   
    56. A(C   0,C  12,H  13)          111.60 -0.000009    0.01    111.62   
    57. A(H  17,C  16,H  18)          106.21  0.000026    0.01    106.22   
    58. A(C   3,C  16,H  18)          110.50 -0.000063    0.02    110.52   
    59. A(C   3,C  16,H  17)          110.60 -0.000012    0.01    110.62   
    60. A(H  18,C  16,H  19)          108.78  0.000020    0.01    108.79   
    61. A(H  17,C  16,H  19)          108.01  0.000014   -0.01    108.01   
    62. A(C   3,C  16,H  19)          112.50  0.000018   -0.04    112.46   
    63. A(H  22,C  20,H  23)          107.97  0.000047    0.00    107.97   
    64. A(H  21,C  20,H  23)          107.91 -0.000049    0.02    107.93   
    65. A(C   2,C  20,H  23)          111.40  0.000045   -0.00    111.40   
    66. A(H  21,C  20,H  22)          107.15  0.000024   -0.01    107.14   
    67. A(C   2,C  20,H  22)          111.08 -0.000178    0.04    111.12   
    68. A(C   2,C  20,H  21)          111.15  0.000113   -0.04    111.10   
    69. D(C   8,C   1,C   0,C  12)      0.13  0.000000   -0.01      0.12   
    70. D(C   4,C   1,C   0,C  12)    179.90 -0.000017   -0.03    179.87   
    71. D(C   4,C   1,C   0,C   6)     -0.01 -0.000020   -0.10     -0.11   
    72. D(C   8,C   1,C   0,C   6)   -179.78 -0.000003   -0.08   -179.86   
    73. D(C  16,C   3,C   2,C  20)      0.38  0.000011   -0.06      0.32   
    74. D(C  16,C   3,C   2,C   4)   -179.22  0.000024   -0.09   -179.31   
    75. D(C   6,C   3,C   2,C  20)    179.58 -0.000000   -0.05    179.53   
    76. D(C   6,C   3,C   2,C   4)     -0.02  0.000013   -0.08     -0.10   
    77. D(O   5,C   4,C   2,C   3)    179.73 -0.000003    0.09    179.82   
    78. D(C   1,C   4,C   2,C  20)   -179.81 -0.000003    0.11   -179.70   
    79. D(O   5,C   4,C   1,C   0)   -179.71  0.000007   -0.00   -179.71   
    80. D(C   2,C   4,C   1,C   8)   -180.00  0.000004   -0.07   -180.07   
    81. D(C   1,C   4,C   2,C   3)     -0.20 -0.000017    0.14     -0.06   
    82. D(C   2,C   4,C   1,C   0)      0.22  0.000021   -0.05      0.17   
    83. D(O   5,C   4,C   1,C   8)      0.07 -0.000010   -0.02      0.05   
    84. D(O   5,C   4,C   2,C  20)      0.12  0.000010    0.07      0.18   
    85. D(H  24,O   5,C   4,C   2)    179.72 -0.000028    0.21    179.93   
    86. D(H  24,O   5,C   4,C   1)     -0.34 -0.000016    0.16     -0.18   
    87. D(O   7,C   6,C   3,C  16)     -0.44  0.000017   -0.06     -0.50   
    88. D(O   7,C   6,C   3,C   2)   -179.69  0.000029   -0.07   -179.76   
    89. D(C   0,C   6,C   3,C  16)    179.47 -0.000026   -0.06    179.41   
    90. D(C   0,C   6,C   3,C   2)      0.21 -0.000014   -0.06      0.15   
    91. D(O   7,C   6,C   0,C  12)     -0.21 -0.000028    0.10     -0.11   
    92. D(O   7,C   6,C   0,C   1)    179.71 -0.000026    0.16    179.87   
    93. D(C   3,C   6,C   0,C  12)    179.89  0.000015    0.09    179.98   
    94. D(C   3,C   6,C   0,C   1)     -0.20  0.000018    0.15     -0.04   
    95. D(H  10,C   8,C   1,C   4)     59.54 -0.000026   -0.70     58.84   
    96. D(H  10,C   8,C   1,C   0)   -120.69 -0.000043   -0.72   -121.41   
    97. D(H   9,C   8,C   1,C   4)    -60.64 -0.000011   -0.71    -61.34   
    98. D(H  11,C   8,C   1,C   0)     -0.75 -0.000014   -0.81     -1.56   
    99. D(H   9,C   8,C   1,C   0)    119.14 -0.000028   -0.73    118.41   
   100. D(H  11,C   8,C   1,C   4)    179.48  0.000003   -0.78    178.69   
   101. D(H  15,C  12,C   0,C   6)     -1.06  0.000007    0.89     -0.17   
   102. D(H  15,C  12,C   0,C   1)    179.02  0.000004    0.82    179.85   
   103. D(H  14,C  12,C   0,C   6)   -121.31 -0.000049    0.98   -120.34   
   104. D(H  14,C  12,C   0,C   1)     58.77 -0.000052    0.91     59.68   
   105. D(H  13,C  12,C   0,C   6)    118.92 -0.000045    1.00    119.93   
   106. D(H  13,C  12,C   0,C   1)    -60.99 -0.000048    0.94    -60.05   
   107. D(H  19,C  16,C   3,C   6)    171.60  0.000028   -0.43    171.17   
   108. D(H  19,C  16,C   3,C   2)     -9.17  0.000017   -0.42     -9.59   
   109. D(H  18,C  16,C   3,C   6)     49.80  0.000035   -0.43     49.38   
   110. D(H  18,C  16,C   3,C   2)   -130.97  0.000024   -0.42   -131.38   
   111. D(H  17,C  16,C   3,C   6)    -67.52  0.000049   -0.45    -67.97   
   112. D(H  17,C  16,C   3,C   2)    111.71  0.000039   -0.45    111.26   
   113. D(H  23,C  20,C   2,C   4)     -3.82 -0.000070    0.71     -3.11   
   114. D(H  23,C  20,C   2,C   3)    176.59 -0.000057    0.68    177.26   
   115. D(H  22,C  20,C   2,C   4)   -124.23 -0.000039    0.68   -123.55   
   116. D(H  22,C  20,C   2,C   3)     56.18 -0.000026    0.65     56.83   
   117. D(H  21,C  20,C   2,C   4)    116.56 -0.000026    0.70    117.26   
   118. D(H  21,C  20,C   2,C   3)    -63.03 -0.000012    0.67    -62.36   
    ----------------------------------------------------------------------------

         *************************************************************
         *                GEOMETRY OPTIMIZATION CYCLE   8            *
         *************************************************************
---------------------------------
CARTESIAN COORDINATES (ANGSTROEM)
---------------------------------
  C      1.220530   -0.792351   -0.011637
  C      1.281040    0.590575   -0.008800
  C     -1.225534    0.726820   -0.000489
  C     -1.298193   -0.654764   -0.001040
  C      0.064471    1.332733   -0.005026
  O      0.087839    2.686988   -0.008089
  C     -0.080892   -1.463423   -0.008284
  O     -0.162473   -2.723970   -0.013218
  C      2.588518    1.353665   -0.015100
  H      2.686527    1.979416   -0.913637
  H      2.674324    2.015462    0.858451
  H      3.446496    0.681135    0.005570
  C      2.452136   -1.661684   -0.018582
  H      3.072487   -1.476758   -0.904730
  H      3.083456   -1.476594    0.859644
  H      2.156939   -2.712307   -0.016983
  C     -2.600678   -1.409517   -0.011828
  H     -2.740434   -1.926114   -0.971149
  H     -2.599255   -2.188951    0.758090
  H     -3.461339   -0.758050    0.149090
  C     -2.460783    1.604017   -0.003580
  H     -3.055154    1.445910   -0.911700
  H     -3.108981    1.376298    0.850541
  H     -2.198081    2.661279    0.045880
  H      1.003863    3.014248   -0.009977

----------------------------
CARTESIAN COORDINATES (A.U.)
----------------------------
  NO LB      ZA    FRAG     MASS         X           Y           Z
   0 C     6.0000    0    12.011    2.306468   -1.497326   -0.021992
   1 C     6.0000    0    12.011    2.420816    1.116026   -0.016629
   2 C     6.0000    0    12.011   -2.315923    1.373491   -0.000925
   3 C     6.0000    0    12.011   -2.453230   -1.237324   -0.001965
   4 C     6.0000    0    12.011    0.121833    2.518501   -0.009497
   5 O     8.0000    0    15.999    0.165992    5.077671   -0.015286
   6 C     6.0000    0    12.011   -0.152864   -2.765469   -0.015655
   7 O     8.0000    0    15.999   -0.307029   -5.147557   -0.024979
   8 C     6.0000    0    12.011    4.891590    2.558056   -0.028535
   9 H     1.0000    0     1.008    5.076801    3.740554   -1.726524
  10 H     1.0000    0     1.008    5.053740    3.808670    1.622237
  11 H     1.0000    0     1.008    6.512933    1.287159    0.010527
  12 C     6.0000    0    12.011    4.633866   -3.140127   -0.035115
  13 H     1.0000    0     1.008    5.806160   -2.790669   -1.709693
  14 H     1.0000    0     1.008    5.826887   -2.790359    1.624492
  15 H     1.0000    0     1.008    4.076025   -5.125517   -0.032093
  16 C     6.0000    0    12.011   -4.914570   -2.663601   -0.022351
  17 H     1.0000    0     1.008   -5.178670   -3.639827   -1.835206
  18 H     1.0000    0     1.008   -4.911881   -4.136518    1.432583
  19 H     1.0000    0     1.008   -6.540983   -1.432507    0.281739
  20 C     6.0000    0    12.011   -4.650206    3.031153   -0.006766
  21 H     1.0000    0     1.008   -5.773404    2.732374   -1.722863
  22 H     1.0000    0     1.008   -5.875123    2.600826    1.607290
  23 H     1.0000    0     1.008   -4.153771    5.029088    0.086701
  24 H     1.0000    0     1.008    1.897027    5.696103   -0.018854

--------------------------------
INTERNAL COORDINATES (ANGSTROEM)
--------------------------------
 C      0   0   0     0.000000000000     0.00000000     0.00000000
 C      1   0   0     1.384252341836     0.00000000     0.00000000
 C      2   1   0     2.510288119825    90.60624299     0.00000000
 C      3   2   1     1.383493157612    89.89916953     0.09299501
 C      2   1   3     1.425079796940   118.87971673   359.92004475
 O      5   2   1     1.354459633706   120.39578276   180.28968831
 C      4   3   2     1.461439158976   120.58552848   359.87319201
 O      7   4   3     1.263193488095   119.89402087   180.23625293
 C      2   1   3     1.513883248562   122.77374492   180.17078411
 H      9   2   1     1.099335832691   111.55015275   118.40762459
 H      9   2   1     1.099285375403   111.56545154   238.59045217
 H      9   2   1     1.090343954508   111.63025042   358.44360946
 C      1   2   3     1.507527871521   122.71126234   179.95019684
 H     13   1   2     1.097402442055   111.61520824   299.94568623
 H     13   1   2     1.097317005452   111.65847625    59.68210175
 H     13   1   2     1.091307770607   109.52190381   179.84725233
 C      4   3   2     1.505402443464   123.10081339   180.66491330
 H     17   4   3     1.098499407736   110.61654843   111.26471513
 H     17   4   3     1.095578548185   110.51962384   228.61568994
 H     17   4   3     1.091348279171   112.45650805   350.40676479
 C      3   2   1     1.515032883072   147.72984664   180.63479946
 H     21   3   2     1.096793069097   111.10417708   116.99582287
 H     21   3   2     1.096148122885   111.11645462   236.18829071
 H     21   3   2     1.090532454497   111.39718468   356.62164832
 H      6   5   2     0.972729636740   110.64856032   359.81810366

---------------------------
INTERNAL COORDINATES (A.U.)
---------------------------
 C      0   0   0     0.000000000000     0.00000000     0.00000000
 C      1   0   0     2.615857826309     0.00000000     0.00000000
 C      2   1   0     4.743757063705    90.60624299     0.00000000
 C      3   2   1     2.614423176040    89.89916953     0.09299501
 C      2   1   3     2.693010535201   118.87971673   359.92004475
 O      5   2   1     2.559557767155   120.39578276   180.28968831
 C      4   3   2     2.761719771854   120.58552848   359.87319201
 O      7   4   3     2.387089746651   119.89402087   180.23625293
 C      2   1   3     2.860824738513   122.77374492   180.17078411
 H      9   2   1     2.077443652993   111.55015275   118.40762459
 H      9   2   1     2.077348302537   111.56545154   238.59045217
 H      9   2   1     2.060451465797   111.63025042   358.44360946
 C      1   2   3     2.848814816428   122.71126234   179.95019684
 H     13   1   2     2.073790074181   111.61520824   299.94568623
 H     13   1   2     2.073628622399   111.65847625    59.68210175
 H     13   1   2     2.062272814267   109.52190381   179.84725233
 C      4   3   2     2.844798339482   123.10081339   180.66491330
 H     17   4   3     2.075863038895   110.61654843   111.26471513
 H     17   4   3     2.070343414270   110.51962384   228.61568994
 H     17   4   3     2.062349364359   112.45650805   350.40676479
 C      3   2   1     2.862997232892   147.72984664   180.63479946
 H     21   3   2     2.072638526176   111.10417708   116.99582287
 H     21   3   2     2.071419754465   111.11645462   236.18829071
 H     21   3   2     2.060807679151   111.39718468   356.62164832
 H      6   5   2     1.838192615787   110.64856032   359.81810366


           ************************************************************
           *        Program running with 4 parallel MPI-processes     *
           *              working on a common directory               *
           ************************************************************
------------------------------------------------------------------------------
                   ___                                                        
                  /   \      - P O W E R E D   B Y -                         
                 /     \                                                     
                 |  |  |   _    _      __       _____    __    __             
                 |  |  |  | |  | |    /  \     |  _  \  |  |  /  |          
                  \  \/   | |  | |   /    \    | | | |  |  | /  /          
                 / \  \   | |__| |  /  /\  \   | |_| |  |  |/  /          
                |  |  |   |  __  | /  /__\  \  |    /   |      \           
                |  |  |   | |  | | |   __   |  |    \   |  |\   \          
                \     /   | |  | | |  |  |  |  | |\  \  |  | \   \       
                 \___/    |_|  |_| |__|  |__|  |_| \__\ |__|  \__/        
                                                                              
                      - O R C A' S   B I G   F R I E N D -                    
                                      &                                       
                       - I N T E G R A L  F E E D E R -                       
                                                                              
 v1 FN, 2020, v2 2021                                                         
------------------------------------------------------------------------------


Reading SHARK input file Q8_1e_1H_B3LYP_631Gd_opt.SHARKINP.tmp ... ok
----------------------
SHARK INTEGRAL PACKAGE
----------------------

Number of atoms                             ...     25
Number of basis functions                   ...    194
Number of shells                            ...     98
Maximum angular momentum                    ...      2
Integral batch strategy                     ... SHARK/LIBINT Hybrid
RI-J (if used) integral strategy            ... SPLIT-RIJ (Revised 2003 algorithm where possible)
Printlevel                                  ...      1
Contraction scheme used                     ... SEGMENTED contraction
Coulomb Range Separation                    ... NOT USED
Exchange Range Separation                   ... NOT USED
Finite Nucleus Model                        ... NOT USED
Auxiliary Coulomb fitting basis             ... AVAILABLE
   # of basis functions in Aux-J            ...    731
   # of shells in Aux-J                     ...    245
   Maximum angular momentum in Aux-J        ...      4
Auxiliary J/K fitting basis                 ... NOT available
Auxiliary Correlation fitting basis         ... NOT available
Auxiliary 'external' fitting basis          ... NOT available
Integral threshold                          ...     2.500000e-11
Primitive cut-off                           ...     2.500000e-12
Primitive pair pre-selection threshold      ...     2.500000e-12

Calculating pre-screening integrals         ... done (  0.0 sec) Dimension = 98
Organizing shell pair data                  ... done (  0.0 sec)
Shell pair information
Total number of shell pairs                 ...      4851
Shell pairs after pre-screening             ...      4360
Total number of primitive shell pairs       ...     27319
Primitive shell pairs kept                  ...     15089
          la=0 lb=0:   1684 shell pairs
          la=1 lb=0:   1405 shell pairs
          la=1 lb=1:    293 shell pairs
          la=2 lb=0:    631 shell pairs
          la=2 lb=1:    278 shell pairs
          la=2 lb=2:     69 shell pairs

Calculating one electron integrals          ... done (  0.0 sec)
Calculating RI/J V-Matrix + Cholesky decomp.... done (  0.0 sec)
Calculating Nuclear repulsion               ... done (  0.0 sec) ENN=    705.443852641688 Eh

SHARK setup successfully completed in   0.2 seconds

Maximum memory used throughout the entire GTOINT-calculation: 14.4 MB


           ************************************************************
           *        Program running with 4 parallel MPI-processes     *
           *              working on a common directory               *
           ************************************************************

Diagonalization of the overlap matrix:
Smallest eigenvalue                        ... 3.656e-04
Time for diagonalization                   ...    0.006 sec
Threshold for overlap eigenvalues          ... 1.000e-08
Number of eigenvalues below threshold      ... 0
Time for construction of square roots      ...    0.003 sec
Total time needed                          ...    0.009 sec

-------------------
DFT GRID GENERATION
-------------------

General Integration Accuracy     IntAcc      ... 4.959
Radial Grid Type                 RadialGrid  ... OptM3 with GC (2021)
Angular Grid (max. ang.)         AngularGrid ... 6 (Lebedev-590)
Angular grid pruning method      GridPruning ... 4 (adaptive)
Weight generation scheme         WeightScheme... Becke
Basis function cutoff            BFCut       ... 1.0000e-11
Integration weight cutoff        WCut        ... 1.0000e-14
Angular grids for H and He will be reduced by one unit
Partially contracted basis set               ... off
Rotationally invariant grid construction     ... off

Total number of grid points                  ...   282628
Total number of batches                      ...     4428
Average number of points per batch           ...       63
Average number of grid points per atom       ...    11305
Time for grid setup =    3.617 sec

--------------------
COSX GRID GENERATION
--------------------

GRIDX 1
-------
General Integration Accuracy     IntAcc      ... 4.020
Radial Grid Type                 RadialGrid  ... OptM3 with GC (2021)
Angular Grid (max. ang.)         AngularGrid ... 2 (Lebedev-110)
Angular grid pruning method      GridPruning ... 4 (adaptive)
Weight generation scheme         WeightScheme... Becke
Basis function cutoff            BFCut       ... 1.0000e-11
Integration weight cutoff        WCut        ... 1.0000e-14
Angular grids for H and He will be reduced by one unit
Partially contracted basis set               ... on
Rotationally invariant grid construction     ... off

Total number of grid points                  ...    30992
Total number of batches                      ...      495
Average number of points per batch           ...       62
Average number of grid points per atom       ...     1240
UseSFitting                                  ... on

GRIDX 2
-------
General Integration Accuracy     IntAcc      ... 4.338
Radial Grid Type                 RadialGrid  ... OptM3 with GC (2021)
Angular Grid (max. ang.)         AngularGrid ... 3 (Lebedev-194)
Angular grid pruning method      GridPruning ... 4 (adaptive)
Weight generation scheme         WeightScheme... Becke
Basis function cutoff            BFCut       ... 1.0000e-11
Integration weight cutoff        WCut        ... 1.0000e-14
Angular grids for H and He will be reduced by one unit
Partially contracted basis set               ... on
Rotationally invariant grid construction     ... off

Total number of grid points                  ...    67813
Total number of batches                      ...     1074
Average number of points per batch           ...       63
Average number of grid points per atom       ...     2713
UseSFitting                                  ... on

GRIDX 3
-------
General Integration Accuracy     IntAcc      ... 4.871
Radial Grid Type                 RadialGrid  ... OptM3 with GC (2021)
Angular Grid (max. ang.)         AngularGrid ... 4 (Lebedev-302)
Angular grid pruning method      GridPruning ... 4 (adaptive)
Weight generation scheme         WeightScheme... Becke
Basis function cutoff            BFCut       ... 1.0000e-11
Integration weight cutoff        WCut        ... 1.0000e-14
Angular grids for H and He will be reduced by one unit
Partially contracted basis set               ... on
Rotationally invariant grid construction     ... off

Total number of grid points                  ...   129615
Total number of batches                      ...     2038
Average number of points per batch           ...       63
Average number of grid points per atom       ...     5185
UseSFitting                                  ... on

Time for X-Grid setup             =    1.560 sec


--------------------
CPCM SOLVATION MODEL
--------------------
CPCM parameters:
  Epsilon                                         ...      80.4000
  Refrac                                          ...       1.3300
  Rsolv                                           ...       1.3000
  Surface type                                    ... GAUSSIAN VDW
  Epsilon function type                           ...         CPCM
Radii:
 Radius for C  used is    3.8550 Bohr (=   2.0400 Ang.)
 Radius for O  used is    3.4469 Bohr (=   1.8240 Ang.)
 Radius for H  used is    2.4944 Bohr (=   1.3200 Ang.)
Calculating surface                               ...        done! (  0.0s)
GEPOL surface points                              ...         1331
GEPOL Volume                                      ...    1419.8898
GEPOL Surface-area                                ...     758.1576
Calculating surface distance matrix               ...        done! (  0.0s)
Performing Cholesky decomposition & store         ...        done! (  0.1s)
Overall time for CPCM initialization              ...                 0.1s
--------------
SCF ITERATIONS
--------------
ITER       Energy         Delta-E        Max-DP      RMS-DP      [F,P]     Damp
               ***  Starting incremental Fock matrix formation  ***
  0   -538.9988140738   0.000000000000 0.00041828  0.00001138  0.0042383 0.7000
  1   -538.9988475525  -0.000033478715 0.00038443  0.00001115  0.0033518 0.7000
                               ***Turning on DIIS***
  2   -538.9988741805  -0.000026628057 0.00099072  0.00003016  0.0025181 0.0000
  3   -538.9989425499  -0.000068369312 0.00026265  0.00000710  0.0003394 0.0000
               *** Restarting incremental Fock matrix formation ***
                                   *** Resetting DIIS ***
  4   -538.9989437329  -0.000001183031 0.00010074  0.00000189  0.0000855 0.0000
  5   -538.9989437065   0.000000026367 0.00005154  0.00000115  0.0001810 0.0000
  6   -538.9989437823  -0.000000075735 0.00002280  0.00000035  0.0000161 0.0000
  7   -538.9989437892  -0.000000006968 0.00002151  0.00000028  0.0000179 0.0000
  8   -538.9989437862   0.000000003075 0.00001624  0.00000018  0.0000042 0.0000
                 **** Energy Check signals convergence ****

               *****************************************************
               *                     SUCCESS                       *
               *           SCF CONVERGED AFTER   9 CYCLES          *
               *****************************************************

Old exchange energy                            =    -14.595271526 Eh
New exchange energy                            =    -14.595272514 Eh
Exchange energy change after final integration =     -0.000000987 Eh
Total energy after final integration           =   -538.998944775 Eh
Final COS-X integration done in                =     7.880 sec
Total Energy       :         -538.99894478 Eh          -14666.90694 eV
  Last Energy change         ...   -1.8014e-09  Tolerance :   1.0000e-08
  Last MAX-Density change    ...    0.0000e+00  Tolerance :   1.0000e-07
             **** THE GBW FILE WAS UPDATED (Q8_1e_1H_B3LYP_631Gd_opt.gbw) ****
             **** DENSITY Q8_1e_1H_B3LYP_631Gd_opt.scfp WAS UPDATED ****
             **** ENERGY FILE WAS UPDATED (Q8_1e_1H_B3LYP_631Gd_opt.en.tmp) ****
----------------------
UHF SPIN CONTAMINATION
----------------------

Warning: in a DFT calculation there is little theoretical justification to 
         calculate <S**2> as in Hartree-Fock theory. We will do it anyways
         but you should keep in mind that the values have only limited relevance

Expectation value of <S**2>     :     0.771315
Ideal value S*(S+1) for S=0.5   :     0.750000
Deviation                       :     0.021315

             **** THE GBW FILE WAS UPDATED (Q8_1e_1H_B3LYP_631Gd_opt.gbw) ****
             **** DENSITY Q8_1e_1H_B3LYP_631Gd_opt.scfp WAS UPDATED ****
Total SCF time: 0 days 0 hours 0 min 52 sec 

Maximum memory used throughout the entire SCF-calculation: 70.6 MB

-------------------------   --------------------
FINAL SINGLE POINT ENERGY      -538.998944775439
-------------------------   --------------------


           ************************************************************
           *        Program running with 4 parallel MPI-processes     *
           *              working on a common directory               *
           ************************************************************
------------------------------------------------------------------------------
                         ORCA SCF GRADIENT CALCULATION
------------------------------------------------------------------------------

 ... reading COSX grid (gridx3)
Gradient of the Kohn-Sham DFT energy:
Kohn-Sham wavefunction type      ... UKS
Hartree-Fock exchange scaling    ...    0.200
Number of operators              ...    2
Number of atoms                  ...   25
Basis set dimensions             ...  194
Integral neglect threshold       ... 2.5e-11
Integral primitive cutoff        ... 2.5e-12
SHARK Integral package           ... ON

Nuc. rep. gradient       (SHARK) ... done (  0.0 sec)
HCore & Overlap gradient (SHARK) ... done (  0.1 sec)
RI-J gradient            (SHARK) ... done (  0.6 sec)
COSX-gradient                    ... done ( 10.8 sec)
Exchange-correlation gradient    ... done

------------------
CARTESIAN GRADIENT
------------------

   1   C   :    0.000104208    0.000035895   -0.000132947
   2   C   :    0.000038371   -0.000032738    0.000120358
   3   C   :    0.000024150   -0.000008765    0.000106025
   4   C   :   -0.000139655    0.000066843   -0.000002046
   5   C   :   -0.000138213    0.000108079   -0.000017398
   6   O   :    0.000152858   -0.000070081   -0.000001490
   7   C   :   -0.000038988   -0.000045077    0.000030870
   8   O   :    0.000023233   -0.000044821   -0.000014164
   9   C   :    0.000015942   -0.000058290   -0.000068939
  10   H   :    0.000028228   -0.000047720    0.000009997
  11   H   :   -0.000065202   -0.000015270   -0.000040193
  12   H   :   -0.000054905    0.000012863    0.000036808
  13   C   :    0.000015516   -0.000002312    0.000064609
  14   H   :   -0.000035213   -0.000002093    0.000026265
  15   H   :   -0.000016870    0.000019592   -0.000068502
  16   H   :   -0.000012872    0.000020436   -0.000004671
  17   C   :   -0.000007886    0.000054838   -0.000051386
  18   H   :    0.000038202   -0.000005193    0.000055652
  19   H   :   -0.000031743    0.000032397    0.000015275
  20   H   :    0.000063696   -0.000015479   -0.000026090
  21   C   :    0.000025248   -0.000012065   -0.000028831
  22   H   :    0.000029780    0.000063840    0.000014977
  23   H   :    0.000048156   -0.000048747   -0.000055951
  24   H   :   -0.000009783   -0.000008310    0.000018925
  25   H   :   -0.000077880    0.000005086    0.000001036

Difference to translation invariance:
           :   -0.0000216211    0.0000029044   -0.0000118110

Difference to rotation invariance:
           :   -0.0000274979   -0.0000824016   -0.0009579273

Norm of the cartesian gradient     ...    0.0004718976
RMS gradient                       ...    0.0000544900
MAX gradient                       ...    0.0001528582

-------
TIMINGS
-------

Total SCF gradient time            ...       18.364 sec

One electron gradient       ....       0.103 sec  (  0.6%)
RI-J Coulomb gradient       ....       0.589 sec  (  3.2%)
COSX gradient               ....      10.774 sec  ( 58.7%)
XC gradient                 ....       5.912 sec  ( 32.2%)
CPCM gradient               ....       0.313 sec  (  1.7%)
   A-Matrix (El+Nuc)        ....       0.083 sec  (  0.5%)
   Potential                ....       0.230 sec  (  1.3%)

Maximum memory used throughout the entire SCFGRAD-calculation: 63.9 MB
------------------------------------------------------------------------------
                         ORCA GEOMETRY RELAXATION STEP
------------------------------------------------------------------------------

Reading the OPT-File                    .... done
Getting information on internals        .... done
Copying old internal coords+grads       .... done
Making the new internal coordinates     .... (new redundants).... done
Validating the new internal coordinates .... (new redundants).... done
Calculating the B-matrix                .... done
Calculating the G,G- and P matrices     .... done
Transforming gradient to internals      .... done
Projecting the internal gradient        .... done
Number of atoms                         ....  25
Number of internal coordinates          .... 118
Current Energy                          ....  -538.998944775 Eh
Current gradient norm                   ....     0.000471898 Eh/bohr
Maximum allowed component of the step   ....  0.300
Current trust radius                    ....  0.300
Updating the Hessian (BFGS)             .... done
Forming the augmented Hessian           .... done
Diagonalizing the augmented Hessian     .... done
Last element of RFO vector              ....  0.999479841
Lowest eigenvalues of augmented Hessian:
 -0.000004502  0.001130881  0.008017202  0.012117966  0.012577964
Length of the computed step             ....  0.032266548
The final length of the internal step   ....  0.032266548
Converting the step to cartesian space:
 Initial RMS(Int)=    0.0029703766
Transforming coordinates:
 Iter   0:  RMS(Cart)=    0.0050936551 RMS(Int)=    0.5778034162
 Iter   1:  RMS(Cart)=    0.0000195328 RMS(Int)=    0.0000150409
 Iter   2:  RMS(Cart)=    0.0000001560 RMS(Int)=    0.0000000914
 Iter   3:  RMS(Cart)=    0.0000000013 RMS(Int)=    0.0000000010
done
Storing new coordinates                 .... done

                                .--------------------.
          ----------------------|Geometry convergence|-------------------------
          Item                value                   Tolerance       Converged
          ---------------------------------------------------------------------
          Energy change      -0.0000073586            0.0000002000      NO
          RMS gradient        0.0000392440            0.0000080000      NO
          MAX gradient        0.0001153503            0.0000300000      NO
          RMS step            0.0029703766            0.0001000000      NO
          MAX step            0.0090407306            0.0002000000      NO
          ........................................................
          Max(Bonds)      0.0004      Max(Angles)    0.04
          Max(Dihed)        0.52      Max(Improp)    0.00
          ---------------------------------------------------------------------

The optimization has not yet converged - more geometry cycles are needed


    ---------------------------------------------------------------------------
                         Redundant Internal Coordinates
                            (Angstroem and degrees)

        Definition                    Value    dE/dq     Step     New-Value
    ----------------------------------------------------------------------------
     1. B(C   1,C   0)                1.3843 -0.000090  0.0002    1.3845   
     2. B(C   3,C   2)                1.3835 -0.000021  0.0002    1.3836   
     3. B(C   4,C   1)                1.4251 -0.000000  0.0000    1.4251   
     4. B(C   4,C   2)                1.4252 -0.000073  0.0000    1.4253   
     5. B(O   5,C   4)                1.3545 -0.000062  0.0001    1.3546   
     6. B(C   6,C   0)                1.4643  0.000046 -0.0003    1.4640   
     7. B(C   6,C   3)                1.4614  0.000080 -0.0004    1.4611   
     8. B(O   7,C   6)                1.2632  0.000043  0.0001    1.2633   
     9. B(C   8,C   1)                1.5139 -0.000115  0.0003    1.5142   
    10. B(H   9,C   8)                1.0993 -0.000029  0.0001    1.0994   
    11. B(H  10,C   8)                1.0993 -0.000043  0.0001    1.0994   
    12. B(H  11,C   8)                1.0903 -0.000056  0.0002    1.0905   
    13. B(C  12,C   0)                1.5075 -0.000058  0.0001    1.5076   
    14. B(H  13,C  12)                1.0974 -0.000037  0.0001    1.0975   
    15. B(H  14,C  12)                1.0973 -0.000058  0.0002    1.0976   
    16. B(H  15,C  12)                1.0913 -0.000023  0.0000    1.0914   
    17. B(C  16,C   3)                1.5054 -0.000090  0.0002    1.5056   
    18. B(H  17,C  16)                1.0985 -0.000050  0.0002    1.0987   
    19. B(H  18,C  16)                1.0956 -0.000007 -0.0000    1.0956   
    20. B(H  19,C  16)                1.0913 -0.000071  0.0002    1.0915   
    21. B(C  20,C   2)                1.5150 -0.000084  0.0002    1.5152   
    22. B(H  21,C  20)                1.0968 -0.000037  0.0001    1.0969   
    23. B(H  22,C  20)                1.0961 -0.000058  0.0002    1.0963   
    24. B(H  23,C  20)                1.0905 -0.000016  0.0000    1.0906   
    25. B(H  24,O   5)                0.9727 -0.000077  0.0001    0.9729   
    26. A(C   1,C   0,C  12)          122.71 -0.000059    0.01    122.72   
    27. A(C   1,C   0,C   6)          119.78 -0.000007   -0.01    119.77   
    28. A(C   6,C   0,C  12)          117.51  0.000065    0.00    117.51   
    29. A(C   0,C   1,C   8)          122.77 -0.000066    0.01    122.79   
    30. A(C   0,C   1,C   4)          118.88  0.000065   -0.02    118.86   
    31. A(C   4,C   1,C   8)          118.35  0.000002    0.01    118.36   
    32. A(C   3,C   2,C  20)          122.37 -0.000015    0.01    122.38   
    33. A(C   3,C   2,C   4)          118.17  0.000032   -0.01    118.16   
    34. A(C   4,C   2,C  20)          119.46 -0.000017    0.00    119.46   
    35. A(C   6,C   3,C  16)          116.31  0.000003    0.02    116.33   
    36. A(C   2,C   3,C   6)          120.59  0.000003   -0.01    120.57   
    37. A(C   2,C   3,C  16)          123.10 -0.000007   -0.01    123.09   
    38. A(C   2,C   4,O   5)          116.15  0.000070   -0.02    116.13   
    39. A(C   1,C   4,C   2)          123.46 -0.000040    0.02    123.47   
    40. A(C   1,C   4,O   5)          120.40 -0.000030   -0.00    120.39   
    41. A(C   4,O   5,H  24)          110.65  0.000065   -0.00    110.65   
    42. A(C   3,C   6,O   7)          119.89  0.000067   -0.02    119.87   
    43. A(C   0,C   6,O   7)          120.98 -0.000014   -0.01    120.97   
    44. A(C   0,C   6,C   3)          119.13 -0.000054    0.04    119.16   
    45. A(H   9,C   8,H  10)          107.45  0.000018   -0.00    107.45   
    46. A(C   1,C   8,H  10)          111.57 -0.000077    0.04    111.61   
    47. A(C   1,C   8,H   9)          111.55  0.000036   -0.03    111.52   
    48. A(H  10,C   8,H  11)          107.15  0.000038   -0.04    107.11   
    49. A(H   9,C   8,H  11)          107.24  0.000004    0.04    107.28   
    50. A(C   1,C   8,H  11)          111.63 -0.000015   -0.01    111.62   
    51. A(H  14,C  12,H  15)          108.47  0.000027   -0.04    108.43   
    52. A(H  13,C  12,H  15)          108.44  0.000012    0.02    108.46   
    53. A(C   0,C  12,H  15)          109.52 -0.000004    0.02    109.54   
    54. A(H  13,C  12,H  14)          107.01 -0.000006    0.01    107.02   
    55. A(C   0,C  12,H  14)          111.66  0.000003   -0.02    111.64   
    56. A(C   0,C  12,H  13)          111.62 -0.000030    0.01    111.63   
    57. A(H  17,C  16,H  18)          106.22 -0.000003    0.00    106.22   
    58. A(C   3,C  16,H  18)          110.52  0.000022    0.01    110.53   
    59. A(C   3,C  16,H  17)          110.62 -0.000017    0.01    110.63   
    60. A(H  18,C  16,H  19)          108.79 -0.000003    0.01    108.79   
    61. A(H  17,C  16,H  19)          108.01  0.000030   -0.01    108.00   
    62. A(C   3,C  16,H  19)          112.46 -0.000027   -0.01    112.44   
    63. A(H  22,C  20,H  23)          107.97  0.000030   -0.00    107.97   
    64. A(H  21,C  20,H  23)          107.93 -0.000027    0.01    107.94   
    65. A(C   2,C  20,H  23)          111.40  0.000024   -0.01    111.39   
    66. A(H  21,C  20,H  22)          107.14  0.000014   -0.01    107.14   
    67. A(C   2,C  20,H  22)          111.12 -0.000086    0.03    111.15   
    68. A(C   2,C  20,H  21)          111.10  0.000046   -0.03    111.07   
    69. D(C   8,C   1,C   0,C  12)      0.12  0.000006   -0.03      0.09   
    70. D(C   4,C   1,C   0,C  12)    179.87 -0.000007    0.01    179.88   
    71. D(C   4,C   1,C   0,C   6)     -0.11 -0.000010   -0.01     -0.12   
    72. D(C   8,C   1,C   0,C   6)   -179.86  0.000002   -0.04   -179.90   
    73. D(C  16,C   3,C   2,C  20)      0.32  0.000005   -0.03      0.30   
    74. D(C  16,C   3,C   2,C   4)   -179.31  0.000013   -0.06   -179.37   
    75. D(C   6,C   3,C   2,C  20)    179.53  0.000004   -0.02    179.51   
    76. D(C   6,C   3,C   2,C   4)     -0.10  0.000011   -0.05     -0.15   
    77. D(O   5,C   4,C   2,C   3)    179.82 -0.000003    0.07    179.89   
    78. D(C   1,C   4,C   2,C  20)   -179.70  0.000009    0.02   -179.68   
    79. D(O   5,C   4,C   1,C   0)   -179.71  0.000003   -0.04   -179.75   
    80. D(C   2,C   4,C   1,C   8)    179.93 -0.000015    0.01    179.94   
    81. D(C   1,C   4,C   2,C   3)     -0.06  0.000002    0.06     -0.00   
    82. D(C   2,C   4,C   1,C   0)      0.17 -0.000002   -0.03      0.14   
    83. D(O   5,C   4,C   1,C   8)      0.05 -0.000009   -0.00      0.05   
    84. D(O   5,C   4,C   2,C  20)      0.18  0.000004    0.03      0.22   
    85. D(H  24,O   5,C   4,C   2)    179.93  0.000001    0.07    180.00   
    86. D(H  24,O   5,C   4,C   1)     -0.18 -0.000004    0.08     -0.10   
    87. D(O   7,C   6,C   3,C  16)     -0.50  0.000005   -0.00     -0.51   
    88. D(O   7,C   6,C   3,C   2)   -179.76  0.000006   -0.01   -179.77   
    89. D(C   0,C   6,C   3,C  16)    179.41 -0.000025    0.03    179.44   
    90. D(C   0,C   6,C   3,C   2)      0.15 -0.000023    0.02      0.17   
    91. D(O   7,C   6,C   0,C  12)     -0.11 -0.000010    0.03     -0.08   
    92. D(O   7,C   6,C   0,C   1)    179.87 -0.000007    0.04    179.91   
    93. D(C   3,C   6,C   0,C  12)    179.98  0.000020   -0.01    179.97   
    94. D(C   3,C   6,C   0,C   1)     -0.04  0.000023    0.01     -0.03   
    95. D(H  10,C   8,C   1,C   4)     58.84 -0.000028   -0.04     58.80   
    96. D(H  10,C   8,C   1,C   0)   -121.41 -0.000041   -0.00   -121.41   
    97. D(H   9,C   8,C   1,C   4)    -61.34 -0.000024   -0.05    -61.39   
    98. D(H  11,C   8,C   1,C   0)     -1.56 -0.000055   -0.03     -1.59   
    99. D(H   9,C   8,C   1,C   0)    118.41 -0.000036   -0.01    118.40   
   100. D(H  11,C   8,C   1,C   4)    178.69 -0.000043   -0.07    178.63   
   101. D(H  15,C  12,C   0,C   6)     -0.17  0.000001    0.40      0.23   
   102. D(H  15,C  12,C   0,C   1)    179.85 -0.000002    0.38    180.23   
   103. D(H  14,C  12,C   0,C   6)   -120.34 -0.000031    0.45   -119.89   
   104. D(H  14,C  12,C   0,C   1)     59.68 -0.000035    0.43     60.12   
   105. D(H  13,C  12,C   0,C   6)    119.93 -0.000005    0.45    120.38   
   106. D(H  13,C  12,C   0,C   1)    -60.05 -0.000008    0.43    -59.62   
   107. D(H  19,C  16,C   3,C   6)    171.17  0.000029   -0.36    170.81   
   108. D(H  19,C  16,C   3,C   2)     -9.59  0.000027   -0.35     -9.95   
   109. D(H  18,C  16,C   3,C   6)     49.38  0.000036   -0.36     49.01   
   110. D(H  18,C  16,C   3,C   2)   -131.38  0.000035   -0.36   -131.74   
   111. D(H  17,C  16,C   3,C   6)    -67.97  0.000037   -0.38    -68.35   
   112. D(H  17,C  16,C   3,C   2)    111.26  0.000036   -0.37    110.89   
   113. D(H  23,C  20,C   2,C   4)     -3.11 -0.000046    0.52     -2.60   
   114. D(H  23,C  20,C   2,C   3)    177.26 -0.000039    0.48    177.75   
   115. D(H  22,C  20,C   2,C   4)   -123.55 -0.000042    0.50   -123.04   
   116. D(H  22,C  20,C   2,C   3)     56.83 -0.000035    0.47     57.30   
   117. D(H  21,C  20,C   2,C   4)    117.26 -0.000033    0.51    117.77   
   118. D(H  21,C  20,C   2,C   3)    -62.36 -0.000026    0.47    -61.89   
    ----------------------------------------------------------------------------

         *************************************************************
         *                GEOMETRY OPTIMIZATION CYCLE   9            *
         *************************************************************
---------------------------------
CARTESIAN COORDINATES (ANGSTROEM)
---------------------------------
  C      1.220582   -0.792391   -0.012051
  C      1.281281    0.590752   -0.009114
  C     -1.225604    0.726753   -0.001190
  C     -1.298054   -0.654994   -0.001152
  C      0.064478    1.332611   -0.005224
  O      0.087541    2.686971   -0.007454
  C     -0.080787   -1.463003   -0.008496
  O     -0.162446   -2.723682   -0.012736
  C      2.588978    1.354086   -0.014620
  H      2.687092    1.979590   -0.913390
  H      2.674931    2.016205    0.858833
  H      3.446947    0.681326    0.007082
  C      2.452059   -1.662063   -0.018941
  H      3.076609   -1.471938   -0.901103
  H      3.079341   -1.482318    0.863573
  H      2.156902   -2.712735   -0.024345
  C     -2.600749   -1.409777   -0.011020
  H     -2.744265   -1.921503   -0.972571
  H     -2.596680   -2.193062    0.754967
  H     -3.460806   -0.758778    0.156259
  C     -2.461040    1.604049   -0.004648
  H     -3.059420    1.439045   -0.909018
  H     -3.105695    1.382809    0.854088
  H     -2.197972    2.661630    0.035822
  H      1.003609    3.014478   -0.010130

----------------------------
CARTESIAN COORDINATES (A.U.)
----------------------------
  NO LB      ZA    FRAG     MASS         X           Y           Z
   0 C     6.0000    0    12.011    2.306566   -1.497403   -0.022774
   1 C     6.0000    0    12.011    2.421270    1.116360   -0.017222
   2 C     6.0000    0    12.011   -2.316057    1.373365   -0.002250
   3 C     6.0000    0    12.011   -2.452967   -1.237759   -0.002177
   4 C     6.0000    0    12.011    0.121846    2.518270   -0.009872
   5 O     8.0000    0    15.999    0.165428    5.077639   -0.014087
   6 C     6.0000    0    12.011   -0.152665   -2.764675   -0.016056
   7 O     8.0000    0    15.999   -0.306978   -5.147012   -0.024068
   8 C     6.0000    0    12.011    4.892459    2.558851   -0.027628
   9 H     1.0000    0     1.008    5.077868    3.740882   -1.726057
  10 H     1.0000    0     1.008    5.054886    3.810076    1.622959
  11 H     1.0000    0     1.008    6.513786    1.287520    0.013383
  12 C     6.0000    0    12.011    4.633720   -3.140844   -0.035793
  13 H     1.0000    0     1.008    5.813949   -2.781560   -1.702838
  14 H     1.0000    0     1.008    5.819111   -2.801174    1.631916
  15 H     1.0000    0     1.008    4.075955   -5.126326   -0.046006
  16 C     6.0000    0    12.011   -4.914704   -2.664092   -0.020825
  17 H     1.0000    0     1.008   -5.185910   -3.631114   -1.837893
  18 H     1.0000    0     1.008   -4.907015   -4.144287    1.426680
  19 H     1.0000    0     1.008   -6.539975   -1.433883    0.295286
  20 C     6.0000    0    12.011   -4.650692    3.031214   -0.008783
  21 H     1.0000    0     1.008   -5.781467    2.719401   -1.717796
  22 H     1.0000    0     1.008   -5.868913    2.613130    1.613992
  23 H     1.0000    0     1.008   -4.153566    5.029753    0.067694
  24 H     1.0000    0     1.008    1.896546    5.696537   -0.019143

--------------------------------
INTERNAL COORDINATES (ANGSTROEM)
--------------------------------
 C      0   0   0     0.000000000000     0.00000000     0.00000000
 C      1   0   0     1.384477937392     0.00000000     0.00000000
 C      2   1   0     2.510584473452    90.59288971     0.00000000
 C      3   2   1     1.383645504216    89.89615009     0.12163403
 C      2   1   3     1.425124151986   118.85716264   359.93197672
 O      5   2   1     1.354557810175   120.39375061   180.25373886
 C      4   3   2     1.461051627448   120.57387735   359.84536150
 O      7   4   3     1.263327943835   119.87019069   180.22833923
 C      2   1   3     1.514192604949   122.78507923   180.14659000
 H      9   2   1     1.099394548849   111.52250051   118.39568232
 H      9   2   1     1.099413644511   111.60676052   238.58736470
 H      9   2   1     1.090499185436   111.61669333   358.41196088
 C      1   2   3     1.507617899225   122.71721173   179.94645588
 H     13   1   2     1.097460909199   111.62866647   300.37996286
 H     13   1   2     1.097552356503   111.63543200    60.11689312
 H     13   1   2     1.091355943497   109.53952619   180.23185296
 C      4   3   2     1.505592630722   123.08867664   180.63009954
 H     17   4   3     1.098654232834   110.62584615   110.89313468
 H     17   4   3     1.095577034446   110.52544909   228.25955646
 H     17   4   3     1.091548432347   112.44212448   350.05175838
 C      3   2   1     1.515243026389   147.72488791   180.65086377
 H     21   3   2     1.096891562290   111.07392916   117.48406021
 H     21   3   2     1.096336911617   111.14934507   236.67181429
 H     21   3   2     1.090559548515   111.38968737   357.11901023
 H      6   5   2     0.972855782343   110.64839259   359.89621463

---------------------------
INTERNAL COORDINATES (A.U.)
---------------------------
 C      0   0   0     0.000000000000     0.00000000     0.00000000
 C      1   0   0     2.616284140128     0.00000000     0.00000000
 C      2   1   0     4.744317090899    90.59288971     0.00000000
 C      3   2   1     2.614711069399    89.89615009     0.12163403
 C      2   1   3     2.693094354090   118.85716264   359.93197672
 O      5   2   1     2.559743293795   120.39375061   180.25373886
 C      4   3   2     2.760987443397   120.57387735   359.84536150
 O      7   4   3     2.387343831178   119.87019069   180.22833923
 C      2   1   3     2.861409337363   122.78507923   180.14659000
 H      9   2   1     2.077554610450   111.52250051   118.39568232
 H      9   2   1     2.077590696021   111.60676052   238.58736470
 H      9   2   1     2.060744809738   111.61669333   358.41196088
 C      1   2   3     2.848984944134   122.71721173   179.94645588
 H     13   1   2     2.073900561070   111.62866647   300.37996286
 H     13   1   2     2.074073371430   111.63543200    60.11689312
 H     13   1   2     2.062363847836   109.53952619   180.23185296
 C      4   3   2     2.845157741315   123.08867664   180.63009954
 H     17   4   3     2.076155615930   110.62584615   110.89313468
 H     17   4   3     2.070340553717   110.52544909   228.25955646
 H     17   4   3     2.062727599047   112.44212448   350.05175838
 C      3   2   1     2.863394346210   147.72488791   180.65086377
 H     21   3   2     2.072824651337   111.07392916   117.48406021
 H     21   3   2     2.071776513466   111.14934507   236.67181429
 H     21   3   2     2.060858879427   111.38968737   357.11901023
 H      6   5   2     1.838430996429   110.64839259   359.89621463


           ************************************************************
           *        Program running with 4 parallel MPI-processes     *
           *              working on a common directory               *
           ************************************************************
------------------------------------------------------------------------------
                   ___                                                        
                  /   \      - P O W E R E D   B Y -                         
                 /     \                                                     
                 |  |  |   _    _      __       _____    __    __             
                 |  |  |  | |  | |    /  \     |  _  \  |  |  /  |          
                  \  \/   | |  | |   /    \    | | | |  |  | /  /          
                 / \  \   | |__| |  /  /\  \   | |_| |  |  |/  /          
                |  |  |   |  __  | /  /__\  \  |    /   |      \           
                |  |  |   | |  | | |   __   |  |    \   |  |\   \          
                \     /   | |  | | |  |  |  |  | |\  \  |  | \   \       
                 \___/    |_|  |_| |__|  |__|  |_| \__\ |__|  \__/        
                                                                              
                      - O R C A' S   B I G   F R I E N D -                    
                                      &                                       
                       - I N T E G R A L  F E E D E R -                       
                                                                              
 v1 FN, 2020, v2 2021                                                         
------------------------------------------------------------------------------


Reading SHARK input file Q8_1e_1H_B3LYP_631Gd_opt.SHARKINP.tmp ... ok
----------------------
SHARK INTEGRAL PACKAGE
----------------------

Number of atoms                             ...     25
Number of basis functions                   ...    194
Number of shells                            ...     98
Maximum angular momentum                    ...      2
Integral batch strategy                     ... SHARK/LIBINT Hybrid
RI-J (if used) integral strategy            ... SPLIT-RIJ (Revised 2003 algorithm where possible)
Printlevel                                  ...      1
Contraction scheme used                     ... SEGMENTED contraction
Coulomb Range Separation                    ... NOT USED
Exchange Range Separation                   ... NOT USED
Finite Nucleus Model                        ... NOT USED
Auxiliary Coulomb fitting basis             ... AVAILABLE
   # of basis functions in Aux-J            ...    731
   # of shells in Aux-J                     ...    245
   Maximum angular momentum in Aux-J        ...      4
Auxiliary J/K fitting basis                 ... NOT available
Auxiliary Correlation fitting basis         ... NOT available
Auxiliary 'external' fitting basis          ... NOT available
Integral threshold                          ...     2.500000e-11
Primitive cut-off                           ...     2.500000e-12
Primitive pair pre-selection threshold      ...     2.500000e-12

Calculating pre-screening integrals         ... done (  0.0 sec) Dimension = 98
Organizing shell pair data                  ... done (  0.0 sec)
Shell pair information
Total number of shell pairs                 ...      4851
Shell pairs after pre-screening             ...      4360
Total number of primitive shell pairs       ...     27319
Primitive shell pairs kept                  ...     15088
          la=0 lb=0:   1684 shell pairs
          la=1 lb=0:   1405 shell pairs
          la=1 lb=1:    293 shell pairs
          la=2 lb=0:    631 shell pairs
          la=2 lb=1:    278 shell pairs
          la=2 lb=2:     69 shell pairs

Calculating one electron integrals          ... done (  0.0 sec)
Calculating RI/J V-Matrix + Cholesky decomp.... done (  0.0 sec)
Calculating Nuclear repulsion               ... done (  0.0 sec) ENN=    705.410682013970 Eh

SHARK setup successfully completed in   0.2 seconds

Maximum memory used throughout the entire GTOINT-calculation: 14.4 MB


           ************************************************************
           *        Program running with 4 parallel MPI-processes     *
           *              working on a common directory               *
           ************************************************************

Diagonalization of the overlap matrix:
Smallest eigenvalue                        ... 3.655e-04
Time for diagonalization                   ...    0.006 sec
Threshold for overlap eigenvalues          ... 1.000e-08
Number of eigenvalues below threshold      ... 0
Time for construction of square roots      ...    0.003 sec
Total time needed                          ...    0.009 sec

-------------------
DFT GRID GENERATION
-------------------

General Integration Accuracy     IntAcc      ... 4.959
Radial Grid Type                 RadialGrid  ... OptM3 with GC (2021)
Angular Grid (max. ang.)         AngularGrid ... 6 (Lebedev-590)
Angular grid pruning method      GridPruning ... 4 (adaptive)
Weight generation scheme         WeightScheme... Becke
Basis function cutoff            BFCut       ... 1.0000e-11
Integration weight cutoff        WCut        ... 1.0000e-14
Angular grids for H and He will be reduced by one unit
Partially contracted basis set               ... off
Rotationally invariant grid construction     ... off

Total number of grid points                  ...   282643
Total number of batches                      ...     4427
Average number of points per batch           ...       63
Average number of grid points per atom       ...    11306
Time for grid setup =    3.619 sec

--------------------
COSX GRID GENERATION
--------------------

GRIDX 1
-------
General Integration Accuracy     IntAcc      ... 4.020
Radial Grid Type                 RadialGrid  ... OptM3 with GC (2021)
Angular Grid (max. ang.)         AngularGrid ... 2 (Lebedev-110)
Angular grid pruning method      GridPruning ... 4 (adaptive)
Weight generation scheme         WeightScheme... Becke
Basis function cutoff            BFCut       ... 1.0000e-11
Integration weight cutoff        WCut        ... 1.0000e-14
Angular grids for H and He will be reduced by one unit
Partially contracted basis set               ... on
Rotationally invariant grid construction     ... off

Total number of grid points                  ...    30989
Total number of batches                      ...      495
Average number of points per batch           ...       62
Average number of grid points per atom       ...     1240
UseSFitting                                  ... on

GRIDX 2
-------
General Integration Accuracy     IntAcc      ... 4.338
Radial Grid Type                 RadialGrid  ... OptM3 with GC (2021)
Angular Grid (max. ang.)         AngularGrid ... 3 (Lebedev-194)
Angular grid pruning method      GridPruning ... 4 (adaptive)
Weight generation scheme         WeightScheme... Becke
Basis function cutoff            BFCut       ... 1.0000e-11
Integration weight cutoff        WCut        ... 1.0000e-14
Angular grids for H and He will be reduced by one unit
Partially contracted basis set               ... on
Rotationally invariant grid construction     ... off

Total number of grid points                  ...    67814
Total number of batches                      ...     1073
Average number of points per batch           ...       63
Average number of grid points per atom       ...     2713
UseSFitting                                  ... on

GRIDX 3
-------
General Integration Accuracy     IntAcc      ... 4.871
Radial Grid Type                 RadialGrid  ... OptM3 with GC (2021)
Angular Grid (max. ang.)         AngularGrid ... 4 (Lebedev-302)
Angular grid pruning method      GridPruning ... 4 (adaptive)
Weight generation scheme         WeightScheme... Becke
Basis function cutoff            BFCut       ... 1.0000e-11
Integration weight cutoff        WCut        ... 1.0000e-14
Angular grids for H and He will be reduced by one unit
Partially contracted basis set               ... on
Rotationally invariant grid construction     ... off

Total number of grid points                  ...   129608
Total number of batches                      ...     2039
Average number of points per batch           ...       63
Average number of grid points per atom       ...     5184
UseSFitting                                  ... on

Time for X-Grid setup             =    1.577 sec


--------------------
CPCM SOLVATION MODEL
--------------------
CPCM parameters:
  Epsilon                                         ...      80.4000
  Refrac                                          ...       1.3300
  Rsolv                                           ...       1.3000
  Surface type                                    ... GAUSSIAN VDW
  Epsilon function type                           ...         CPCM
Radii:
 Radius for C  used is    3.8550 Bohr (=   2.0400 Ang.)
 Radius for O  used is    3.4469 Bohr (=   1.8240 Ang.)
 Radius for H  used is    2.4944 Bohr (=   1.3200 Ang.)
Calculating surface                               ...        done! (  0.0s)
GEPOL surface points                              ...         1332
GEPOL Volume                                      ...    1419.9239
GEPOL Surface-area                                ...     758.1873
Calculating surface distance matrix               ...        done! (  0.0s)
Performing Cholesky decomposition & store         ...        done! (  0.1s)
Overall time for CPCM initialization              ...                 0.1s
--------------
SCF ITERATIONS
--------------
ITER       Energy         Delta-E        Max-DP      RMS-DP      [F,P]     Damp
               ***  Starting incremental Fock matrix formation  ***
  0   -538.9989107123   0.000000000000 0.00023935  0.00000585  0.0023499 0.7000
  1   -538.9989201907  -0.000009478381 0.00021940  0.00000573  0.0018582 0.7000
                               ***Turning on DIIS***
  2   -538.9989277230  -0.000007532320 0.00056443  0.00001553  0.0013959 0.0000
  3   -538.9989470453  -0.000019322300 0.00014591  0.00000372  0.0001881 0.0000
               *** Restarting incremental Fock matrix formation ***
                                   *** Resetting DIIS ***
  4   -538.9989473745  -0.000000329136 0.00004398  0.00000101  0.0000404 0.0000
  5   -538.9989473641   0.000000010434 0.00002334  0.00000060  0.0000836 0.0000
  6   -538.9989473872  -0.000000023173 0.00001088  0.00000018  0.0000087 0.0000
  7   -538.9989473912  -0.000000004025 0.00001078  0.00000015  0.0000090 0.0000
  8   -538.9989473865   0.000000004702 0.00000761  0.00000009  0.0000021 0.0000
                 **** Energy Check signals convergence ****

               *****************************************************
               *                     SUCCESS                       *
               *           SCF CONVERGED AFTER   9 CYCLES          *
               *****************************************************

Old exchange energy                            =    -14.595064714 Eh
New exchange energy                            =    -14.595065622 Eh
Exchange energy change after final integration =     -0.000000908 Eh
Total energy after final integration           =   -538.998948297 Eh
Final COS-X integration done in                =     7.780 sec
Total Energy       :         -538.99894830 Eh          -14666.90703 eV
  Last Energy change         ...   -2.9574e-09  Tolerance :   1.0000e-08
  Last MAX-Density change    ...    0.0000e+00  Tolerance :   1.0000e-07
             **** THE GBW FILE WAS UPDATED (Q8_1e_1H_B3LYP_631Gd_opt.gbw) ****
             **** DENSITY Q8_1e_1H_B3LYP_631Gd_opt.scfp WAS UPDATED ****
             **** ENERGY FILE WAS UPDATED (Q8_1e_1H_B3LYP_631Gd_opt.en.tmp) ****
----------------------
UHF SPIN CONTAMINATION
----------------------

Warning: in a DFT calculation there is little theoretical justification to 
         calculate <S**2> as in Hartree-Fock theory. We will do it anyways
         but you should keep in mind that the values have only limited relevance

Expectation value of <S**2>     :     0.771332
Ideal value S*(S+1) for S=0.5   :     0.750000
Deviation                       :     0.021332

             **** THE GBW FILE WAS UPDATED (Q8_1e_1H_B3LYP_631Gd_opt.gbw) ****
             **** DENSITY Q8_1e_1H_B3LYP_631Gd_opt.scfp WAS UPDATED ****
Total SCF time: 0 days 0 hours 0 min 51 sec 

Maximum memory used throughout the entire SCF-calculation: 71.0 MB

-------------------------   --------------------
FINAL SINGLE POINT ENERGY      -538.998948297224
-------------------------   --------------------


           ************************************************************
           *        Program running with 4 parallel MPI-processes     *
           *              working on a common directory               *
           ************************************************************
------------------------------------------------------------------------------
                         ORCA SCF GRADIENT CALCULATION
------------------------------------------------------------------------------

 ... reading COSX grid (gridx3)
Gradient of the Kohn-Sham DFT energy:
Kohn-Sham wavefunction type      ... UKS
Hartree-Fock exchange scaling    ...    0.200
Number of operators              ...    2
Number of atoms                  ...   25
Basis set dimensions             ...  194
Integral neglect threshold       ... 2.5e-11
Integral primitive cutoff        ... 2.5e-12
SHARK Integral package           ... ON

Nuc. rep. gradient       (SHARK) ... done (  0.0 sec)
HCore & Overlap gradient (SHARK) ... done (  0.1 sec)
RI-J gradient            (SHARK) ... done (  0.6 sec)
COSX-gradient                    ... done ( 10.7 sec)
Exchange-correlation gradient    ... done

------------------
CARTESIAN GRADIENT
------------------

   1   C   :   -0.000046065   -0.000185860   -0.000070369
   2   C   :    0.000009898    0.000060569    0.000017810
   3   C   :    0.000050778    0.000069033    0.000040434
   4   C   :    0.000077777   -0.000193280   -0.000017870
   5   C   :   -0.000133786   -0.000012391   -0.000005077
   6   O   :    0.000012456   -0.000059056    0.000014073
   7   C   :   -0.000025645    0.000289378   -0.000023312
   8   O   :   -0.000022127   -0.000054268    0.000009680
   9   C   :    0.000059983    0.000036937   -0.000088241
  10   H   :   -0.000028068   -0.000014011   -0.000028124
  11   H   :    0.000035925    0.000041009    0.000021043
  12   H   :    0.000020727   -0.000046061    0.000101923
  13   C   :   -0.000070167   -0.000049748   -0.000006764
  14   H   :    0.000013983    0.000014425   -0.000037464
  15   H   :    0.000022307    0.000013764    0.000036719
  16   H   :    0.000009602   -0.000028231    0.000010267
  17   C   :    0.000028919   -0.000022963   -0.000012963
  18   H   :    0.000029058   -0.000042926   -0.000005938
  19   H   :   -0.000057382   -0.000007137    0.000042102
  20   H   :   -0.000028865    0.000044725   -0.000007639
  21   C   :    0.000020288    0.000075128    0.000062515
  22   H   :   -0.000003838    0.000031170   -0.000069429
  23   H   :   -0.000033912   -0.000026626   -0.000006337
  24   H   :    0.000008500    0.000017387    0.000019529
  25   H   :    0.000028491    0.000051146   -0.000009624

Difference to translation invariance:
           :   -0.0000211627    0.0000021126   -0.0000130552

Difference to rotation invariance:
           :   -0.0000299020   -0.0000917240   -0.0009525712

Norm of the cartesian gradient     ...    0.0005349404
RMS gradient                       ...    0.0000617696
MAX gradient                       ...    0.0002893776

-------
TIMINGS
-------

Total SCF gradient time            ...       18.332 sec

One electron gradient       ....       0.100 sec  (  0.5%)
RI-J Coulomb gradient       ....       0.580 sec  (  3.2%)
COSX gradient               ....      10.683 sec  ( 58.3%)
XC gradient                 ....       6.018 sec  ( 32.8%)
CPCM gradient               ....       0.313 sec  (  1.7%)
   A-Matrix (El+Nuc)        ....       0.081 sec  (  0.4%)
   Potential                ....       0.232 sec  (  1.3%)

Maximum memory used throughout the entire SCFGRAD-calculation: 64.3 MB
------------------------------------------------------------------------------
                         ORCA GEOMETRY RELAXATION STEP
------------------------------------------------------------------------------

Reading the OPT-File                    .... done
Getting information on internals        .... done
Copying old internal coords+grads       .... done
Making the new internal coordinates     .... (new redundants).... done
Validating the new internal coordinates .... (new redundants).... done
Calculating the B-matrix                .... done
Calculating the G,G- and P matrices     .... done
Transforming gradient to internals      .... done
Projecting the internal gradient        .... done
Number of atoms                         ....  25
Number of internal coordinates          .... 118
Current Energy                          ....  -538.998948297 Eh
Current gradient norm                   ....     0.000534940 Eh/bohr
Maximum allowed component of the step   ....  0.300
Current trust radius                    ....  0.300
Updating the Hessian (BFGS)             .... done
Forming the augmented Hessian           .... done
Diagonalizing the augmented Hessian     .... done
Last element of RFO vector              ....  0.997862630
Lowest eigenvalues of augmented Hessian:
 -0.000007553  0.000911752  0.003263879  0.012138039  0.012569427
Length of the computed step             ....  0.065486522
The final length of the internal step   ....  0.065486522
Converting the step to cartesian space:
 Initial RMS(Int)=    0.0060285230
Transforming coordinates:
 Iter   0:  RMS(Cart)=    0.0104142707 RMS(Int)=    0.8177972163
 Iter   1:  RMS(Cart)=    0.0000821757 RMS(Int)=    0.0000632421
 Iter   2:  RMS(Cart)=    0.0000013897 RMS(Int)=    0.0000008149
 Iter   3:  RMS(Cart)=    0.0000000243 RMS(Int)=    0.0000000187
done
Storing new coordinates                 .... done

                                .--------------------.
          ----------------------|Geometry convergence|-------------------------
          Item                value                   Tolerance       Converged
          ---------------------------------------------------------------------
          Energy change      -0.0000035218            0.0000002000      NO
          RMS gradient        0.0000390926            0.0000080000      NO
          MAX gradient        0.0001335096            0.0000300000      NO
          RMS step            0.0060285230            0.0001000000      NO
          MAX step            0.0189074012            0.0002000000      NO
          ........................................................
          Max(Bonds)      0.0004      Max(Angles)    0.06
          Max(Dihed)        1.08      Max(Improp)    0.00
          ---------------------------------------------------------------------

The optimization has not yet converged - more geometry cycles are needed


    ---------------------------------------------------------------------------
                         Redundant Internal Coordinates
                            (Angstroem and degrees)

        Definition                    Value    dE/dq     Step     New-Value
    ----------------------------------------------------------------------------
     1. B(C   1,C   0)                1.3845  0.000105  0.0002    1.3847   
     2. B(C   3,C   2)                1.3836  0.000122  0.0001    1.3838   
     3. B(C   4,C   1)                1.4251  0.000067 -0.0000    1.4251   
     4. B(C   4,C   2)                1.4253 -0.000030  0.0001    1.4254   
     5. B(O   5,C   4)                1.3546 -0.000005  0.0002    1.3547   
     6. B(C   6,C   0)                1.4640 -0.000081 -0.0003    1.4637   
     7. B(C   6,C   3)                1.4611 -0.000134 -0.0004    1.4607   
     8. B(O   7,C   6)                1.2633  0.000056  0.0002    1.2635   
     9. B(C   8,C   1)                1.5142  0.000090  0.0003    1.5145   
    10. B(H   9,C   8)                1.0994  0.000016  0.0001    1.0995   
    11. B(H  10,C   8)                1.0994  0.000048  0.0001    1.0995   
    12. B(H  11,C   8)                1.0905  0.000041  0.0002    1.0907   
    13. B(C  12,C   0)                1.5076  0.000012  0.0001    1.5077   
    14. B(H  13,C  12)                1.0975  0.000045  0.0000    1.0975   
    15. B(H  14,C  12)                1.0976  0.000048  0.0003    1.0978   
    16. B(H  15,C  12)                1.0914  0.000018  0.0001    1.0914   
    17. B(C  16,C   3)                1.5056  0.000036  0.0002    1.5058   
    18. B(H  17,C  16)                1.0987  0.000023  0.0002    1.0989   
    19. B(H  18,C  16)                1.0956  0.000040 -0.0001    1.0955   
    20. B(H  19,C  16)                1.0915  0.000041  0.0002    1.0918   
    21. B(C  20,C   2)                1.5152  0.000058  0.0002    1.5155   
    22. B(H  21,C  20)                1.0969  0.000056  0.0001    1.0969   
    23. B(H  22,C  20)                1.0963  0.000025  0.0003    1.0966   
    24. B(H  23,C  20)                1.0906  0.000013  0.0000    1.0906   
    25. B(H  24,O   5)                0.9729  0.000039  0.0002    0.9730   
    26. A(C   1,C   0,C  12)          122.72  0.000007    0.01    122.73   
    27. A(C   1,C   0,C   6)          119.77 -0.000034   -0.01    119.77   
    28. A(C   6,C   0,C  12)          117.51  0.000027   -0.00    117.51   
    29. A(C   0,C   1,C   8)          122.79  0.000004    0.02    122.80   
    30. A(C   0,C   1,C   4)          118.86 -0.000044   -0.03    118.83   
    31. A(C   4,C   1,C   8)          118.36  0.000040    0.01    118.37   
    32. A(C   3,C   2,C  20)          122.38  0.000076   -0.00    122.38   
    33. A(C   3,C   2,C   4)          118.16 -0.000021   -0.01    118.14   
    34. A(C   4,C   2,C  20)          119.46 -0.000056    0.02    119.48   
    35. A(C   6,C   3,C  16)          116.33 -0.000019    0.04    116.37   
    36. A(C   2,C   3,C   6)          120.57 -0.000034   -0.01    120.56   
    37. A(C   2,C   3,C  16)          123.09  0.000053   -0.03    123.06   
    38. A(C   2,C   4,O   5)          116.13 -0.000014   -0.02    116.11   
    39. A(C   1,C   4,C   2)          123.47  0.000025    0.02    123.50   
    40. A(C   1,C   4,O   5)          120.39 -0.000011   -0.00    120.39   
    41. A(C   4,O   5,H  24)          110.65  0.000079   -0.01    110.63   
    42. A(C   3,C   6,O   7)          119.87 -0.000066   -0.02    119.85   
    43. A(C   0,C   6,O   7)          120.97 -0.000040   -0.01    120.96   
    44. A(C   0,C   6,C   3)          119.16  0.000106    0.04    119.20   
    45. A(H   9,C   8,H  10)          107.45  0.000000   -0.00    107.45   
    46. A(C   1,C   8,H  10)          111.61  0.000055    0.05    111.66   
    47. A(C   1,C   8,H   9)          111.52 -0.000050   -0.03    111.49   
    48. A(H  10,C   8,H  11)          107.11 -0.000040   -0.04    107.08   
    49. A(H   9,C   8,H  11)          107.28  0.000062    0.03    107.31   
    50. A(C   1,C   8,H  11)          111.62 -0.000026   -0.01    111.60   
    51. A(H  14,C  12,H  15)          108.43 -0.000007   -0.06    108.38   
    52. A(H  13,C  12,H  15)          108.46  0.000001    0.03    108.50   
    53. A(C   0,C  12,H  15)          109.54  0.000044    0.02    109.55   
    54. A(H  13,C  12,H  14)          107.02  0.000006    0.01    107.03   
    55. A(C   0,C  12,H  14)          111.64 -0.000017   -0.03    111.60   
    56. A(C   0,C  12,H  13)          111.63 -0.000027    0.03    111.66   
    57. A(H  17,C  16,H  18)          106.22 -0.000018    0.01    106.24   
    58. A(C   3,C  16,H  18)          110.53  0.000059   -0.01    110.52   
    59. A(C   3,C  16,H  17)          110.63 -0.000022    0.02    110.65   
    60. A(H  18,C  16,H  19)          108.79 -0.000023    0.02    108.81   
    61. A(H  17,C  16,H  19)          108.00  0.000027   -0.02    107.97   
    62. A(C   3,C  16,H  19)          112.44 -0.000023   -0.02    112.42   
    63. A(H  22,C  20,H  23)          107.97  0.000008   -0.01    107.96   
    64. A(H  21,C  20,H  23)          107.94 -0.000008    0.03    107.97   
    65. A(C   2,C  20,H  23)          111.39 -0.000001   -0.01    111.38   
    66. A(H  21,C  20,H  22)          107.14  0.000001   -0.01    107.13   
    67. A(C   2,C  20,H  22)          111.15  0.000006    0.05    111.19   
    68. A(C   2,C  20,H  21)          111.07 -0.000005   -0.04    111.03   
    69. D(C   8,C   1,C   0,C  12)      0.09  0.000004   -0.06      0.04   
    70. D(C   4,C   1,C   0,C  12)    179.88 -0.000000    0.02    179.90   
    71. D(C   4,C   1,C   0,C   6)     -0.12 -0.000000   -0.01     -0.13   
    72. D(C   8,C   1,C   0,C   6)   -179.90  0.000004   -0.09   -179.99   
    73. D(C  16,C   3,C   2,C  20)      0.30  0.000003   -0.05      0.24   
    74. D(C  16,C   3,C   2,C   4)   -179.37  0.000004   -0.11   -179.48   
    75. D(C   6,C   3,C   2,C  20)    179.51  0.000008   -0.06    179.45   
    76. D(C   6,C   3,C   2,C   4)     -0.15  0.000009   -0.12     -0.27   
    77. D(O   5,C   4,C   2,C   3)    179.89 -0.000001    0.11    180.00   
    78. D(C   1,C   4,C   2,C  20)   -179.68  0.000002    0.04   -179.63   
    79. D(O   5,C   4,C   1,C   0)   -179.75 -0.000003   -0.05   -179.80   
    80. D(C   2,C   4,C   1,C   8)    179.94 -0.000010    0.04    179.98   
    81. D(C   1,C   4,C   2,C   3)     -0.00  0.000001    0.10      0.10   
    82. D(C   2,C   4,C   1,C   0)      0.14 -0.000006   -0.04      0.11   
    83. D(O   5,C   4,C   1,C   8)      0.05 -0.000008    0.02      0.07   
    84. D(O   5,C   4,C   2,C  20)      0.22 -0.000001    0.06      0.27   
    85. D(H  24,O   5,C   4,C   2)    180.00  0.000009    0.08    180.08   
    86. D(H  24,O   5,C   4,C   1)     -0.10  0.000007    0.10     -0.01   
    87. D(O   7,C   6,C   3,C  16)     -0.51 -0.000004    0.03     -0.48   
    88. D(O   7,C   6,C   3,C   2)   -179.77 -0.000009    0.03   -179.74   
    89. D(C   0,C   6,C   3,C  16)    179.44 -0.000010    0.07    179.51   
    90. D(C   0,C   6,C   3,C   2)      0.17 -0.000014    0.08      0.25   
    91. D(O   7,C   6,C   0,C  12)     -0.08  0.000004    0.01     -0.08   
    92. D(O   7,C   6,C   0,C   1)    179.91  0.000004    0.03    179.95   
    93. D(C   3,C   6,C   0,C  12)    179.97  0.000010   -0.04    179.93   
    94. D(C   3,C   6,C   0,C   1)     -0.03  0.000010   -0.01     -0.05   
    95. D(H  10,C   8,C   1,C   4)     58.80 -0.000023    0.21     59.01   
    96. D(H  10,C   8,C   1,C   0)   -121.41 -0.000028    0.28   -121.13   
    97. D(H   9,C   8,C   1,C   4)    -61.39 -0.000027    0.20    -61.19   
    98. D(H  11,C   8,C   1,C   0)     -1.59 -0.000059    0.26     -1.33   
    99. D(H   9,C   8,C   1,C   0)    118.40 -0.000032    0.27    118.67   
   100. D(H  11,C   8,C   1,C   4)    178.63 -0.000054    0.18    178.81   
   101. D(H  15,C  12,C   0,C   6)      0.23 -0.000006    0.66      0.88   
   102. D(H  15,C  12,C   0,C   1)   -179.77 -0.000006    0.63   -179.14   
   103. D(H  14,C  12,C   0,C   6)   -119.89 -0.000015    0.74   -119.15   
   104. D(H  14,C  12,C   0,C   1)     60.12 -0.000015    0.71     60.83   
   105. D(H  13,C  12,C   0,C   6)    120.38  0.000007    0.73    121.10   
   106. D(H  13,C  12,C   0,C   1)    -59.62  0.000007    0.70    -58.92   
   107. D(H  19,C  16,C   3,C   6)    170.81  0.000030   -0.81    169.99   
   108. D(H  19,C  16,C   3,C   2)     -9.95  0.000034   -0.82    -10.77   
   109. D(H  18,C  16,C   3,C   6)     49.01  0.000034   -0.82     48.20   
   110. D(H  18,C  16,C   3,C   2)   -131.74  0.000038   -0.83   -132.57   
   111. D(H  17,C  16,C   3,C   6)    -68.35  0.000033   -0.84    -69.20   
   112. D(H  17,C  16,C   3,C   2)    110.89  0.000037   -0.85    110.04   
   113. D(H  23,C  20,C   2,C   4)     -2.60 -0.000027    1.08     -1.51   
   114. D(H  23,C  20,C   2,C   3)    177.75 -0.000026    1.02    178.77   
   115. D(H  22,C  20,C   2,C   4)   -123.04 -0.000040    1.07   -121.97   
   116. D(H  22,C  20,C   2,C   3)     57.30 -0.000039    1.01     58.31   
   117. D(H  21,C  20,C   2,C   4)    117.77 -0.000041    1.08    118.85   
   118. D(H  21,C  20,C   2,C   3)    -61.89 -0.000040    1.02    -60.87   
    ----------------------------------------------------------------------------

         *************************************************************
         *                GEOMETRY OPTIMIZATION CYCLE  10            *
         *************************************************************
---------------------------------
CARTESIAN COORDINATES (ANGSTROEM)
---------------------------------
  C      1.220735   -0.792425   -0.012612
  C      1.281634    0.590958   -0.009700
  C     -1.225593    0.726607   -0.002772
  C     -1.297782   -0.655275   -0.001319
  C      0.064607    1.332418   -0.005938
  O      0.087265    2.686949   -0.007177
  C     -0.080542   -1.462602   -0.009006
  O     -0.162246   -2.723439   -0.012589
  C      2.589475    1.354683   -0.013363
  H      2.686098    1.983680   -0.909939
  H      2.677084    2.013513    0.862575
  H      3.447544    0.681679    0.005009
  C      2.452068   -1.662510   -0.018865
  H      3.083637   -1.464270   -0.894242
  H      3.072425   -1.491438    0.870594
  H      2.156906   -2.713117   -0.035626
  C     -2.600936   -1.409744   -0.009429
  H     -2.752879   -1.910237   -0.975833
  H     -2.590873   -2.201697    0.747435
  H     -3.459412   -0.760100    0.172181
  C     -2.461403    1.603740   -0.007297
  H     -3.068377    1.424063   -0.903167
  H     -3.098042    1.396243    0.861137
  H     -2.198019    2.661832    0.014010
  H      1.003455    3.014551   -0.010650

----------------------------
CARTESIAN COORDINATES (A.U.)
----------------------------
  NO LB      ZA    FRAG     MASS         X           Y           Z
   0 C     6.0000    0    12.011    2.306855   -1.497466   -0.023833
   1 C     6.0000    0    12.011    2.421938    1.116749   -0.018330
   2 C     6.0000    0    12.011   -2.316035    1.373089   -0.005239
   3 C     6.0000    0    12.011   -2.452453   -1.238291   -0.002492
   4 C     6.0000    0    12.011    0.122090    2.517905   -0.011222
   5 O     8.0000    0    15.999    0.164906    5.077597   -0.013562
   6 C     6.0000    0    12.011   -0.152202   -2.763917   -0.017019
   7 O     8.0000    0    15.999   -0.306601   -5.146554   -0.023789
   8 C     6.0000    0    12.011    4.893398    2.559980   -0.025253
   9 H     1.0000    0     1.008    5.075990    3.748613   -1.719536
  10 H     1.0000    0     1.008    5.058956    3.804988    1.630030
  11 H     1.0000    0     1.008    6.514915    1.288187    0.009465
  12 C     6.0000    0    12.011    4.633738   -3.141689   -0.035649
  13 H     1.0000    0     1.008    5.827230   -2.767069   -1.689872
  14 H     1.0000    0     1.008    5.806043   -2.818410    1.645184
  15 H     1.0000    0     1.008    4.075962   -5.127049   -0.067324
  16 C     6.0000    0    12.011   -4.915056   -2.664030   -0.017818
  17 H     1.0000    0     1.008   -5.202188   -3.609825   -1.844058
  18 H     1.0000    0     1.008   -4.896041   -4.160605    1.412448
  19 H     1.0000    0     1.008   -6.537341   -1.436381    0.325375
  20 C     6.0000    0    12.011   -4.651377    3.030629   -0.013790
  21 H     1.0000    0     1.008   -5.798392    2.691090   -1.706738
  22 H     1.0000    0     1.008   -5.854451    2.638516    1.627313
  23 H     1.0000    0     1.008   -4.153654    5.030134    0.026476
  24 H     1.0000    0     1.008    1.896255    5.696677   -0.020125

--------------------------------
INTERNAL COORDINATES (ANGSTROEM)
--------------------------------
 C      0   0   0     0.000000000000     0.00000000     0.00000000
 C      1   0   0     1.384726229144     0.00000000     0.00000000
 C      2   1   0     2.510903598535    90.57655645     0.00000000
 C      3   2   1     1.383767674894    89.89371371     0.17941515
 C      2   1   3     1.425107650413   118.83091999   359.94941201
 O      5   2   1     1.354720868777   120.39277702   180.20373734
 C      4   3   2     1.460653755282   120.56278920   359.77242200
 O      7   4   3     1.263487113546   119.84678236   180.26225696
 C      2   1   3     1.514508327674   122.80325422   180.08571191
 H      9   2   1     1.099464649271   111.49092754   118.66935703
 H      9   2   1     1.099545696439   111.65580164   238.87101915
 H      9   2   1     1.090667068756   111.60315009   358.67427178
 C      1   2   3     1.507736321995   122.72536516   179.95187427
 H     13   1   2     1.097480602429   111.65658736   301.07655891
 H     13   1   2     1.097836215366   111.60447982    60.82570511
 H     13   1   2     1.091410699540   109.55467721   180.85886665
 C      4   3   2     1.505821033896   123.05843455   180.56554630
 H     17   4   3     1.098871460220   110.64648810   110.04252895
 H     17   4   3     1.095506013080   110.51996562   227.43431460
 H     17   4   3     1.091787902607   112.42349248   349.23100221
 C      3   2   1     1.515456411426   147.72950598   180.68968405
 H     21   3   2     1.096942382982   111.03022825   118.52573858
 H     21   3   2     1.096604891943   111.19499153   237.70433136
 H     21   3   2     1.090589391899   111.37959668   358.16376898
 H      6   5   2     0.973005960535   110.63390573     0.00000000

---------------------------
INTERNAL COORDINATES (A.U.)
---------------------------
 C      0   0   0     0.000000000000     0.00000000     0.00000000
 C      1   0   0     2.616753343540     0.00000000     0.00000000
 C      2   1   0     4.744920149908    90.57655645     0.00000000
 C      3   2   1     2.614941938522    89.89371371     0.17941515
 C      2   1   3     2.693063170637   118.83091999   359.94941201
 O      5   2   1     2.560051429897   120.39277702   180.20373734
 C      4   3   2     2.760235573966   120.56278920   359.77242200
 O      7   4   3     2.387644618340   119.84678236   180.26225696
 C      2   1   3     2.862005966848   122.80325422   180.08571191
 H      9   2   1     2.077687081051   111.49092754   118.66935703
 H      9   2   1     2.077840238001   111.65580164   238.87101915
 H      9   2   1     2.061062063236   111.60315009   358.67427178
 C      1   2   3     2.849208730736   122.72536516   179.95187427
 H     13   1   2     2.073937775881   111.65658736   301.07655891
 H     13   1   2     2.074609786943   111.60447982    60.82570511
 H     13   1   2     2.062467321762   109.55467721   180.85886665
 C      4   3   2     2.845589360761   123.05843455   180.56554630
 H     17   4   3     2.076566116198   110.64648810   110.04252895
 H     17   4   3     2.070206342785   110.51996562   227.43431460
 H     17   4   3     2.063180132256   112.42349248   349.23100221
 C      3   2   1     2.863797585490   147.72950598   180.68968405
 H     21   3   2     2.072920688526   111.03022825   118.52573858
 H     21   3   2     2.072282922891   111.19499153   237.70433136
 H     21   3   2     2.060915275248   111.37959668   358.16376898
 H      6   5   2     1.838714792084   110.63390573     0.00000000


           ************************************************************
           *        Program running with 4 parallel MPI-processes     *
           *              working on a common directory               *
           ************************************************************
------------------------------------------------------------------------------
                   ___                                                        
                  /   \      - P O W E R E D   B Y -                         
                 /     \                                                     
                 |  |  |   _    _      __       _____    __    __             
                 |  |  |  | |  | |    /  \     |  _  \  |  |  /  |          
                  \  \/   | |  | |   /    \    | | | |  |  | /  /          
                 / \  \   | |__| |  /  /\  \   | |_| |  |  |/  /          
                |  |  |   |  __  | /  /__\  \  |    /   |      \           
                |  |  |   | |  | | |   __   |  |    \   |  |\   \          
                \     /   | |  | | |  |  |  |  | |\  \  |  | \   \       
                 \___/    |_|  |_| |__|  |__|  |_| \__\ |__|  \__/        
                                                                              
                      - O R C A' S   B I G   F R I E N D -                    
                                      &                                       
                       - I N T E G R A L  F E E D E R -                       
                                                                              
 v1 FN, 2020, v2 2021                                                         
------------------------------------------------------------------------------


Reading SHARK input file Q8_1e_1H_B3LYP_631Gd_opt.SHARKINP.tmp ... ok
----------------------
SHARK INTEGRAL PACKAGE
----------------------

Number of atoms                             ...     25
Number of basis functions                   ...    194
Number of shells                            ...     98
Maximum angular momentum                    ...      2
Integral batch strategy                     ... SHARK/LIBINT Hybrid
RI-J (if used) integral strategy            ... SPLIT-RIJ (Revised 2003 algorithm where possible)
Printlevel                                  ...      1
Contraction scheme used                     ... SEGMENTED contraction
Coulomb Range Separation                    ... NOT USED
Exchange Range Separation                   ... NOT USED
Finite Nucleus Model                        ... NOT USED
Auxiliary Coulomb fitting basis             ... AVAILABLE
   # of basis functions in Aux-J            ...    731
   # of shells in Aux-J                     ...    245
   Maximum angular momentum in Aux-J        ...      4
Auxiliary J/K fitting basis                 ... NOT available
Auxiliary Correlation fitting basis         ... NOT available
Auxiliary 'external' fitting basis          ... NOT available
Integral threshold                          ...     2.500000e-11
Primitive cut-off                           ...     2.500000e-12
Primitive pair pre-selection threshold      ...     2.500000e-12

Calculating pre-screening integrals         ... done (  0.0 sec) Dimension = 98
Organizing shell pair data                  ... done (  0.0 sec)
Shell pair information
Total number of shell pairs                 ...      4851
Shell pairs after pre-screening             ...      4360
Total number of primitive shell pairs       ...     27319
Primitive shell pairs kept                  ...     15089
          la=0 lb=0:   1684 shell pairs
          la=1 lb=0:   1405 shell pairs
          la=1 lb=1:    293 shell pairs
          la=2 lb=0:    631 shell pairs
          la=2 lb=1:    278 shell pairs
          la=2 lb=2:     69 shell pairs

Calculating one electron integrals          ... done (  0.0 sec)
Calculating RI/J V-Matrix + Cholesky decomp.... done (  0.0 sec)
Calculating Nuclear repulsion               ... done (  0.0 sec) ENN=    705.374171100093 Eh

SHARK setup successfully completed in   0.2 seconds

Maximum memory used throughout the entire GTOINT-calculation: 14.4 MB


           ************************************************************
           *        Program running with 4 parallel MPI-processes     *
           *              working on a common directory               *
           ************************************************************

Diagonalization of the overlap matrix:
Smallest eigenvalue                        ... 3.654e-04
Time for diagonalization                   ...    0.006 sec
Threshold for overlap eigenvalues          ... 1.000e-08
Number of eigenvalues below threshold      ... 0
Time for construction of square roots      ...    0.003 sec
Total time needed                          ...    0.009 sec

-------------------
DFT GRID GENERATION
-------------------

General Integration Accuracy     IntAcc      ... 4.959
Radial Grid Type                 RadialGrid  ... OptM3 with GC (2021)
Angular Grid (max. ang.)         AngularGrid ... 6 (Lebedev-590)
Angular grid pruning method      GridPruning ... 4 (adaptive)
Weight generation scheme         WeightScheme... Becke
Basis function cutoff            BFCut       ... 1.0000e-11
Integration weight cutoff        WCut        ... 1.0000e-14
Angular grids for H and He will be reduced by one unit
Partially contracted basis set               ... off
Rotationally invariant grid construction     ... off

Total number of grid points                  ...   282643
Total number of batches                      ...     4431
Average number of points per batch           ...       63
Average number of grid points per atom       ...    11306
Time for grid setup =    3.601 sec

--------------------
COSX GRID GENERATION
--------------------

GRIDX 1
-------
General Integration Accuracy     IntAcc      ... 4.020
Radial Grid Type                 RadialGrid  ... OptM3 with GC (2021)
Angular Grid (max. ang.)         AngularGrid ... 2 (Lebedev-110)
Angular grid pruning method      GridPruning ... 4 (adaptive)
Weight generation scheme         WeightScheme... Becke
Basis function cutoff            BFCut       ... 1.0000e-11
Integration weight cutoff        WCut        ... 1.0000e-14
Angular grids for H and He will be reduced by one unit
Partially contracted basis set               ... on
Rotationally invariant grid construction     ... off

Total number of grid points                  ...    30986
Total number of batches                      ...      494
Average number of points per batch           ...       62
Average number of grid points per atom       ...     1239
UseSFitting                                  ... on

GRIDX 2
-------
General Integration Accuracy     IntAcc      ... 4.338
Radial Grid Type                 RadialGrid  ... OptM3 with GC (2021)
Angular Grid (max. ang.)         AngularGrid ... 3 (Lebedev-194)
Angular grid pruning method      GridPruning ... 4 (adaptive)
Weight generation scheme         WeightScheme... Becke
Basis function cutoff            BFCut       ... 1.0000e-11
Integration weight cutoff        WCut        ... 1.0000e-14
Angular grids for H and He will be reduced by one unit
Partially contracted basis set               ... on
Rotationally invariant grid construction     ... off

Total number of grid points                  ...    67817
Total number of batches                      ...     1073
Average number of points per batch           ...       63
Average number of grid points per atom       ...     2713
UseSFitting                                  ... on

GRIDX 3
-------
General Integration Accuracy     IntAcc      ... 4.871
Radial Grid Type                 RadialGrid  ... OptM3 with GC (2021)
Angular Grid (max. ang.)         AngularGrid ... 4 (Lebedev-302)
Angular grid pruning method      GridPruning ... 4 (adaptive)
Weight generation scheme         WeightScheme... Becke
Basis function cutoff            BFCut       ... 1.0000e-11
Integration weight cutoff        WCut        ... 1.0000e-14
Angular grids for H and He will be reduced by one unit
Partially contracted basis set               ... on
Rotationally invariant grid construction     ... off

Total number of grid points                  ...   129607
Total number of batches                      ...     2039
Average number of points per batch           ...       63
Average number of grid points per atom       ...     5184
UseSFitting                                  ... on

Time for X-Grid setup             =    1.580 sec


--------------------
CPCM SOLVATION MODEL
--------------------
CPCM parameters:
  Epsilon                                         ...      80.4000
  Refrac                                          ...       1.3300
  Rsolv                                           ...       1.3000
  Surface type                                    ... GAUSSIAN VDW
  Epsilon function type                           ...         CPCM
Radii:
 Radius for C  used is    3.8550 Bohr (=   2.0400 Ang.)
 Radius for O  used is    3.4469 Bohr (=   1.8240 Ang.)
 Radius for H  used is    2.4944 Bohr (=   1.3200 Ang.)
Calculating surface                               ...        done! (  0.0s)
GEPOL surface points                              ...         1333
GEPOL Volume                                      ...    1419.9997
GEPOL Surface-area                                ...     758.2076
Calculating surface distance matrix               ...        done! (  0.0s)
Performing Cholesky decomposition & store         ...        done! (  0.1s)
Overall time for CPCM initialization              ...                 0.1s
--------------
SCF ITERATIONS
--------------
ITER       Energy         Delta-E        Max-DP      RMS-DP      [F,P]     Damp
               ***  Starting incremental Fock matrix formation  ***
  0   -538.9988024964   0.000000000000 0.00051094  0.00001166  0.0050265 0.7000
  1   -538.9988415160  -0.000039019633 0.00046846  0.00001141  0.0039749 0.7000
                               ***Turning on DIIS***
  2   -538.9988725360  -0.000031019941 0.00120536  0.00003093  0.0029861 0.0000
  3   -538.9989521344  -0.000079598448 0.00031069  0.00000735  0.0004023 0.0000
               *** Restarting incremental Fock matrix formation ***
                                   *** Resetting DIIS ***
  4   -538.9989534231  -0.000001288632 0.00005652  0.00000124  0.0000378 0.0000
  5   -538.9989534239  -0.000000000832 0.00002413  0.00000066  0.0000770 0.0000
  6   -538.9989534499  -0.000000025987 0.00001901  0.00000027  0.0000128 0.0000
  7   -538.9989534518  -0.000000001927 0.00001842  0.00000022  0.0000111 0.0000
  8   -538.9989534524  -0.000000000593 0.00001435  0.00000016  0.0000033 0.0000
                 **** Energy Check signals convergence ****

               *****************************************************
               *                     SUCCESS                       *
               *           SCF CONVERGED AFTER   9 CYCLES          *
               *****************************************************

Old exchange energy                            =    -14.594835404 Eh
New exchange energy                            =    -14.594836161 Eh
Exchange energy change after final integration =     -0.000000757 Eh
Total energy after final integration           =   -538.998954209 Eh
Final COS-X integration done in                =     7.808 sec
Total Energy       :         -538.99895421 Eh          -14666.90720 eV
  Last Energy change         ...   -3.2151e-10  Tolerance :   1.0000e-08
  Last MAX-Density change    ...    0.0000e+00  Tolerance :   1.0000e-07
             **** THE GBW FILE WAS UPDATED (Q8_1e_1H_B3LYP_631Gd_opt.gbw) ****
             **** DENSITY Q8_1e_1H_B3LYP_631Gd_opt.scfp WAS UPDATED ****
             **** ENERGY FILE WAS UPDATED (Q8_1e_1H_B3LYP_631Gd_opt.en.tmp) ****
----------------------
UHF SPIN CONTAMINATION
----------------------

Warning: in a DFT calculation there is little theoretical justification to 
         calculate <S**2> as in Hartree-Fock theory. We will do it anyways
         but you should keep in mind that the values have only limited relevance

Expectation value of <S**2>     :     0.771351
Ideal value S*(S+1) for S=0.5   :     0.750000
Deviation                       :     0.021351

             **** THE GBW FILE WAS UPDATED (Q8_1e_1H_B3LYP_631Gd_opt.gbw) ****
             **** DENSITY Q8_1e_1H_B3LYP_631Gd_opt.scfp WAS UPDATED ****
Total SCF time: 0 days 0 hours 0 min 52 sec 

Maximum memory used throughout the entire SCF-calculation: 70.6 MB

-------------------------   --------------------
FINAL SINGLE POINT ENERGY      -538.998954209288
-------------------------   --------------------


           ************************************************************
           *        Program running with 4 parallel MPI-processes     *
           *              working on a common directory               *
           ************************************************************
------------------------------------------------------------------------------
                         ORCA SCF GRADIENT CALCULATION
------------------------------------------------------------------------------

 ... reading COSX grid (gridx3)
Gradient of the Kohn-Sham DFT energy:
Kohn-Sham wavefunction type      ... UKS
Hartree-Fock exchange scaling    ...    0.200
Number of operators              ...    2
Number of atoms                  ...   25
Basis set dimensions             ...  194
Integral neglect threshold       ... 2.5e-11
Integral primitive cutoff        ... 2.5e-12
SHARK Integral package           ... ON

Nuc. rep. gradient       (SHARK) ... done (  0.0 sec)
HCore & Overlap gradient (SHARK) ... done (  0.1 sec)
RI-J gradient            (SHARK) ... done (  0.6 sec)
COSX-gradient                    ... done ( 10.7 sec)
Exchange-correlation gradient    ... done

------------------
CARTESIAN GRADIENT
------------------

   1   C   :   -0.000232818   -0.000405649    0.000025216
   2   C   :   -0.000030832    0.000175838   -0.000131323
   3   C   :    0.000034354    0.000135844   -0.000047691
   4   C   :    0.000330521   -0.000444100   -0.000022666
   5   C   :   -0.000030465   -0.000199692    0.000020454
   6   O   :   -0.000175375   -0.000001016    0.000018270
   7   C   :    0.000016735    0.000654183   -0.000109536
   8   O   :   -0.000087300   -0.000075952    0.000035457
   9   C   :    0.000085360    0.000146385   -0.000077168
  10   H   :   -0.000105715    0.000029229   -0.000069401
  11   H   :    0.000169561    0.000096671    0.000083162
  12   H   :    0.000103193   -0.000109065    0.000167686
  13   C   :   -0.000147292   -0.000088253   -0.000104877
  14   H   :    0.000068718    0.000029759   -0.000099393
  15   H   :    0.000056592   -0.000009550    0.000158658
  16   H   :    0.000033082   -0.000080709    0.000028773
  17   C   :    0.000059910   -0.000105294    0.000033676
  18   H   :    0.000018889   -0.000081864   -0.000071123
  19   H   :   -0.000083309   -0.000047862    0.000072817
  20   H   :   -0.000133456    0.000101759    0.000008823
  21   C   :    0.000001758    0.000161524    0.000186152
  22   H   :   -0.000037721   -0.000016485   -0.000160242
  23   H   :   -0.000129739    0.000012148    0.000040947
  24   H   :    0.000034926    0.000042341    0.000020035
  25   H   :    0.000160007    0.000080110   -0.000021931

Difference to translation invariance:
           :   -0.0000204156    0.0000003030   -0.0000152246

Difference to rotation invariance:
           :   -0.0000129902   -0.0000625134   -0.0009422586

Norm of the cartesian gradient     ...    0.0012562046
RMS gradient                       ...    0.0001450540
MAX gradient                       ...    0.0006541835

-------
TIMINGS
-------

Total SCF gradient time            ...       18.294 sec

One electron gradient       ....       0.105 sec  (  0.6%)
RI-J Coulomb gradient       ....       0.593 sec  (  3.2%)
COSX gradient               ....      10.714 sec  ( 58.6%)
XC gradient                 ....       5.942 sec  ( 32.5%)
CPCM gradient               ....       0.310 sec  (  1.7%)
   A-Matrix (El+Nuc)        ....       0.079 sec  (  0.4%)
   Potential                ....       0.231 sec  (  1.3%)

Maximum memory used throughout the entire SCFGRAD-calculation: 63.4 MB
------------------------------------------------------------------------------
                         ORCA GEOMETRY RELAXATION STEP
------------------------------------------------------------------------------

Reading the OPT-File                    .... done
Getting information on internals        .... done
Copying old internal coords+grads       .... done
Making the new internal coordinates     .... (new redundants).... done
Validating the new internal coordinates .... (new redundants).... done
Calculating the B-matrix                .... done
Calculating the G,G- and P matrices     .... done
Transforming gradient to internals      .... done
Projecting the internal gradient        .... done
Number of atoms                         ....  25
Number of internal coordinates          .... 118
Current Energy                          ....  -538.998954209 Eh
Current gradient norm                   ....     0.001256205 Eh/bohr
Maximum allowed component of the step   ....  0.300
Current trust radius                    ....  0.300
Updating the Hessian (BFGS)             .... done
Forming the augmented Hessian           .... done
Diagonalizing the augmented Hessian     .... done
Last element of RFO vector              ....  0.991478863
Lowest eigenvalues of augmented Hessian:
 -0.000013031  0.000528098  0.002036311  0.012156100  0.012706132
Length of the computed step             ....  0.131387235
The final length of the internal step   ....  0.131387235
Converting the step to cartesian space:
 Initial RMS(Int)=    0.0120951754
Transforming coordinates:
 Iter   0:  RMS(Cart)=    0.0208729484 RMS(Int)=    0.9997647040
 Iter   1:  RMS(Cart)=    0.0003349364 RMS(Int)=    0.0002574799
 Iter   2:  RMS(Cart)=    0.0000116000 RMS(Int)=    0.0000068252
 Iter   3:  RMS(Cart)=    0.0000004140 RMS(Int)=    0.0000003183
 Iter   4:  RMS(Cart)=    0.0000000150 RMS(Int)=    0.0000000089
done
Storing new coordinates                 .... done

                                .--------------------.
          ----------------------|Geometry convergence|-------------------------
          Item                value                   Tolerance       Converged
          ---------------------------------------------------------------------
          Energy change      -0.0000059121            0.0000002000      NO
          RMS gradient        0.0001025034            0.0000080000      NO
          MAX gradient        0.0003615202            0.0000300000      NO
          RMS step            0.0120951754            0.0001000000      NO
          MAX step            0.0381606398            0.0002000000      NO
          ........................................................
          Max(Bonds)      0.0004      Max(Angles)    0.09
          Max(Dihed)        2.19      Max(Improp)    0.00
          ---------------------------------------------------------------------

The optimization has not yet converged - more geometry cycles are needed


    ---------------------------------------------------------------------------
                         Redundant Internal Coordinates
                            (Angstroem and degrees)

        Definition                    Value    dE/dq     Step     New-Value
    ----------------------------------------------------------------------------
     1. B(C   1,C   0)                1.3847  0.000311  0.0002    1.3849   
     2. B(C   3,C   2)                1.3838  0.000247  0.0001    1.3838   
     3. B(C   4,C   1)                1.4251  0.000098 -0.0001    1.4250   
     4. B(C   4,C   2)                1.4254  0.000058  0.0001    1.4254   
     5. B(O   5,C   4)                1.3547  0.000081  0.0002    1.3549   
     6. B(C   6,C   0)                1.4637 -0.000221 -0.0002    1.4635   
     7. B(C   6,C   3)                1.4607 -0.000362 -0.0003    1.4604   
     8. B(O   7,C   6)                1.2635  0.000081  0.0002    1.2636   
     9. B(C   8,C   1)                1.5145  0.000305  0.0002    1.5147   
    10. B(H   9,C   8)                1.0995  0.000067  0.0001    1.0995   
    11. B(H  10,C   8)                1.0995  0.000141  0.0001    1.0996   
    12. B(H  11,C   8)                1.0907  0.000146  0.0001    1.0908   
    13. B(C  12,C   0)                1.5077  0.000098  0.0001    1.5079   
    14. B(H  13,C  12)                1.0975  0.000128 -0.0001    1.0974   
    15. B(H  14,C  12)                1.0978  0.000163  0.0003    1.0982   
    16. B(H  15,C  12)                1.0914  0.000061  0.0000    1.0915   
    17. B(C  16,C   3)                1.5058  0.000183  0.0002    1.5060   
    18. B(H  17,C  16)                1.0989  0.000098  0.0003    1.0992   
    19. B(H  18,C  16)                1.0955  0.000089 -0.0002    1.0953   
    20. B(H  19,C  16)                1.0918  0.000160  0.0003    1.0920   
    21. B(C  20,C   2)                1.5155  0.000217  0.0001    1.5156   
    22. B(H  21,C  20)                1.0969  0.000156 -0.0001    1.0968   
    23. B(H  22,C  20)                1.0966  0.000109  0.0004    1.0970   
    24. B(H  23,C  20)                1.0906  0.000044  0.0000    1.0906   
    25. B(H  24,O   5)                0.9730  0.000173  0.0001    0.9731   
    26. A(C   1,C   0,C  12)          122.73  0.000089    0.01    122.73   
    27. A(C   1,C   0,C   6)          119.77 -0.000060    0.00    119.77   
    28. A(C   6,C   0,C  12)          117.51 -0.000029   -0.01    117.50   
    29. A(C   0,C   1,C   8)          122.80  0.000101    0.02    122.83   
    30. A(C   0,C   1,C   4)          118.83 -0.000170   -0.02    118.81   
    31. A(C   4,C   1,C   8)          118.37  0.000068    0.00    118.37   
    32. A(C   3,C   2,C  20)          122.38  0.000174   -0.03    122.35   
    33. A(C   3,C   2,C   4)          118.14 -0.000095   -0.01    118.13   
    34. A(C   4,C   2,C  20)          119.48 -0.000079    0.04    119.52   
    35. A(C   6,C   3,C  16)          116.37 -0.000050    0.07    116.45   
    36. A(C   2,C   3,C   6)          120.56 -0.000069   -0.01    120.56   
    37. A(C   2,C   3,C  16)          123.06  0.000119   -0.07    122.99   
    38. A(C   2,C   4,O   5)          116.11 -0.000116   -0.02    116.09   
    39. A(C   1,C   4,C   2)          123.50  0.000114    0.02    123.51   
    40. A(C   1,C   4,O   5)          120.39  0.000003    0.00    120.40   
    41. A(C   4,O   5,H  24)          110.63  0.000047   -0.03    110.60   
    42. A(C   3,C   6,O   7)          119.85 -0.000229   -0.01    119.84   
    43. A(C   0,C   6,O   7)          120.96 -0.000051   -0.01    120.94   
    44. A(C   0,C   6,C   3)          119.20  0.000280    0.02    119.22   
    45. A(H   9,C   8,H  10)          107.45 -0.000024   -0.00    107.45   
    46. A(C   1,C   8,H  10)          111.66  0.000233    0.04    111.69   
    47. A(C   1,C   8,H   9)          111.49 -0.000167   -0.02    111.47   
    48. A(H  10,C   8,H  11)          107.08 -0.000138   -0.02    107.05   
    49. A(H   9,C   8,H  11)          107.31  0.000134    0.02    107.33   
    50. A(C   1,C   8,H  11)          111.60 -0.000039   -0.01    111.60   
    51. A(H  14,C  12,H  15)          108.38 -0.000052   -0.09    108.29   
    52. A(H  13,C  12,H  15)          108.50 -0.000012    0.05    108.55   
    53. A(C   0,C  12,H  15)          109.55  0.000089    0.01    109.56   
    54. A(H  13,C  12,H  14)          107.03  0.000021    0.02    107.05   
    55. A(C   0,C  12,H  14)          111.60 -0.000035   -0.04    111.56   
    56. A(C   0,C  12,H  13)          111.66 -0.000014    0.05    111.71   
    57. A(H  17,C  16,H  18)          106.24 -0.000032    0.03    106.27   
    58. A(C   3,C  16,H  18)          110.52  0.000094   -0.03    110.49   
    59. A(C   3,C  16,H  17)          110.65 -0.000031    0.04    110.69   
    60. A(H  18,C  16,H  19)          108.81 -0.000047    0.04    108.85   
    61. A(H  17,C  16,H  19)          107.97  0.000017   -0.05    107.92   
    62. A(C   3,C  16,H  19)          112.42 -0.000005   -0.03    112.39   
    63. A(H  22,C  20,H  23)          107.96 -0.000022   -0.02    107.94   
    64. A(H  21,C  20,H  23)          107.97  0.000022    0.05    108.02   
    65. A(C   2,C  20,H  23)          111.38 -0.000041   -0.01    111.37   
    66. A(H  21,C  20,H  22)          107.13 -0.000018   -0.01    107.12   
    67. A(C   2,C  20,H  22)          111.19  0.000136    0.05    111.24   
    68. A(C   2,C  20,H  21)          111.03 -0.000078   -0.06    110.98   
    69. D(C   8,C   1,C   0,C  12)      0.04  0.000005   -0.11     -0.08   
    70. D(C   4,C   1,C   0,C  12)    179.90  0.000010    0.03    179.93   
    71. D(C   4,C   1,C   0,C   6)     -0.13  0.000014   -0.04     -0.16   
    72. D(C   8,C   1,C   0,C   6)   -179.99  0.000009   -0.18   -180.17   
    73. D(C  16,C   3,C   2,C  20)      0.24 -0.000000   -0.10      0.15   
    74. D(C  16,C   3,C   2,C   4)   -179.48 -0.000006   -0.20   -179.68   
    75. D(C   6,C   3,C   2,C  20)    179.45  0.000009   -0.13    179.32   
    76. D(C   6,C   3,C   2,C   4)     -0.27  0.000003   -0.23     -0.51   
    77. D(O   5,C   4,C   2,C   3)   -180.00 -0.000006    0.23   -179.76   
    78. D(C   1,C   4,C   2,C  20)   -179.63 -0.000008    0.09   -179.54   
    79. D(O   5,C   4,C   1,C   0)   -179.80 -0.000003   -0.09   -179.89   
    80. D(C   2,C   4,C   1,C   8)    179.98 -0.000002    0.08    180.06   
    81. D(C   1,C   4,C   2,C   3)      0.10 -0.000002    0.19      0.29   
    82. D(C   2,C   4,C   1,C   0)      0.11 -0.000007   -0.05      0.05   
    83. D(O   5,C   4,C   1,C   8)      0.07  0.000002    0.04      0.11   
    84. D(O   5,C   4,C   2,C  20)      0.27 -0.000012    0.13      0.40   
    85. D(H  24,O   5,C   4,C   2)   -179.92  0.000020    0.10   -179.82   
    86. D(H  24,O   5,C   4,C   1)     -0.01  0.000016    0.14      0.13   
    87. D(O   7,C   6,C   3,C  16)     -0.48 -0.000014    0.07     -0.41   
    88. D(O   7,C   6,C   3,C   2)   -179.74 -0.000024    0.10   -179.64   
    89. D(C   0,C   6,C   3,C  16)    179.51  0.000014    0.12    179.63   
    90. D(C   0,C   6,C   3,C   2)      0.25  0.000005    0.15      0.40   
    91. D(O   7,C   6,C   0,C  12)     -0.08  0.000019   -0.02     -0.10   
    92. D(O   7,C   6,C   0,C   1)    179.95  0.000016    0.04    179.99   
    93. D(C   3,C   6,C   0,C  12)    179.93 -0.000009   -0.07    179.86   
    94. D(C   3,C   6,C   0,C   1)     -0.05 -0.000013   -0.01     -0.05   
    95. D(H  10,C   8,C   1,C   4)     59.01 -0.000010    0.53     59.54   
    96. D(H  10,C   8,C   1,C   0)   -121.13 -0.000005    0.67   -120.46   
    97. D(H   9,C   8,C   1,C   4)    -61.19 -0.000024    0.52    -60.67   
    98. D(H  11,C   8,C   1,C   0)     -1.33 -0.000049    0.66     -0.66   
    99. D(H   9,C   8,C   1,C   0)    118.67 -0.000019    0.66    119.33   
   100. D(H  11,C   8,C   1,C   4)    178.81 -0.000054    0.52    179.33   
   101. D(H  15,C  12,C   0,C   6)      0.88 -0.000014    1.13      2.02   
   102. D(H  15,C  12,C   0,C   1)   -179.14 -0.000011    1.07   -178.07   
   103. D(H  14,C  12,C   0,C   6)   -119.15  0.000015    1.26   -117.88   
   104. D(H  14,C  12,C   0,C   1)     60.83  0.000019    1.20     62.03   
   105. D(H  13,C  12,C   0,C   6)    121.10  0.000022    1.24    122.34   
   106. D(H  13,C  12,C   0,C   1)    -58.92  0.000025    1.17    -57.75   
   107. D(H  19,C  16,C   3,C   6)    169.99  0.000036   -1.73    168.27   
   108. D(H  19,C  16,C   3,C   2)    -10.77  0.000045   -1.76    -12.53   
   109. D(H  18,C  16,C   3,C   6)     48.20  0.000033   -1.74     46.46   
   110. D(H  18,C  16,C   3,C   2)   -132.57  0.000041   -1.77   -134.33   
   111. D(H  17,C  16,C   3,C   6)    -69.20  0.000033   -1.78    -70.98   
   112. D(H  17,C  16,C   3,C   2)    110.04  0.000042   -1.81    108.23   
   113. D(H  23,C  20,C   2,C   4)     -1.51  0.000001    2.17      0.65   
   114. D(H  23,C  20,C   2,C   3)    178.77 -0.000005    2.06    180.83   
   115. D(H  22,C  20,C   2,C   4)   -121.97 -0.000036    2.17   -119.81   
   116. D(H  22,C  20,C   2,C   3)     58.31 -0.000042    2.06     60.37   
   117. D(H  21,C  20,C   2,C   4)    118.85 -0.000052    2.19    121.04   
   118. D(H  21,C  20,C   2,C   3)    -60.87 -0.000057    2.08    -58.79   
    ----------------------------------------------------------------------------

         *************************************************************
         *                GEOMETRY OPTIMIZATION CYCLE  11            *
         *************************************************************
---------------------------------
CARTESIAN COORDINATES (ANGSTROEM)
---------------------------------
  C      1.221078   -0.792482   -0.013402
  C      1.282107    0.591115   -0.010598
  C     -1.225344    0.726293   -0.005978
  C     -1.297281   -0.655650   -0.001448
  C      0.064905    1.332148   -0.007473
  O      0.087055    2.686906   -0.006897
  C     -0.080049   -1.462460   -0.009468
  O     -0.161572   -2.723463   -0.012170
  C      2.589930    1.355349   -0.010627
  H      2.683385    1.993026   -0.901472
  H      2.680639    2.005783    0.871376
  H      3.448244    0.682246   -0.001353
  C      2.452330   -1.662895   -0.018420
  H      3.095617   -1.451075   -0.881889
  H      3.060721   -1.506593    0.882344
  H      2.157303   -2.713103   -0.054545
  C     -2.601376   -1.408932   -0.006477
  H     -2.771000   -1.885230   -0.982468
  H     -2.579085   -2.218926    0.730442
  H     -3.455901   -0.762750    0.205188
  C     -2.461859    1.602641   -0.013211
  H     -3.086089    1.393645   -0.890550
  H     -3.081466    1.423106    0.874063
  H     -2.198875    2.660930   -0.030650
  H      1.003413    3.014435   -0.010900

----------------------------
CARTESIAN COORDINATES (A.U.)
----------------------------
  NO LB      ZA    FRAG     MASS         X           Y           Z
   0 C     6.0000    0    12.011    2.307504   -1.497574   -0.025326
   1 C     6.0000    0    12.011    2.422832    1.117046   -0.020027
   2 C     6.0000    0    12.011   -2.315564    1.372495   -0.011297
   3 C     6.0000    0    12.011   -2.451506   -1.238999   -0.002736
   4 C     6.0000    0    12.011    0.122653    2.517394   -0.014121
   5 O     8.0000    0    15.999    0.164511    5.077517   -0.013033
   6 C     6.0000    0    12.011   -0.151271   -2.763649   -0.017892
   7 O     8.0000    0    15.999   -0.305327   -5.146598   -0.022998
   8 C     6.0000    0    12.011    4.894259    2.561238   -0.020081
   9 H     1.0000    0     1.008    5.070863    3.766273   -1.703536
  10 H     1.0000    0     1.008    5.065674    3.790380    1.646661
  11 H     1.0000    0     1.008    6.516236    1.289259   -0.002557
  12 C     6.0000    0    12.011    4.634232   -3.142416   -0.034809
  13 H     1.0000    0     1.008    5.849868   -2.742134   -1.666529
  14 H     1.0000    0     1.008    5.783924   -2.847048    1.667389
  15 H     1.0000    0     1.008    4.076711   -5.127022   -0.103076
  16 C     6.0000    0    12.011   -4.915889   -2.662497   -0.012240
  17 H     1.0000    0     1.008   -5.236431   -3.562568   -1.856596
  18 H     1.0000    0     1.008   -4.873764   -4.193163    1.380334
  19 H     1.0000    0     1.008   -6.530706   -1.441389    0.387749
  20 C     6.0000    0    12.011   -4.652239    3.028552   -0.024966
  21 H     1.0000    0     1.008   -5.831863    2.633608   -1.682895
  22 H     1.0000    0     1.008   -5.823127    2.689280    1.651740
  23 H     1.0000    0     1.008   -4.155271    5.028429   -0.057920
  24 H     1.0000    0     1.008    1.896175    5.696456   -0.020598

--------------------------------
INTERNAL COORDINATES (ANGSTROEM)
--------------------------------
 C      0   0   0     0.000000000000     0.00000000     0.00000000
 C      1   0   0     1.384945362367     0.00000000     0.00000000
 C      2   1   0     2.511096653403    90.56044928     0.00000000
 C      3   2   1     1.383821697613    89.89434086     0.30277320
 C      2   1   3     1.425033332875   118.80757256   359.97532299
 O      5   2   1     1.354939681736   120.39630728   180.10878903
 C      4   3   2     1.460363280059   120.55561809   359.62959023
 O      7   4   3     1.263637782493   119.83856800   180.36434020
 C      2   1   3     1.514745399848   122.82563238   179.97186274
 H      9   2   1     1.099532536267   111.46929351   119.33221490
 H      9   2   1     1.099645500242   111.69289877   239.54132997
 H      9   2   1     1.090804432652   111.59499275   359.33691956
 C      1   2   3     1.507854434540   122.73234998   179.95218884
 H     13   1   2     1.097389825041   111.70698849   302.25112100
 H     13   1   2     1.098155910967   111.56102823    62.02593717
 H     13   1   2     1.091459156611   109.56194541   181.92982740
 C      4   3   2     1.506029242145   122.99064029   180.45564594
 H     17   4   3     1.099177078574   110.69114360   108.22945585
 H     17   4   3     1.095279018828   110.48898152   225.66554047
 H     17   4   3     1.092046343487   112.39360034   347.47057716
 C      3   2   1     1.515587938005   147.75760068   180.79464704
 H     21   3   2     1.096843331007   110.97509227   120.62904024
 H     21   3   2     1.096997049931   111.24308667   239.78702475
 H     21   3   2     1.090614833117   111.37240046     0.24576131
 H      6   5   2     0.973139940661   110.60455627     0.12955193

---------------------------
INTERNAL COORDINATES (A.U.)
---------------------------
 C      0   0   0     0.000000000000     0.00000000     0.00000000
 C      1   0   0     2.617167445318     0.00000000     0.00000000
 C      2   1   0     4.745284970738    90.56044928     0.00000000
 C      3   2   1     2.615044026667    89.89434086     0.30277320
 C      2   1   3     2.692922730843   118.80757256   359.97532299
 O      5   2   1     2.560464926463   120.39630728   180.10878903
 C      4   3   2     2.759686655347   120.55561809   359.62959023
 O      7   4   3     2.387929341387   119.83856800   180.36434020
 C      2   1   3     2.862453968330   122.82563238   179.97186274
 H      9   2   1     2.077815368881   111.46929351   119.33221490
 H      9   2   1     2.078028839856   111.69289877   239.54132997
 H      9   2   1     2.061321643380   111.59499275   359.33691956
 C      1   2   3     2.849431931099   122.73234998   179.95218884
 H     13   1   2     2.073766231479   111.70698849   302.25112100
 H     13   1   2     2.075213924074   111.56102823    62.02593717
 H     13   1   2     2.062558892355   109.56194541   181.92982740
 C      4   3   2     2.845982817332   122.99064029   180.45564594
 H     17   4   3     2.077143651189   110.69114360   108.22945585
 H     17   4   3     2.069777385814   110.48898152   225.66554047
 H     17   4   3     2.063668514741   112.39360034   347.47057716
 C      3   2   1     2.864046134704   147.75760068   180.79464704
 H     21   3   2     2.072733507421   110.97509227   120.62904024
 H     21   3   2     2.073023994089   111.24308667   239.78702475
 H     21   3   2     2.060963352184   111.37240046     0.24576131
 H      6   5   2     1.838967977829   110.60455627     0.12955193


           ************************************************************
           *        Program running with 4 parallel MPI-processes     *
           *              working on a common directory               *
           ************************************************************
------------------------------------------------------------------------------
                   ___                                                        
                  /   \      - P O W E R E D   B Y -                         
                 /     \                                                     
                 |  |  |   _    _      __       _____    __    __             
                 |  |  |  | |  | |    /  \     |  _  \  |  |  /  |          
                  \  \/   | |  | |   /    \    | | | |  |  | /  /          
                 / \  \   | |__| |  /  /\  \   | |_| |  |  |/  /          
                |  |  |   |  __  | /  /__\  \  |    /   |      \           
                |  |  |   | |  | | |   __   |  |    \   |  |\   \          
                \     /   | |  | | |  |  |  |  | |\  \  |  | \   \       
                 \___/    |_|  |_| |__|  |__|  |_| \__\ |__|  \__/        
                                                                              
                      - O R C A' S   B I G   F R I E N D -                    
                                      &                                       
                       - I N T E G R A L  F E E D E R -                       
                                                                              
 v1 FN, 2020, v2 2021                                                         
------------------------------------------------------------------------------


Reading SHARK input file Q8_1e_1H_B3LYP_631Gd_opt.SHARKINP.tmp ... ok
----------------------
SHARK INTEGRAL PACKAGE
----------------------

Number of atoms                             ...     25
Number of basis functions                   ...    194
Number of shells                            ...     98
Maximum angular momentum                    ...      2
Integral batch strategy                     ... SHARK/LIBINT Hybrid
RI-J (if used) integral strategy            ... SPLIT-RIJ (Revised 2003 algorithm where possible)
Printlevel                                  ...      1
Contraction scheme used                     ... SEGMENTED contraction
Coulomb Range Separation                    ... NOT USED
Exchange Range Separation                   ... NOT USED
Finite Nucleus Model                        ... NOT USED
Auxiliary Coulomb fitting basis             ... AVAILABLE
   # of basis functions in Aux-J            ...    731
   # of shells in Aux-J                     ...    245
   Maximum angular momentum in Aux-J        ...      4
Auxiliary J/K fitting basis                 ... NOT available
Auxiliary Correlation fitting basis         ... NOT available
Auxiliary 'external' fitting basis          ... NOT available
Integral threshold                          ...     2.500000e-11
Primitive cut-off                           ...     2.500000e-12
Primitive pair pre-selection threshold      ...     2.500000e-12

Calculating pre-screening integrals         ... done (  0.0 sec) Dimension = 98
Organizing shell pair data                  ... done (  0.0 sec)
Shell pair information
Total number of shell pairs                 ...      4851
Shell pairs after pre-screening             ...      4361
Total number of primitive shell pairs       ...     27319
Primitive shell pairs kept                  ...     15092
          la=0 lb=0:   1685 shell pairs
          la=1 lb=0:   1405 shell pairs
          la=1 lb=1:    293 shell pairs
          la=2 lb=0:    631 shell pairs
          la=2 lb=1:    278 shell pairs
          la=2 lb=2:     69 shell pairs

Calculating one electron integrals          ... done (  0.0 sec)
Calculating RI/J V-Matrix + Cholesky decomp.... done (  0.0 sec)
Calculating Nuclear repulsion               ... done (  0.0 sec) ENN=    705.343276246519 Eh

SHARK setup successfully completed in   0.2 seconds

Maximum memory used throughout the entire GTOINT-calculation: 14.4 MB


           ************************************************************
           *        Program running with 4 parallel MPI-processes     *
           *              working on a common directory               *
           ************************************************************

Diagonalization of the overlap matrix:
Smallest eigenvalue                        ... 3.653e-04
Time for diagonalization                   ...    0.006 sec
Threshold for overlap eigenvalues          ... 1.000e-08
Number of eigenvalues below threshold      ... 0
Time for construction of square roots      ...    0.003 sec
Total time needed                          ...    0.009 sec

-------------------
DFT GRID GENERATION
-------------------

General Integration Accuracy     IntAcc      ... 4.959
Radial Grid Type                 RadialGrid  ... OptM3 with GC (2021)
Angular Grid (max. ang.)         AngularGrid ... 6 (Lebedev-590)
Angular grid pruning method      GridPruning ... 4 (adaptive)
Weight generation scheme         WeightScheme... Becke
Basis function cutoff            BFCut       ... 1.0000e-11
Integration weight cutoff        WCut        ... 1.0000e-14
Angular grids for H and He will be reduced by one unit
Partially contracted basis set               ... off
Rotationally invariant grid construction     ... off

Total number of grid points                  ...   282642
Total number of batches                      ...     4429
Average number of points per batch           ...       63
Average number of grid points per atom       ...    11306
Time for grid setup =    3.615 sec

--------------------
COSX GRID GENERATION
--------------------

GRIDX 1
-------
General Integration Accuracy     IntAcc      ... 4.020
Radial Grid Type                 RadialGrid  ... OptM3 with GC (2021)
Angular Grid (max. ang.)         AngularGrid ... 2 (Lebedev-110)
Angular grid pruning method      GridPruning ... 4 (adaptive)
Weight generation scheme         WeightScheme... Becke
Basis function cutoff            BFCut       ... 1.0000e-11
Integration weight cutoff        WCut        ... 1.0000e-14
Angular grids for H and He will be reduced by one unit
Partially contracted basis set               ... on
Rotationally invariant grid construction     ... off

Total number of grid points                  ...    30985
Total number of batches                      ...      493
Average number of points per batch           ...       62
Average number of grid points per atom       ...     1239
UseSFitting                                  ... on

GRIDX 2
-------
General Integration Accuracy     IntAcc      ... 4.338
Radial Grid Type                 RadialGrid  ... OptM3 with GC (2021)
Angular Grid (max. ang.)         AngularGrid ... 3 (Lebedev-194)
Angular grid pruning method      GridPruning ... 4 (adaptive)
Weight generation scheme         WeightScheme... Becke
Basis function cutoff            BFCut       ... 1.0000e-11
Integration weight cutoff        WCut        ... 1.0000e-14
Angular grids for H and He will be reduced by one unit
Partially contracted basis set               ... on
Rotationally invariant grid construction     ... off

Total number of grid points                  ...    67836
Total number of batches                      ...     1073
Average number of points per batch           ...       63
Average number of grid points per atom       ...     2713
UseSFitting                                  ... on

GRIDX 3
-------
General Integration Accuracy     IntAcc      ... 4.871
Radial Grid Type                 RadialGrid  ... OptM3 with GC (2021)
Angular Grid (max. ang.)         AngularGrid ... 4 (Lebedev-302)
Angular grid pruning method      GridPruning ... 4 (adaptive)
Weight generation scheme         WeightScheme... Becke
Basis function cutoff            BFCut       ... 1.0000e-11
Integration weight cutoff        WCut        ... 1.0000e-14
Angular grids for H and He will be reduced by one unit
Partially contracted basis set               ... on
Rotationally invariant grid construction     ... off

Total number of grid points                  ...   129608
Total number of batches                      ...     2038
Average number of points per batch           ...       63
Average number of grid points per atom       ...     5184
UseSFitting                                  ... on

Time for X-Grid setup             =    1.558 sec


--------------------
CPCM SOLVATION MODEL
--------------------
CPCM parameters:
  Epsilon                                         ...      80.4000
  Refrac                                          ...       1.3300
  Rsolv                                           ...       1.3000
  Surface type                                    ... GAUSSIAN VDW
  Epsilon function type                           ...         CPCM
Radii:
 Radius for C  used is    3.8550 Bohr (=   2.0400 Ang.)
 Radius for O  used is    3.4469 Bohr (=   1.8240 Ang.)
 Radius for H  used is    2.4944 Bohr (=   1.3200 Ang.)
Calculating surface                               ...        done! (  0.0s)
GEPOL surface points                              ...         1330
GEPOL Volume                                      ...    1420.5537
GEPOL Surface-area                                ...     758.3215
Calculating surface distance matrix               ...        done! (  0.0s)
Performing Cholesky decomposition & store         ...        done! (  0.1s)
Overall time for CPCM initialization              ...                 0.1s
--------------
SCF ITERATIONS
--------------
ITER       Energy         Delta-E        Max-DP      RMS-DP      [F,P]     Damp
               ***  Starting incremental Fock matrix formation  ***
  0   -538.9983605530   0.000000000000 0.00103409  0.00002300  0.0101949 0.7000
  1   -538.9985165271  -0.000155974075 0.00094824  0.00002256  0.0080620 0.7000
                               ***Turning on DIIS***
  2   -538.9986405656  -0.000124038483 0.00244009  0.00006120  0.0060565 0.0000
  3   -538.9989588912  -0.000318325697 0.00062757  0.00001458  0.0008161 0.0000
               *** Restarting incremental Fock matrix formation ***
                                   *** Resetting DIIS ***
  4   -538.9989639328  -0.000005041587 0.00010526  0.00000181  0.0000415 0.0000
  5   -538.9989639696  -0.000000036718 0.00003203  0.00000078  0.0000689 0.0000
  6   -538.9989640003  -0.000000030769 0.00004164  0.00000049  0.0000156 0.0000
  7   -538.9989640055  -0.000000005184 0.00003361  0.00000037  0.0000088 0.0000
  8   -538.9989640054   0.000000000128 0.00002771  0.00000029  0.0000055 0.0000
  9   -538.9989640076  -0.000000002199 0.00001779  0.00000019  0.0000026 0.0000
                 **** Energy Check signals convergence ****

               *****************************************************
               *                     SUCCESS                       *
               *           SCF CONVERGED AFTER  10 CYCLES          *
               *****************************************************

Old exchange energy                            =    -14.594638328 Eh
New exchange energy                            =    -14.594638867 Eh
Exchange energy change after final integration =     -0.000000539 Eh
Total energy after final integration           =   -538.998964546 Eh
Final COS-X integration done in                =     7.787 sec
Total Energy       :         -538.99896455 Eh          -14666.90748 eV
  Last Energy change         ...    1.6223e-10  Tolerance :   1.0000e-08
  Last MAX-Density change    ...    0.0000e+00  Tolerance :   1.0000e-07
             **** THE GBW FILE WAS UPDATED (Q8_1e_1H_B3LYP_631Gd_opt.gbw) ****
             **** DENSITY Q8_1e_1H_B3LYP_631Gd_opt.scfp WAS UPDATED ****
             **** ENERGY FILE WAS UPDATED (Q8_1e_1H_B3LYP_631Gd_opt.en.tmp) ****
----------------------
UHF SPIN CONTAMINATION
----------------------

Warning: in a DFT calculation there is little theoretical justification to 
         calculate <S**2> as in Hartree-Fock theory. We will do it anyways
         but you should keep in mind that the values have only limited relevance

Expectation value of <S**2>     :     0.771371
Ideal value S*(S+1) for S=0.5   :     0.750000
Deviation                       :     0.021371

             **** THE GBW FILE WAS UPDATED (Q8_1e_1H_B3LYP_631Gd_opt.gbw) ****
             **** DENSITY Q8_1e_1H_B3LYP_631Gd_opt.scfp WAS UPDATED ****
Total SCF time: 0 days 0 hours 0 min 56 sec 

Maximum memory used throughout the entire SCF-calculation: 71.0 MB

-------------------------   --------------------
FINAL SINGLE POINT ENERGY      -538.998964546415
-------------------------   --------------------


           ************************************************************
           *        Program running with 4 parallel MPI-processes     *
           *              working on a common directory               *
           ************************************************************
------------------------------------------------------------------------------
                         ORCA SCF GRADIENT CALCULATION
------------------------------------------------------------------------------

 ... reading COSX grid (gridx3)
Gradient of the Kohn-Sham DFT energy:
Kohn-Sham wavefunction type      ... UKS
Hartree-Fock exchange scaling    ...    0.200
Number of operators              ...    2
Number of atoms                  ...   25
Basis set dimensions             ...  194
Integral neglect threshold       ... 2.5e-11
Integral primitive cutoff        ... 2.5e-12
SHARK Integral package           ... ON

Nuc. rep. gradient       (SHARK) ... done (  0.0 sec)
HCore & Overlap gradient (SHARK) ... done (  0.1 sec)
RI-J gradient            (SHARK) ... done (  0.6 sec)
COSX-gradient                    ... done ( 10.7 sec)
Exchange-correlation gradient    ... done

------------------
CARTESIAN GRADIENT
------------------

   1   C   :   -0.000416128   -0.000579430    0.000153830
   2   C   :   -0.000075973    0.000293309   -0.000308799
   3   C   :   -0.000042214    0.000172344   -0.000131158
   4   C   :    0.000556913   -0.000612804   -0.000022010
   5   C   :    0.000167825   -0.000434289    0.000020701
   6   O   :   -0.000361403    0.000118273    0.000019818
   7   C   :    0.000088264    0.000942840   -0.000192841
   8   O   :   -0.000166525   -0.000090992    0.000051690
   9   C   :    0.000084912    0.000237642   -0.000020710
  10   H   :   -0.000189801    0.000075064   -0.000103360
  11   H   :    0.000304244    0.000134442    0.000130478
  12   H   :    0.000172668   -0.000165950    0.000207343
  13   C   :   -0.000186791   -0.000097460   -0.000235613
  14   H   :    0.000122027    0.000046874   -0.000133605
  15   H   :    0.000069607   -0.000050105    0.000276331
  16   H   :    0.000047137   -0.000122589    0.000045939
  17   C   :    0.000080974   -0.000160046    0.000079382
  18   H   :    0.000012606   -0.000120086   -0.000124193
  19   H   :   -0.000101985   -0.000081770    0.000099773
  20   H   :   -0.000221194    0.000141721    0.000017778
  21   C   :   -0.000023130    0.000245179    0.000314815
  22   H   :   -0.000067629   -0.000082620   -0.000230113
  23   H   :   -0.000221034    0.000056847    0.000078601
  24   H   :    0.000062929    0.000053700    0.000017001
  25   H   :    0.000283878    0.000077220   -0.000029283

Difference to translation invariance:
           :   -0.0000198257   -0.0000026852   -0.0000182035

Difference to rotation invariance:
           :    0.0000292395    0.0000074384   -0.0009322237

Norm of the cartesian gradient     ...    0.0019782611
RMS gradient                       ...    0.0002284299
MAX gradient                       ...    0.0009428404

-------
TIMINGS
-------

Total SCF gradient time            ...       18.269 sec

One electron gradient       ....       0.099 sec  (  0.5%)
RI-J Coulomb gradient       ....       0.583 sec  (  3.2%)
COSX gradient               ....      10.720 sec  ( 58.7%)
XC gradient                 ....       5.919 sec  ( 32.4%)
CPCM gradient               ....       0.310 sec  (  1.7%)
   A-Matrix (El+Nuc)        ....       0.080 sec  (  0.4%)
   Potential                ....       0.229 sec  (  1.3%)

Maximum memory used throughout the entire SCFGRAD-calculation: 64.2 MB
------------------------------------------------------------------------------
                         ORCA GEOMETRY RELAXATION STEP
------------------------------------------------------------------------------

Reading the OPT-File                    .... done
Getting information on internals        .... done
Copying old internal coords+grads       .... done
Making the new internal coordinates     .... (new redundants).... done
Validating the new internal coordinates .... (new redundants).... done
Calculating the B-matrix                .... done
Calculating the G,G- and P matrices     .... done
Transforming gradient to internals      .... done
Projecting the internal gradient        .... done
Number of atoms                         ....  25
Number of internal coordinates          .... 118
Current Energy                          ....  -538.998964546 Eh
Current gradient norm                   ....     0.001978261 Eh/bohr
Maximum allowed component of the step   ....  0.300
Current trust radius                    ....  0.300
Updating the Hessian (BFGS)             .... done
Forming the augmented Hessian           .... done
Diagonalizing the augmented Hessian     .... done
Last element of RFO vector              ....  0.968453686
Lowest eigenvalues of augmented Hessian:
 -0.000023843  0.000259766  0.001766797  0.012156949  0.013080762
Length of the computed step             ....  0.257310823
The final length of the internal step   ....  0.257310823
Converting the step to cartesian space:
 Initial RMS(Int)=    0.0236873813
Transforming coordinates:
 Iter   0:  RMS(Cart)=    0.0408121900 RMS(Int)=    1.1557522491
 Iter   1:  RMS(Cart)=    0.0013054737 RMS(Int)=    0.0010012215
 Iter   2:  RMS(Cart)=    0.0000893743 RMS(Int)=    0.0000529380
 Iter   3:  RMS(Cart)=    0.0000062685 RMS(Int)=    0.0000047910
 Iter   4:  RMS(Cart)=    0.0000004443 RMS(Int)=    0.0000002667
 Iter   5:  RMS(Cart)=    0.0000000317 RMS(Int)=    0.0000000241
done
Storing new coordinates                 .... done

                                .--------------------.
          ----------------------|Geometry convergence|-------------------------
          Item                value                   Tolerance       Converged
          ---------------------------------------------------------------------
          Energy change      -0.0000103371            0.0000002000      NO
          RMS gradient        0.0001621733            0.0000080000      NO
          MAX gradient        0.0005491439            0.0000300000      NO
          RMS step            0.0236873813            0.0001000000      NO
          MAX step            0.0747144430            0.0002000000      NO
          ........................................................
          Max(Bonds)      0.0006      Max(Angles)    0.14
          Max(Dihed)        4.28      Max(Improp)    0.00
          ---------------------------------------------------------------------

The optimization has not yet converged - more geometry cycles are needed


    ---------------------------------------------------------------------------
                         Redundant Internal Coordinates
                            (Angstroem and degrees)

        Definition                    Value    dE/dq     Step     New-Value
    ----------------------------------------------------------------------------
     1. B(C   1,C   0)                1.3849  0.000473  0.0001    1.3851   
     2. B(C   3,C   2)                1.3838  0.000314 -0.0001    1.3838   
     3. B(C   4,C   1)                1.4250  0.000081 -0.0001    1.4249   
     4. B(C   4,C   2)                1.4254  0.000187 -0.0001    1.4253   
     5. B(O   5,C   4)                1.3549  0.000197  0.0002    1.3552   
     6. B(C   6,C   0)                1.4635 -0.000346 -0.0000    1.4635   
     7. B(C   6,C   3)                1.4604 -0.000549  0.0000    1.4604   
     8. B(O   7,C   6)                1.2636  0.000101  0.0001    1.2637   
     9. B(C   8,C   1)                1.5147  0.000468  0.0001    1.5148   
    10. B(H   9,C   8)                1.0995  0.000114  0.0000    1.0996   
    11. B(H  10,C   8)                1.0996  0.000213  0.0000    1.0997   
    12. B(H  11,C   8)                1.0908  0.000235  0.0000    1.0908   
    13. B(C  12,C   0)                1.5079  0.000174  0.0001    1.5079   
    14. B(H  13,C  12)                1.0974  0.000189 -0.0003    1.0971   
    15. B(H  14,C  12)                1.0982  0.000263  0.0003    1.0985   
    16. B(H  15,C  12)                1.0915  0.000097  0.0000    1.0915   
    17. B(C  16,C   3)                1.5060  0.000306  0.0001    1.5062   
    18. B(H  17,C  16)                1.0992  0.000161  0.0005    1.0996   
    19. B(H  18,C  16)                1.0953  0.000131 -0.0005    1.0947   
    20. B(H  19,C  16)                1.0920  0.000254  0.0003    1.0923   
    21. B(C  20,C   2)                1.5156  0.000356 -0.0001    1.5155   
    22. B(H  21,C  20)                1.0968  0.000241 -0.0004    1.0964   
    23. B(H  22,C  20)                1.0970  0.000182  0.0006    1.0976   
    24. B(H  23,C  20)                1.0906  0.000061  0.0000    1.0907   
    25. B(H  24,O   5)                0.9731  0.000289  0.0001    0.9732   
    26. A(C   1,C   0,C  12)          122.73  0.000152    0.01    122.74   
    27. A(C   1,C   0,C   6)          119.77 -0.000081    0.02    119.79   
    28. A(C   6,C   0,C  12)          117.50 -0.000070   -0.02    117.48   
    29. A(C   0,C   1,C   8)          122.83  0.000189    0.03    122.85   
    30. A(C   0,C   1,C   4)          118.81 -0.000274   -0.01    118.79   
    31. A(C   4,C   1,C   8)          118.37  0.000085   -0.01    118.35   
    32. A(C   3,C   2,C  20)          122.35  0.000240   -0.08    122.27   
    33. A(C   3,C   2,C   4)          118.13 -0.000186    0.01    118.14   
    34. A(C   4,C   2,C  20)          119.52 -0.000054    0.07    119.59   
    35. A(C   6,C   3,C  16)          116.45 -0.000094    0.14    116.59   
    36. A(C   2,C   3,C   6)          120.56 -0.000079   -0.00    120.55   
    37. A(C   2,C   3,C  16)          122.99  0.000173   -0.14    122.85   
    38. A(C   2,C   4,O   5)          116.09 -0.000201   -0.02    116.07   
    39. A(C   1,C   4,C   2)          123.51  0.000201   -0.00    123.51   
    40. A(C   1,C   4,O   5)          120.40  0.000000    0.02    120.41   
    41. A(C   4,O   5,H  24)          110.60 -0.000034   -0.04    110.56   
    42. A(C   3,C   6,O   7)          119.84 -0.000393    0.03    119.87   
    43. A(C   0,C   6,O   7)          120.94 -0.000027   -0.02    120.92   
    44. A(C   0,C   6,C   3)          119.22  0.000420   -0.01    119.20   
    45. A(H   9,C   8,H  10)          107.45 -0.000047   -0.00    107.44   
    46. A(C   1,C   8,H  10)          111.69  0.000415   -0.01    111.68   
    47. A(C   1,C   8,H   9)          111.47 -0.000292    0.01    111.48   
    48. A(H  10,C   8,H  11)          107.05 -0.000229    0.01    107.06   
    49. A(H   9,C   8,H  11)          107.33  0.000202   -0.02    107.31   
    50. A(C   1,C   8,H  11)          111.59 -0.000053    0.01    111.60   
    51. A(H  14,C  12,H  15)          108.29 -0.000097   -0.13    108.17   
    52. A(H  13,C  12,H  15)          108.55 -0.000017    0.09    108.64   
    53. A(C   0,C  12,H  15)          109.56  0.000114   -0.01    109.55   
    54. A(H  13,C  12,H  14)          107.05  0.000036    0.02    107.07   
    55. A(C   0,C  12,H  14)          111.56 -0.000057   -0.06    111.50   
    56. A(C   0,C  12,H  13)          111.71  0.000016    0.08    111.79   
    57. A(H  17,C  16,H  18)          106.27 -0.000046    0.06    106.33   
    58. A(C   3,C  16,H  18)          110.49  0.000118   -0.08    110.41   
    59. A(C   3,C  16,H  17)          110.69 -0.000040    0.09    110.78   
    60. A(H  18,C  16,H  19)          108.85 -0.000067    0.08    108.94   
    61. A(H  17,C  16,H  19)          107.92  0.000005   -0.10    107.83   
    62. A(C   3,C  16,H  19)          112.39  0.000024   -0.05    112.34   
    63. A(H  22,C  20,H  23)          107.94 -0.000050   -0.05    107.88   
    64. A(H  21,C  20,H  23)          108.02  0.000063    0.09    108.11   
    65. A(C   2,C  20,H  23)          111.37 -0.000084    0.00    111.38   
    66. A(H  21,C  20,H  22)          107.12 -0.000040   -0.02    107.10   
    67. A(C   2,C  20,H  22)          111.24  0.000275    0.03    111.28   
    68. A(C   2,C  20,H  21)          110.98 -0.000165   -0.06    110.91   
    69. D(C   8,C   1,C   0,C  12)     -0.08  0.000004   -0.22     -0.29   
    70. D(C   4,C   1,C   0,C  12)    179.93  0.000020    0.01    179.94   
    71. D(C   4,C   1,C   0,C   6)     -0.16  0.000028   -0.13     -0.30   
    72. D(C   8,C   1,C   0,C   6)    179.83  0.000012   -0.36    179.47   
    73. D(C  16,C   3,C   2,C  20)      0.15 -0.000002   -0.19     -0.05   
    74. D(C  16,C   3,C   2,C   4)   -179.68 -0.000014   -0.37   -180.06   
    75. D(C   6,C   3,C   2,C  20)    179.32  0.000009   -0.27    179.05   
    76. D(C   6,C   3,C   2,C   4)     -0.51 -0.000002   -0.45     -0.96   
    77. D(O   5,C   4,C   2,C   3)   -179.76 -0.000010    0.45   -179.31   
    78. D(C   1,C   4,C   2,C  20)   -179.54 -0.000021    0.22   -179.32   
    79. D(O   5,C   4,C   1,C   0)   -179.89 -0.000004   -0.16   -180.05   
    80. D(C   2,C   4,C   1,C   8)   -179.94  0.000011    0.13   -179.82   
    81. D(C   1,C   4,C   2,C   3)      0.29 -0.000009    0.39      0.68   
    82. D(C   2,C   4,C   1,C   0)      0.05 -0.000004   -0.09     -0.04   
    83. D(O   5,C   4,C   1,C   8)      0.11  0.000012    0.06      0.18   
    84. D(O   5,C   4,C   2,C  20)      0.40 -0.000022    0.28      0.68   
    85. D(H  24,O   5,C   4,C   2)   -179.82  0.000024    0.15   -179.67   
    86. D(H  24,O   5,C   4,C   1)      0.13  0.000024    0.21      0.34   
    87. D(O   7,C   6,C   3,C  16)     -0.41 -0.000021    0.13     -0.28   
    88. D(O   7,C   6,C   3,C   2)   -179.64 -0.000034    0.21   -179.43   
    89. D(C   0,C   6,C   3,C  16)    179.63  0.000041    0.17    179.79   
    90. D(C   0,C   6,C   3,C   2)      0.40  0.000028    0.24      0.64   
    91. D(O   7,C   6,C   0,C  12)     -0.10  0.000030   -0.04     -0.14   
    92. D(O   7,C   6,C   0,C   1)    179.99  0.000022    0.09    180.08   
    93. D(C   3,C   6,C   0,C  12)    179.86 -0.000033   -0.07    179.79   
    94. D(C   3,C   6,C   0,C   1)     -0.05 -0.000041    0.06      0.01   
    95. D(H  10,C   8,C   1,C   4)     59.54  0.000009    1.00     60.54   
    96. D(H  10,C   8,C   1,C   0)   -120.46  0.000025    1.23   -119.23   
    97. D(H   9,C   8,C   1,C   4)    -60.67 -0.000014    1.00    -59.67   
    98. D(H  11,C   8,C   1,C   0)     -0.66 -0.000020    1.25      0.58   
    99. D(H   9,C   8,C   1,C   0)    119.33  0.000002    1.23    120.56   
   100. D(H  11,C   8,C   1,C   4)    179.33 -0.000036    1.02    180.35   
   101. D(H  15,C  12,C   0,C   6)      2.02 -0.000020    1.97      3.99   
   102. D(H  15,C  12,C   0,C   1)   -178.07 -0.000013    1.82   -176.25   
   103. D(H  14,C  12,C   0,C   6)   -117.88  0.000062    2.17   -115.72   
   104. D(H  14,C  12,C   0,C   1)     62.03  0.000070    2.03     64.05   
   105. D(H  13,C  12,C   0,C   6)    122.34  0.000044    2.12    124.46   
   106. D(H  13,C  12,C   0,C   1)    -57.75  0.000052    1.98    -55.77   
   107. D(H  19,C  16,C   3,C   6)    168.27  0.000050   -3.58    164.68   
   108. D(H  19,C  16,C   3,C   2)    -12.53  0.000061   -3.66    -16.19   
   109. D(H  18,C  16,C   3,C   6)     46.46  0.000036   -3.59     42.87   
   110. D(H  18,C  16,C   3,C   2)   -134.33  0.000047   -3.67   -138.00   
   111. D(H  17,C  16,C   3,C   6)    -70.98  0.000045   -3.68    -74.65   
   112. D(H  17,C  16,C   3,C   2)    108.23  0.000056   -3.75    104.47   
   113. D(H  23,C  20,C   2,C   4)      0.65  0.000033    4.20      4.86   
   114. D(H  23,C  20,C   2,C   3)   -179.17  0.000021    4.02   -175.15   
   115. D(H  22,C  20,C   2,C   4)   -119.81 -0.000034    4.24   -115.56   
   116. D(H  22,C  20,C   2,C   3)     60.37 -0.000046    4.06     64.43   
   117. D(H  21,C  20,C   2,C   4)    121.04 -0.000056    4.28    125.32   
   118. D(H  21,C  20,C   2,C   3)    -58.79 -0.000068    4.10    -54.69   
    ----------------------------------------------------------------------------

         *************************************************************
         *                GEOMETRY OPTIMIZATION CYCLE  12            *
         *************************************************************
---------------------------------
CARTESIAN COORDINATES (ANGSTROEM)
---------------------------------
  C      1.221815   -0.792615   -0.014534
  C      1.282752    0.591116   -0.011634
  C     -1.224548    0.725531   -0.012081
  C     -1.296360   -0.656327   -0.001319
  C      0.065419    1.331727   -0.010017
  O      0.086744    2.686723   -0.006199
  C     -0.079053   -1.463028   -0.009312
  O     -0.159688   -2.724190   -0.010295
  C      2.590205    1.356086   -0.004871
  H      2.678606    2.010219   -0.884279
  H      2.685328    1.990204    0.888504
  H      3.449045    0.683575   -0.013002
  C      2.453121   -1.663122   -0.017744
  H      3.115575   -1.428486   -0.860175
  H      3.041043   -1.532344    0.900916
  H      2.158875   -2.711914   -0.087025
  C     -2.602365   -1.406586   -0.001076
  H     -2.808312   -1.831748   -0.994055
  H     -2.556573   -2.252391    0.692438
  H     -3.446919   -0.769826    0.271754
  C     -2.462274    1.599941   -0.025669
  H     -3.119103    1.335544   -0.862804
  H     -3.047160    1.476675    0.894891
  H     -2.202538    2.655119   -0.118702
  H      1.003199    3.014179   -0.010293

----------------------------
CARTESIAN COORDINATES (A.U.)
----------------------------
  NO LB      ZA    FRAG     MASS         X           Y           Z
   0 C     6.0000    0    12.011    2.308896   -1.497826   -0.027465
   1 C     6.0000    0    12.011    2.424050    1.117047   -0.021985
   2 C     6.0000    0    12.011   -2.314060    1.371055   -0.022830
   3 C     6.0000    0    12.011   -2.449766   -1.240278   -0.002493
   4 C     6.0000    0    12.011    0.123624    2.516599   -0.018929
   5 O     8.0000    0    15.999    0.163922    5.077171   -0.011714
   6 C     6.0000    0    12.011   -0.149388   -2.764722   -0.017598
   7 O     8.0000    0    15.999   -0.301767   -5.147973   -0.019455
   8 C     6.0000    0    12.011    4.894778    2.562632   -0.009204
   9 H     1.0000    0     1.008    5.061832    3.798764   -1.671045
  10 H     1.0000    0     1.008    5.074534    3.760941    1.679029
  11 H     1.0000    0     1.008    6.517750    1.291770   -0.024570
  12 C     6.0000    0    12.011    4.635726   -3.142845   -0.033532
  13 H     1.0000    0     1.008    5.887583   -2.699448   -1.625496
  14 H     1.0000    0     1.008    5.746739   -2.895711    1.702485
  15 H     1.0000    0     1.008    4.079682   -5.124775   -0.164454
  16 C     6.0000    0    12.011   -4.917758   -2.658062   -0.002033
  17 H     1.0000    0     1.008   -5.306941   -3.461503   -1.878491
  18 H     1.0000    0     1.008   -4.831223   -4.256402    1.308519
  19 H     1.0000    0     1.008   -6.513733   -1.454761    0.513542
  20 C     6.0000    0    12.011   -4.653023    3.023451   -0.048507
  21 H     1.0000    0     1.008   -5.894251    2.523812   -1.630463
  22 H     1.0000    0     1.008   -5.758299    2.790510    1.691099
  23 H     1.0000    0     1.008   -4.162194    5.017448   -0.224315
  24 H     1.0000    0     1.008    1.895771    5.695974   -0.019451

--------------------------------
INTERNAL COORDINATES (ANGSTROEM)
--------------------------------
 C      0   0   0     0.000000000000     0.00000000     0.00000000
 C      1   0   0     1.385075172097     0.00000000     0.00000000
 C      2   1   0     2.510900183486    90.54707133     0.00000000
 C      3   2   1     1.383764475304    89.90613496     0.56565562
 C      2   1   3     1.424923356123   118.79434868     0.00000000
 O      5   2   1     1.355169360222   120.41428262   179.95212700
 C      4   3   2     1.460365382607   120.55291126   359.36329079
 O      7   4   3     1.263737889354   119.87356555   180.57384515
 C      2   1   3     1.514813495810   122.85299530   179.78430211
 H      9   2   1     1.099574253026   111.48381402   120.56474962
 H      9   2   1     1.099668788324   111.68409790   240.77336979
 H      9   2   1     1.090844910933   111.60325052     0.58307722
 C      1   2   3     1.507947570274   122.73807969   179.92075169
 H     13   1   2     1.097082384785   111.79127360   304.23282695
 H     13   1   2     1.098495825815   111.50075445    64.05155014
 H     13   1   2     1.091487394892   109.55474239   183.75471208
 C      4   3   2     1.506166553451   122.84984532   180.26723745
 H     17   4   3     1.099629255688   110.78413464   104.47494923
 H     17   4   3     1.094735399264   110.40711491   221.99660472
 H     17   4   3     1.092323202037   112.33893578   343.81305317
 C      3   2   1     1.515500926056   147.82529517   181.06856409
 H     21   3   2     1.096415208445   110.91457776   124.71589374
 H     21   3   2     1.097596191984   111.27784325   243.83647554
 H     21   3   2     1.090650224268   111.37555075     4.25669707
 H      6   5   2     0.973208334044   110.56280698     0.33736058

---------------------------
INTERNAL COORDINATES (A.U.)
---------------------------
 C      0   0   0     0.000000000000     0.00000000     0.00000000
 C      1   0   0     2.617412750158     0.00000000     0.00000000
 C      2   1   0     4.744913696401    90.54707133     0.00000000
 C      3   2   1     2.614935892173    89.90613496     0.56565562
 C      2   1   3     2.692714904901   118.79434868     0.00000000
 O      5   2   1     2.560898955900   120.41428262   179.95212700
 C      4   3   2     2.759690628587   120.55291126   359.36329079
 O      7   4   3     2.388118515940   119.87356555   180.57384515
 C      2   1   3     2.862582651050   122.85299530   179.78430211
 H      9   2   1     2.077894202129   111.48381402   120.56474962
 H      9   2   1     2.078072847953   111.68409790   240.77336979
 H      9   2   1     2.061398136246   111.60325052     0.58307722
 C      1   2   3     2.849607932129   122.73807969   179.92075169
 H     13   1   2     2.073185253592   111.79127360   304.23282695
 H     13   1   2     2.075856270046   111.50075445    64.05155014
 H     13   1   2     2.062612254973   109.55474239   183.75471208
 C      4   3   2     2.846242298094   122.84984532   180.26723745
 H     17   4   3     2.077998142099   110.78413464   104.47494923
 H     17   4   3     2.068750093718   110.40711491   221.99660472
 H     17   4   3     2.064191701577   112.33893578   343.81305317
 C      3   2   1     2.863881705950   147.82529517   181.06856409
 H     21   3   2     2.071924473027   110.91457776   124.71589374
 H     21   3   2     2.074156208484   111.27784325   243.83647554
 H     21   3   2     2.061030231766   111.37555075     4.25669707
 H      6   5   2     1.839097222593   110.56280698     0.33736058


           ************************************************************
           *        Program running with 4 parallel MPI-processes     *
           *              working on a common directory               *
           ************************************************************
------------------------------------------------------------------------------
                   ___                                                        
                  /   \      - P O W E R E D   B Y -                         
                 /     \                                                     
                 |  |  |   _    _      __       _____    __    __             
                 |  |  |  | |  | |    /  \     |  _  \  |  |  /  |          
                  \  \/   | |  | |   /    \    | | | |  |  | /  /          
                 / \  \   | |__| |  /  /\  \   | |_| |  |  |/  /          
                |  |  |   |  __  | /  /__\  \  |    /   |      \           
                |  |  |   | |  | | |   __   |  |    \   |  |\   \          
                \     /   | |  | | |  |  |  |  | |\  \  |  | \   \       
                 \___/    |_|  |_| |__|  |__|  |_| \__\ |__|  \__/        
                                                                              
                      - O R C A' S   B I G   F R I E N D -                    
                                      &                                       
                       - I N T E G R A L  F E E D E R -                       
                                                                              
 v1 FN, 2020, v2 2021                                                         
------------------------------------------------------------------------------


Reading SHARK input file Q8_1e_1H_B3LYP_631Gd_opt.SHARKINP.tmp ... ok
----------------------
SHARK INTEGRAL PACKAGE
----------------------

Number of atoms                             ...     25
Number of basis functions                   ...    194
Number of shells                            ...     98
Maximum angular momentum                    ...      2
Integral batch strategy                     ... SHARK/LIBINT Hybrid
RI-J (if used) integral strategy            ... SPLIT-RIJ (Revised 2003 algorithm where possible)
Printlevel                                  ...      1
Contraction scheme used                     ... SEGMENTED contraction
Coulomb Range Separation                    ... NOT USED
Exchange Range Separation                   ... NOT USED
Finite Nucleus Model                        ... NOT USED
Auxiliary Coulomb fitting basis             ... AVAILABLE
   # of basis functions in Aux-J            ...    731
   # of shells in Aux-J                     ...    245
   Maximum angular momentum in Aux-J        ...      4
Auxiliary J/K fitting basis                 ... NOT available
Auxiliary Correlation fitting basis         ... NOT available
Auxiliary 'external' fitting basis          ... NOT available
Integral threshold                          ...     2.500000e-11
Primitive cut-off                           ...     2.500000e-12
Primitive pair pre-selection threshold      ...     2.500000e-12

Calculating pre-screening integrals         ... done (  0.0 sec) Dimension = 98
Organizing shell pair data                  ... done (  0.0 sec)
Shell pair information
Total number of shell pairs                 ...      4851
Shell pairs after pre-screening             ...      4362
Total number of primitive shell pairs       ...     27319
Primitive shell pairs kept                  ...     15098
          la=0 lb=0:   1686 shell pairs
          la=1 lb=0:   1405 shell pairs
          la=1 lb=1:    293 shell pairs
          la=2 lb=0:    631 shell pairs
          la=2 lb=1:    278 shell pairs
          la=2 lb=2:     69 shell pairs

Calculating one electron integrals          ... done (  0.0 sec)
Calculating RI/J V-Matrix + Cholesky decomp.... done (  0.0 sec)
Calculating Nuclear repulsion               ... done (  0.0 sec) ENN=    705.328003728256 Eh

SHARK setup successfully completed in   0.2 seconds

Maximum memory used throughout the entire GTOINT-calculation: 14.4 MB


           ************************************************************
           *        Program running with 4 parallel MPI-processes     *
           *              working on a common directory               *
           ************************************************************

Diagonalization of the overlap matrix:
Smallest eigenvalue                        ... 3.653e-04
Time for diagonalization                   ...    0.006 sec
Threshold for overlap eigenvalues          ... 1.000e-08
Number of eigenvalues below threshold      ... 0
Time for construction of square roots      ...    0.003 sec
Total time needed                          ...    0.009 sec

-------------------
DFT GRID GENERATION
-------------------

General Integration Accuracy     IntAcc      ... 4.959
Radial Grid Type                 RadialGrid  ... OptM3 with GC (2021)
Angular Grid (max. ang.)         AngularGrid ... 6 (Lebedev-590)
Angular grid pruning method      GridPruning ... 4 (adaptive)
Weight generation scheme         WeightScheme... Becke
Basis function cutoff            BFCut       ... 1.0000e-11
Integration weight cutoff        WCut        ... 1.0000e-14
Angular grids for H and He will be reduced by one unit
Partially contracted basis set               ... off
Rotationally invariant grid construction     ... off

Total number of grid points                  ...   282647
Total number of batches                      ...     4430
Average number of points per batch           ...       63
Average number of grid points per atom       ...    11306
Time for grid setup =    3.597 sec

--------------------
COSX GRID GENERATION
--------------------

GRIDX 1
-------
General Integration Accuracy     IntAcc      ... 4.020
Radial Grid Type                 RadialGrid  ... OptM3 with GC (2021)
Angular Grid (max. ang.)         AngularGrid ... 2 (Lebedev-110)
Angular grid pruning method      GridPruning ... 4 (adaptive)
Weight generation scheme         WeightScheme... Becke
Basis function cutoff            BFCut       ... 1.0000e-11
Integration weight cutoff        WCut        ... 1.0000e-14
Angular grids for H and He will be reduced by one unit
Partially contracted basis set               ... on
Rotationally invariant grid construction     ... off

Total number of grid points                  ...    30992
Total number of batches                      ...      495
Average number of points per batch           ...       62
Average number of grid points per atom       ...     1240
UseSFitting                                  ... on

GRIDX 2
-------
General Integration Accuracy     IntAcc      ... 4.338
Radial Grid Type                 RadialGrid  ... OptM3 with GC (2021)
Angular Grid (max. ang.)         AngularGrid ... 3 (Lebedev-194)
Angular grid pruning method      GridPruning ... 4 (adaptive)
Weight generation scheme         WeightScheme... Becke
Basis function cutoff            BFCut       ... 1.0000e-11
Integration weight cutoff        WCut        ... 1.0000e-14
Angular grids for H and He will be reduced by one unit
Partially contracted basis set               ... on
Rotationally invariant grid construction     ... off

Total number of grid points                  ...    67825
Total number of batches                      ...     1074
Average number of points per batch           ...       63
Average number of grid points per atom       ...     2713
UseSFitting                                  ... on

GRIDX 3
-------
General Integration Accuracy     IntAcc      ... 4.871
Radial Grid Type                 RadialGrid  ... OptM3 with GC (2021)
Angular Grid (max. ang.)         AngularGrid ... 4 (Lebedev-302)
Angular grid pruning method      GridPruning ... 4 (adaptive)
Weight generation scheme         WeightScheme... Becke
Basis function cutoff            BFCut       ... 1.0000e-11
Integration weight cutoff        WCut        ... 1.0000e-14
Angular grids for H and He will be reduced by one unit
Partially contracted basis set               ... on
Rotationally invariant grid construction     ... off

Total number of grid points                  ...   129613
Total number of batches                      ...     2041
Average number of points per batch           ...       63
Average number of grid points per atom       ...     5185
UseSFitting                                  ... on

Time for X-Grid setup             =    1.555 sec


--------------------
CPCM SOLVATION MODEL
--------------------
CPCM parameters:
  Epsilon                                         ...      80.4000
  Refrac                                          ...       1.3300
  Rsolv                                           ...       1.3000
  Surface type                                    ... GAUSSIAN VDW
  Epsilon function type                           ...         CPCM
Radii:
 Radius for C  used is    3.8550 Bohr (=   2.0400 Ang.)
 Radius for O  used is    3.4469 Bohr (=   1.8240 Ang.)
 Radius for H  used is    2.4944 Bohr (=   1.3200 Ang.)
Calculating surface                               ...        done! (  0.0s)
GEPOL surface points                              ...         1325
GEPOL Volume                                      ...    1423.4713
GEPOL Surface-area                                ...     759.2329
Calculating surface distance matrix               ...        done! (  0.0s)
Performing Cholesky decomposition & store         ...        done! (  0.1s)
Overall time for CPCM initialization              ...                 0.1s
--------------
SCF ITERATIONS
--------------
ITER       Energy         Delta-E        Max-DP      RMS-DP      [F,P]     Damp
               ***  Starting incremental Fock matrix formation  ***
  0   -538.9966838990   0.000000000000 0.00201833  0.00004502  0.0200004 0.7000
  1   -538.9972784155  -0.000594516513 0.00185037  0.00004414  0.0158158 0.7000
                               ***Turning on DIIS***
  2   -538.9977512461  -0.000472830664 0.00476131  0.00011971  0.0118811 0.0000
  3   -538.9989647511  -0.001213504961 0.00079372  0.00001805  0.0016004 0.0000
  4   -538.9989816683  -0.000016917173 0.00045970  0.00001187  0.0004304 0.0000
               *** Restarting incremental Fock matrix formation ***
                                   *** Resetting DIIS ***
  5   -538.9989838453  -0.000002177054 0.00016118  0.00000274  0.0000814 0.0000
  6   -538.9989838929  -0.000000047575 0.00005891  0.00000143  0.0001417 0.0000
  7   -538.9989839815  -0.000000088565 0.00005773  0.00000071  0.0000338 0.0000
  8   -538.9989839999  -0.000000018424 0.00005640  0.00000063  0.0000276 0.0000
  9   -538.9989840147  -0.000000014766 0.00004461  0.00000047  0.0000087 0.0000
 10   -538.9989840204  -0.000000005732 0.00002634  0.00000028  0.0000051 0.0000
 11   -538.9989840155   0.000000004894 0.00001074  0.00000012  0.0000026 0.0000
 12   -538.9989840165  -0.000000000993 0.00000174  0.00000003  0.0000010 0.0000
                 **** Energy Check signals convergence ****

               *****************************************************
               *                     SUCCESS                       *
               *           SCF CONVERGED AFTER  13 CYCLES          *
               *****************************************************

Old exchange energy                            =    -14.594534752 Eh
New exchange energy                            =    -14.594535159 Eh
Exchange energy change after final integration =     -0.000000407 Eh
Total energy after final integration           =   -538.998984425 Eh
Final COS-X integration done in                =     7.709 sec
Total Energy       :         -538.99898442 Eh          -14666.90802 eV
  Last Energy change         ...   -1.2323e-09  Tolerance :   1.0000e-08
  Last MAX-Density change    ...    0.0000e+00  Tolerance :   1.0000e-07
             **** THE GBW FILE WAS UPDATED (Q8_1e_1H_B3LYP_631Gd_opt.gbw) ****
             **** DENSITY Q8_1e_1H_B3LYP_631Gd_opt.scfp WAS UPDATED ****
             **** ENERGY FILE WAS UPDATED (Q8_1e_1H_B3LYP_631Gd_opt.en.tmp) ****
----------------------
UHF SPIN CONTAMINATION
----------------------

Warning: in a DFT calculation there is little theoretical justification to 
         calculate <S**2> as in Hartree-Fock theory. We will do it anyways
         but you should keep in mind that the values have only limited relevance

Expectation value of <S**2>     :     0.771392
Ideal value S*(S+1) for S=0.5   :     0.750000
Deviation                       :     0.021392

             **** THE GBW FILE WAS UPDATED (Q8_1e_1H_B3LYP_631Gd_opt.gbw) ****
             **** DENSITY Q8_1e_1H_B3LYP_631Gd_opt.scfp WAS UPDATED ****
Total SCF time: 0 days 0 hours 1 min 5 sec 

Maximum memory used throughout the entire SCF-calculation: 70.5 MB

-------------------------   --------------------
FINAL SINGLE POINT ENERGY      -538.998984424582
-------------------------   --------------------


           ************************************************************
           *        Program running with 4 parallel MPI-processes     *
           *              working on a common directory               *
           ************************************************************
------------------------------------------------------------------------------
                         ORCA SCF GRADIENT CALCULATION
------------------------------------------------------------------------------

 ... reading COSX grid (gridx3)
Gradient of the Kohn-Sham DFT energy:
Kohn-Sham wavefunction type      ... UKS
Hartree-Fock exchange scaling    ...    0.200
Number of operators              ...    2
Number of atoms                  ...   25
Basis set dimensions             ...  194
Integral neglect threshold       ... 2.5e-11
Integral primitive cutoff        ... 2.5e-12
SHARK Integral package           ... ON

Nuc. rep. gradient       (SHARK) ... done (  0.0 sec)
HCore & Overlap gradient (SHARK) ... done (  0.1 sec)
RI-J gradient            (SHARK) ... done (  0.6 sec)
COSX-gradient                    ... done ( 10.6 sec)
Exchange-correlation gradient    ... done

------------------
CARTESIAN GRADIENT
------------------

   1   C   :   -0.000543040   -0.000642888    0.000293676
   2   C   :   -0.000123658    0.000379801   -0.000489689
   3   C   :   -0.000168435    0.000155314   -0.000176288
   4   C   :    0.000680423   -0.000592196   -0.000002679
   5   C   :    0.000419651   -0.000658219    0.000010314
   6   O   :   -0.000455144    0.000292101    0.000010127
   7   C   :    0.000183492    0.001012268   -0.000252778
   8   O   :   -0.000265059   -0.000079499    0.000052880
   9   C   :    0.000062358    0.000263752    0.000086601
  10   H   :   -0.000253916    0.000114739   -0.000110314
  11   H   :    0.000391994    0.000132805    0.000147327
  12   H   :    0.000199294   -0.000198049    0.000180625
  13   C   :   -0.000143961   -0.000057860   -0.000395498
  14   H   :    0.000162543    0.000071566   -0.000105248
  15   H   :    0.000043385   -0.000105249    0.000358621
  16   H   :    0.000036811   -0.000135497    0.000054447
  17   C   :    0.000079445   -0.000113192    0.000132331
  18   H   :    0.000018953   -0.000176131   -0.000152111
  19   H   :   -0.000100546   -0.000108353    0.000106011
  20   H   :   -0.000247239    0.000137920   -0.000000036
  21   C   :   -0.000047511    0.000354303    0.000377994
  22   H   :   -0.000096337   -0.000171873   -0.000235205
  23   H   :   -0.000290363    0.000072331    0.000104780
  24   H   :    0.000075084    0.000021954    0.000011889
  25   H   :    0.000359657    0.000028571   -0.000027286

Difference to translation invariance:
           :   -0.0000221175   -0.0000015812   -0.0000195117

Difference to rotation invariance:
           :    0.0001456801    0.0001365927   -0.0009238094

Norm of the cartesian gradient     ...    0.0024216282
RMS gradient                       ...    0.0002796255
MAX gradient                       ...    0.0010122676

-------
TIMINGS
-------

Total SCF gradient time            ...       18.256 sec

One electron gradient       ....       0.106 sec  (  0.6%)
RI-J Coulomb gradient       ....       0.586 sec  (  3.2%)
COSX gradient               ....      10.640 sec  ( 58.3%)
XC gradient                 ....       5.959 sec  ( 32.6%)
CPCM gradient               ....       0.313 sec  (  1.7%)
   A-Matrix (El+Nuc)        ....       0.078 sec  (  0.4%)
   Potential                ....       0.234 sec  (  1.3%)

Maximum memory used throughout the entire SCFGRAD-calculation: 63.7 MB
------------------------------------------------------------------------------
                         ORCA GEOMETRY RELAXATION STEP
------------------------------------------------------------------------------

Reading the OPT-File                    .... done
Getting information on internals        .... done
Copying old internal coords+grads       .... done
Making the new internal coordinates     .... (new redundants).... done
Validating the new internal coordinates .... (new redundants).... done
Calculating the B-matrix                .... done
Calculating the G,G- and P matrices     .... done
Transforming gradient to internals      .... done
Projecting the internal gradient        .... done
Number of atoms                         ....  25
Number of internal coordinates          .... 118
Current Energy                          ....  -538.998984425 Eh
Current gradient norm                   ....     0.002421628 Eh/bohr
Maximum allowed component of the step   ....  0.300
Current trust radius                    ....  0.300
Updating the Hessian (BFGS)             .... done
Forming the augmented Hessian           .... done
Diagonalizing the augmented Hessian     .... done
Last element of RFO vector              ....  0.872214647
Lowest eigenvalues of augmented Hessian:
 -0.000053277  0.000121674  0.001704631  0.012147976  0.013718699
Length of the computed step             ....  0.560783183
Warning: the length of the step is outside the trust region - taking restricted step instead
The input lambda is                     ....    -0.000053
   iter:   1  x=   -0.000101  g= 4708.853845 f(x)=     0.224478
   iter:   2  x=   -0.000144  g= 1881.266807 f(x)=     0.080945
   iter:   3  x=   -0.000166  g=  992.126098 f(x)=     0.021832
   iter:   4  x=   -0.000170  g=  749.069124 f(x)=     0.002842
   iter:   5  x=   -0.000170  g=  715.471541 f(x)=     0.000064
   iter:   6  x=   -0.000170  g=  714.698204 f(x)=     0.000000
   iter:   7  x=   -0.000170  g=  714.697761 f(x)=     0.000000
The output lambda is                    ....    -0.000170 (7 iterations)
The final length of the internal step   ....  0.300000000
Converting the step to cartesian space:
 Initial RMS(Int)=    0.0276172385
Transforming coordinates:
 Iter   0:  RMS(Cart)=    0.0475197117 RMS(Int)=    0.0275978298
 Iter   1:  RMS(Cart)=    0.0018123281 RMS(Int)=    0.0013881910
 Iter   2:  RMS(Cart)=    0.0001457474 RMS(Int)=    0.0000866384
 Iter   3:  RMS(Cart)=    0.0000118932 RMS(Int)=    0.0000090674
 Iter   4:  RMS(Cart)=    0.0000009735 RMS(Int)=    0.0000005875
 Iter   5:  RMS(Cart)=    0.0000000800 RMS(Int)=    0.0000000605
done
Storing new coordinates                 .... done

                                .--------------------.
          ----------------------|Geometry convergence|-------------------------
          Item                value                   Tolerance       Converged
          ---------------------------------------------------------------------
          Energy change      -0.0000198782            0.0000002000      NO
          RMS gradient        0.0001949846            0.0000080000      NO
          MAX gradient        0.0006397063            0.0000300000      NO
          RMS step            0.0276172385            0.0001000000      NO
          MAX step            0.0859588929            0.0002000000      NO
          ........................................................
          Max(Bonds)      0.0007      Max(Angles)    0.18
          Max(Dihed)        4.93      Max(Improp)    0.00
          ---------------------------------------------------------------------

The optimization has not yet converged - more geometry cycles are needed


    ---------------------------------------------------------------------------
                         Redundant Internal Coordinates
                            (Angstroem and degrees)

        Definition                    Value    dE/dq     Step     New-Value
    ----------------------------------------------------------------------------
     1. B(C   1,C   0)                1.3851  0.000516 -0.0001    1.3850   
     2. B(C   3,C   2)                1.3838  0.000274 -0.0002    1.3836   
     3. B(C   4,C   1)                1.4249  0.000015 -0.0001    1.4248   
     4. B(C   4,C   2)                1.4253  0.000361 -0.0004    1.4249   
     5. B(O   5,C   4)                1.3552  0.000321  0.0000    1.3552   
     6. B(C   6,C   0)                1.4635 -0.000418  0.0004    1.4639   
     7. B(C   6,C   3)                1.4604 -0.000640  0.0006    1.4609   
     8. B(O   7,C   6)                1.2637  0.000096 -0.0001    1.2637   
     9. B(C   8,C   1)                1.5148  0.000510 -0.0002    1.5146   
    10. B(H   9,C   8)                1.0996  0.000139 -0.0000    1.0995   
    11. B(H  10,C   8)                1.0997  0.000234 -0.0001    1.0995   
    12. B(H  11,C   8)                1.0908  0.000272 -0.0002    1.0907   
    13. B(C  12,C   0)                1.5079  0.000215 -0.0000    1.5079   
    14. B(H  13,C  12)                1.0971  0.000196 -0.0004    1.0966   
    15. B(H  14,C  12)                1.0985  0.000317  0.0001    1.0986   
    16. B(H  15,C  12)                1.0915  0.000110 -0.0000    1.0915   
    17. B(C  16,C   3)                1.5062  0.000342 -0.0000    1.5061   
    18. B(H  17,C  16)                1.0996  0.000203  0.0004    1.1000   
    19. B(H  18,C  16)                1.0947  0.000152 -0.0007    1.0940   
    20. B(H  19,C  16)                1.0923  0.000265  0.0002    1.0925   
    21. B(C  20,C   2)                1.5155  0.000446 -0.0005    1.5150   
    22. B(H  21,C  20)                1.0964  0.000283 -0.0007    1.0957   
    23. B(H  22,C  20)                1.0976  0.000235  0.0005    1.0981   
    24. B(H  23,C  20)                1.0907  0.000032  0.0001    1.0907   
    25. B(H  24,O   5)                0.9732  0.000344 -0.0001    0.9731   
    26. A(C   1,C   0,C  12)          122.74  0.000152    0.01    122.75   
    27. A(C   1,C   0,C   6)          119.79 -0.000096    0.03    119.82   
    28. A(C   6,C   0,C  12)          117.48 -0.000056   -0.04    117.43   
    29. A(C   0,C   1,C   8)          122.85  0.000207    0.02    122.88   
    30. A(C   0,C   1,C   4)          118.79 -0.000297    0.01    118.80   
    31. A(C   4,C   1,C   8)          118.35  0.000090   -0.03    118.32   
    32. A(C   3,C   2,C  20)          122.27  0.000184   -0.10    122.17   
    33. A(C   3,C   2,C   4)          118.14 -0.000294    0.05    118.19   
    34. A(C   4,C   2,C  20)          119.59  0.000110    0.05    119.64   
    35. A(C   6,C   3,C  16)          116.59 -0.000191    0.18    116.77   
    36. A(C   2,C   3,C   6)          120.55 -0.000017   -0.00    120.55   
    37. A(C   2,C   3,C  16)          122.85  0.000208   -0.17    122.68   
    38. A(C   2,C   4,O   5)          116.07 -0.000181   -0.01    116.06   
    39. A(C   1,C   4,C   2)          123.51  0.000242   -0.03    123.48   
    40. A(C   1,C   4,O   5)          120.41 -0.000061    0.04    120.46   
    41. A(C   4,O   5,H  24)          110.56 -0.000166   -0.03    110.54   
    42. A(C   3,C   6,O   7)          119.87 -0.000532    0.10    119.97   
    43. A(C   0,C   6,O   7)          120.92  0.000070   -0.03    120.89   
    44. A(C   0,C   6,C   3)          119.20  0.000462   -0.07    119.14   
    45. A(H   9,C   8,H  10)          107.44 -0.000062   -0.00    107.44   
    46. A(C   1,C   8,H  10)          111.68  0.000536   -0.09    111.59   
    47. A(C   1,C   8,H   9)          111.48 -0.000379    0.08    111.56   
    48. A(H  10,C   8,H  11)          107.06 -0.000271    0.06    107.13   
    49. A(H   9,C   8,H  11)          107.31  0.000240   -0.08    107.22   
    50. A(C   1,C   8,H  11)          111.60 -0.000070    0.04    111.64   
    51. A(H  14,C  12,H  15)          108.17 -0.000123   -0.10    108.06   
    52. A(H  13,C  12,H  15)          108.64 -0.000002    0.07    108.70   
    53. A(C   0,C  12,H  15)          109.55  0.000097   -0.03    109.53   
    54. A(H  13,C  12,H  14)          107.07  0.000044    0.02    107.09   
    55. A(C   0,C  12,H  14)          111.50 -0.000088   -0.04    111.46   
    56. A(C   0,C  12,H  13)          111.79  0.000065    0.08    111.87   
    57. A(H  17,C  16,H  18)          106.33 -0.000074    0.09    106.42   
    58. A(C   3,C  16,H  18)          110.41  0.000114   -0.11    110.29   
    59. A(C   3,C  16,H  17)          110.78 -0.000044    0.12    110.90   
    60. A(H  18,C  16,H  19)          108.94 -0.000068    0.10    109.03   
    61. A(H  17,C  16,H  19)          107.83 -0.000004   -0.12    107.71   
    62. A(C   3,C  16,H  19)          112.34  0.000065   -0.06    112.27   
    63. A(H  22,C  20,H  23)          107.88 -0.000056   -0.07    107.81   
    64. A(H  21,C  20,H  23)          108.11  0.000111    0.09    108.20   
    65. A(C   2,C  20,H  23)          111.38 -0.000102    0.01    111.39   
    66. A(H  21,C  20,H  22)          107.10 -0.000066    0.00    107.10   
    67. A(C   2,C  20,H  22)          111.28  0.000362   -0.01    111.27   
    68. A(C   2,C  20,H  21)          110.91 -0.000247   -0.02    110.90   
    69. D(C   8,C   1,C   0,C  12)     -0.29  0.000005   -0.26     -0.56   
    70. D(C   4,C   1,C   0,C  12)    179.94  0.000032   -0.03    179.91   
    71. D(C   4,C   1,C   0,C   6)     -0.30  0.000041   -0.20     -0.50   
    72. D(C   8,C   1,C   0,C   6)    179.47  0.000014   -0.43    179.04   
    73. D(C  16,C   3,C   2,C  20)     -0.05  0.000002   -0.25     -0.30   
    74. D(C  16,C   3,C   2,C   4)    179.94 -0.000013   -0.43    179.51   
    75. D(C   6,C   3,C   2,C  20)    179.05  0.000008   -0.33    178.72   
    76. D(C   6,C   3,C   2,C   4)     -0.96 -0.000007   -0.51     -1.47   
    77. D(O   5,C   4,C   2,C   3)   -179.31 -0.000016    0.53   -178.78   
    78. D(C   1,C   4,C   2,C  20)   -179.32 -0.000031    0.28   -179.05   
    79. D(O   5,C   4,C   1,C   0)    179.95 -0.000003   -0.17    179.79   
    80. D(C   2,C   4,C   1,C   8)   -179.82  0.000024    0.12   -179.69   
    81. D(C   1,C   4,C   2,C   3)      0.68 -0.000017    0.46      1.14   
    82. D(C   2,C   4,C   1,C   0)     -0.04 -0.000002   -0.09     -0.14   
    83. D(O   5,C   4,C   1,C   8)      0.18  0.000023    0.05      0.23   
    84. D(O   5,C   4,C   2,C  20)      0.68 -0.000031    0.35      1.03   
    85. D(H  24,O   5,C   4,C   2)   -179.67  0.000023    0.12   -179.55   
    86. D(H  24,O   5,C   4,C   1)      0.34  0.000023    0.18      0.52   
    87. D(O   7,C   6,C   3,C  16)     -0.28 -0.000026    0.17     -0.10   
    88. D(O   7,C   6,C   3,C   2)   -179.43 -0.000035    0.25   -179.18   
    89. D(C   0,C   6,C   3,C  16)    179.79  0.000059    0.16    179.95   
    90. D(C   0,C   6,C   3,C   2)      0.64  0.000050    0.24      0.88   
    91. D(O   7,C   6,C   0,C  12)     -0.14  0.000030   -0.04     -0.18   
    92. D(O   7,C   6,C   0,C   1)   -179.92  0.000022    0.12   -179.80   
    93. D(C   3,C   6,C   0,C  12)    179.79 -0.000056   -0.02    179.76   
    94. D(C   3,C   6,C   0,C   1)      0.01 -0.000064    0.13      0.14   
    95. D(H  10,C   8,C   1,C   4)     60.54  0.000036    1.15     61.68   
    96. D(H  10,C   8,C   1,C   0)   -119.23  0.000064    1.37   -117.85   
    97. D(H   9,C   8,C   1,C   4)    -59.67  0.000008    1.16    -58.51   
    98. D(H  11,C   8,C   1,C   0)      0.58  0.000037    1.42      2.00   
    99. D(H   9,C   8,C   1,C   0)    120.56  0.000036    1.39    121.95   
   100. D(H  11,C   8,C   1,C   4)   -179.65  0.000009    1.19   -178.46   
   101. D(H  15,C  12,C   0,C   6)      3.99 -0.000018    1.85      5.84   
   102. D(H  15,C  12,C   0,C   1)   -176.25 -0.000010    1.69   -174.56   
   103. D(H  14,C  12,C   0,C   6)   -115.72  0.000127    2.02   -113.70   
   104. D(H  14,C  12,C   0,C   1)     64.05  0.000136    1.86     65.91   
   105. D(H  13,C  12,C   0,C   6)    124.46  0.000087    1.97    126.43   
   106. D(H  13,C  12,C   0,C   1)    -55.77  0.000095    1.81    -53.96   
   107. D(H  19,C  16,C   3,C   6)    164.68  0.000082   -4.48    160.20   
   108. D(H  19,C  16,C   3,C   2)    -16.19  0.000089   -4.56    -20.75   
   109. D(H  18,C  16,C   3,C   6)     42.87  0.000043   -4.48     38.38   
   110. D(H  18,C  16,C   3,C   2)   -138.00  0.000050   -4.56   -142.57   
   111. D(H  17,C  16,C   3,C   6)    -74.65  0.000091   -4.60    -79.25   
   112. D(H  17,C  16,C   3,C   2)    104.47  0.000098   -4.68     99.80   
   113. D(H  23,C  20,C   2,C   4)      4.86  0.000061    4.81      9.67   
   114. D(H  23,C  20,C   2,C   3)   -175.15  0.000045    4.63   -170.52   
   115. D(H  22,C  20,C   2,C   4)   -115.56 -0.000045    4.91   -110.66   
   116. D(H  22,C  20,C   2,C   3)     64.43 -0.000061    4.72     69.15   
   117. D(H  21,C  20,C   2,C   4)    125.32 -0.000036    4.93    130.24   
   118. D(H  21,C  20,C   2,C   3)    -54.69 -0.000051    4.74    -49.95   
    ----------------------------------------------------------------------------

         *************************************************************
         *                GEOMETRY OPTIMIZATION CYCLE  13            *
         *************************************************************
---------------------------------
CARTESIAN COORDINATES (ANGSTROEM)
---------------------------------
  C      1.222807   -0.792834   -0.015266
  C      1.283250    0.590812   -0.012025
  C     -1.223293    0.724172   -0.019246
  C     -1.295376   -0.657404   -0.001103
  C      0.065829    1.331138   -0.012643
  O      0.085821    2.686179   -0.005195
  C     -0.077750   -1.464668   -0.008248
  O     -0.156477   -2.725879   -0.007233
  C      2.589846    1.356667    0.002440
  H      2.673416    2.029497   -0.863178
  H      2.688402    1.971679    0.908559
  H      3.449503    0.685991   -0.025663
  C      2.454305   -1.663054   -0.016976
  H      3.133671   -1.407864   -0.839146
  H      3.023212   -1.556361    0.916767
  H      2.161347   -2.709691   -0.117070
  C     -2.603783   -1.403371    0.004791
  H     -2.854962   -1.763051   -1.003933
  H     -2.531756   -2.290728    0.640579
  H     -3.432874   -0.782502    0.352195
  C     -2.461946    1.596295   -0.041283
  H     -3.154215    1.272163   -0.826283
  H     -3.005178    1.540752    0.911412
  H     -2.208993    2.642040   -0.220623
  H      1.002021    3.014084   -0.008211

----------------------------
CARTESIAN COORDINATES (A.U.)
----------------------------
  NO LB      ZA    FRAG     MASS         X           Y           Z
   0 C     6.0000    0    12.011    2.310771   -1.498238   -0.028849
   1 C     6.0000    0    12.011    2.424991    1.116473   -0.022724
   2 C     6.0000    0    12.011   -2.311689    1.368487   -0.036370
   3 C     6.0000    0    12.011   -2.447905   -1.242313   -0.002084
   4 C     6.0000    0    12.011    0.124399    2.515486   -0.023893
   5 O     8.0000    0    15.999    0.162178    5.076143   -0.009818
   6 C     6.0000    0    12.011   -0.146927   -2.767821   -0.015587
   7 O     8.0000    0    15.999   -0.295698   -5.151165   -0.013668
   8 C     6.0000    0    12.011    4.894100    2.563729    0.004611
   9 H     1.0000    0     1.008    5.052024    3.835193   -1.631170
  10 H     1.0000    0     1.008    5.080344    3.725933    1.716928
  11 H     1.0000    0     1.008    6.518616    1.296336   -0.048496
  12 C     6.0000    0    12.011    4.637964   -3.142717   -0.032080
  13 H     1.0000    0     1.008    5.921781   -2.660478   -1.585756
  14 H     1.0000    0     1.008    5.713043   -2.941096    1.732439
  15 H     1.0000    0     1.008    4.084354   -5.120573   -0.221230
  16 C     6.0000    0    12.011   -4.920436   -2.651988    0.009054
  17 H     1.0000    0     1.008   -5.395096   -3.331683   -1.897159
  18 H     1.0000    0     1.008   -4.784325   -4.328848    1.210518
  19 H     1.0000    0     1.008   -6.487191   -1.478715    0.665552
  20 C     6.0000    0    12.011   -4.652403    3.016561   -0.078014
  21 H     1.0000    0     1.008   -5.960602    2.404040   -1.561448
  22 H     1.0000    0     1.008   -5.678963    2.911599    1.722319
  23 H     1.0000    0     1.008   -4.174391    4.992732   -0.416917
  24 H     1.0000    0     1.008    1.893545    5.695793   -0.015517

--------------------------------
INTERNAL COORDINATES (ANGSTROEM)
--------------------------------
 C      0   0   0     0.000000000000     0.00000000     0.00000000
 C      1   0   0     1.384969234560     0.00000000     0.00000000
 C      2   1   0     2.510098997119    90.54383977     0.00000000
 C      3   2   1     1.383574063180    89.93895252     0.88682995
 C      2   1   3     1.424849602680   118.80271635     0.06401902
 O      5   2   1     1.355209409587   120.45825033   179.78674672
 C      4   3   2     1.460937183618   120.54945273   359.06703249
 O      7   4   3     1.263666556184   119.97117999   180.82312900
 C      2   1   3     1.514574516642   122.87752630   179.60118720
 H      9   2   1     1.099535591805   111.55975889   121.95033660
 H      9   2   1     1.099547482242   111.59388737   242.14523899
 H      9   2   1     1.090690418692   111.63958889     1.99977427
 C      1   2   3     1.507936769121   122.74515690   179.84287677
 H     13   1   2     1.096642302239   111.86918250   306.04001147
 H     13   1   2     1.098596964671   111.46333130    65.90723409
 H     13   1   2     1.091462631997   109.52958237   185.44316042
 C      4   3   2     1.506131175809   122.67564525   180.05148095
 H     17   4   3     1.099993653895   110.89956405    99.79584422
 H     17   4   3     1.093990324916   110.29269725   217.43447684
 H     17   4   3     1.092501495825   112.27410854   339.25061137
 C      3   2   1     1.515039014810   147.89101176   181.44104575
 H     21   3   2     1.095683408820   110.89673153   129.39260155
 H     21   3   2     1.098096080967   111.26726516   248.49469869
 H     21   3   2     1.090747271590   111.38813948     8.82202902
 H      6   5   2     0.973115355491   110.53588053     0.52159941

---------------------------
INTERNAL COORDINATES (A.U.)
---------------------------
 C      0   0   0     0.000000000000     0.00000000     0.00000000
 C      1   0   0     2.617212557225     0.00000000     0.00000000
 C      2   1   0     4.743399673585    90.54383977     0.00000000
 C      3   2   1     2.614576065407    89.93895252     0.88682995
 C      2   1   3     2.692575531092   118.80271635     0.06401902
 O      5   2   1     2.560974638233   120.45825033   179.78674672
 C      4   3   2     2.760771175901   120.54945273   359.06703249
 O      7   4   3     2.387983715783   119.97117999   180.82312900
 C      2   1   3     2.862131045869   122.87752630   179.60118720
 H      9   2   1     2.077821143010   111.55975889   121.95033660
 H      9   2   1     2.077843612681   111.59388737   242.14523899
 H      9   2   1     2.061106188220   111.63958889     1.99977427
 C      1   2   3     2.849587520909   122.74515690   179.84287677
 H     13   1   2     2.072353618105   111.86918250   306.04001147
 H     13   1   2     2.076047394785   111.46333130    65.90723409
 H     13   1   2     2.062565459884   109.52958237   185.44316042
 C      4   3   2     2.846175444039   122.67564525   180.05148095
 H     17   4   3     2.078686754913   110.89956405    99.79584422
 H     17   4   3     2.067342107251   110.29269725   217.43447684
 H     17   4   3     2.064528628008   112.27410854   339.25061137
 C      3   2   1     2.863008820197   147.89101176   181.44104575
 H     21   3   2     2.070541572151   110.89673153   129.39260155
 H     21   3   2     2.075100861761   111.26726516   248.49469869
 H     21   3   2     2.061213624627   111.38813948     8.82202902
 H      6   5   2     1.838921518591   110.53588053     0.52159941


           ************************************************************
           *        Program running with 4 parallel MPI-processes     *
           *              working on a common directory               *
           ************************************************************
------------------------------------------------------------------------------
                   ___                                                        
                  /   \      - P O W E R E D   B Y -                         
                 /     \                                                     
                 |  |  |   _    _      __       _____    __    __             
                 |  |  |  | |  | |    /  \     |  _  \  |  |  /  |          
                  \  \/   | |  | |   /    \    | | | |  |  | /  /          
                 / \  \   | |__| |  /  /\  \   | |_| |  |  |/  /          
                |  |  |   |  __  | /  /__\  \  |    /   |      \           
                |  |  |   | |  | | |   __   |  |    \   |  |\   \          
                \     /   | |  | | |  |  |  |  | |\  \  |  | \   \       
                 \___/    |_|  |_| |__|  |__|  |_| \__\ |__|  \__/        
                                                                              
                      - O R C A' S   B I G   F R I E N D -                    
                                      &                                       
                       - I N T E G R A L  F E E D E R -                       
                                                                              
 v1 FN, 2020, v2 2021                                                         
------------------------------------------------------------------------------


Reading SHARK input file Q8_1e_1H_B3LYP_631Gd_opt.SHARKINP.tmp ... ok
----------------------
SHARK INTEGRAL PACKAGE
----------------------

Number of atoms                             ...     25
Number of basis functions                   ...    194
Number of shells                            ...     98
Maximum angular momentum                    ...      2
Integral batch strategy                     ... SHARK/LIBINT Hybrid
RI-J (if used) integral strategy            ... SPLIT-RIJ (Revised 2003 algorithm where possible)
Printlevel                                  ...      1
Contraction scheme used                     ... SEGMENTED contraction
Coulomb Range Separation                    ... NOT USED
Exchange Range Separation                   ... NOT USED
Finite Nucleus Model                        ... NOT USED
Auxiliary Coulomb fitting basis             ... AVAILABLE
   # of basis functions in Aux-J            ...    731
   # of shells in Aux-J                     ...    245
   Maximum angular momentum in Aux-J        ...      4
Auxiliary J/K fitting basis                 ... NOT available
Auxiliary Correlation fitting basis         ... NOT available
Auxiliary 'external' fitting basis          ... NOT available
Integral threshold                          ...     2.500000e-11
Primitive cut-off                           ...     2.500000e-12
Primitive pair pre-selection threshold      ...     2.500000e-12

Calculating pre-screening integrals         ... done (  0.0 sec) Dimension = 98
Organizing shell pair data                  ... done (  0.0 sec)
Shell pair information
Total number of shell pairs                 ...      4851
Shell pairs after pre-screening             ...      4363
Total number of primitive shell pairs       ...     27319
Primitive shell pairs kept                  ...     15107
          la=0 lb=0:   1687 shell pairs
          la=1 lb=0:   1405 shell pairs
          la=1 lb=1:    293 shell pairs
          la=2 lb=0:    631 shell pairs
          la=2 lb=1:    278 shell pairs
          la=2 lb=2:     69 shell pairs

Calculating one electron integrals          ... done (  0.0 sec)
Calculating RI/J V-Matrix + Cholesky decomp.... done (  0.0 sec)
Calculating Nuclear repulsion               ... done (  0.0 sec) ENN=    705.348649226535 Eh

SHARK setup successfully completed in   0.2 seconds

Maximum memory used throughout the entire GTOINT-calculation: 14.4 MB


           ************************************************************
           *        Program running with 4 parallel MPI-processes     *
           *              working on a common directory               *
           ************************************************************

Diagonalization of the overlap matrix:
Smallest eigenvalue                        ... 3.656e-04
Time for diagonalization                   ...    0.006 sec
Threshold for overlap eigenvalues          ... 1.000e-08
Number of eigenvalues below threshold      ... 0
Time for construction of square roots      ...    0.003 sec
Total time needed                          ...    0.009 sec

-------------------
DFT GRID GENERATION
-------------------

General Integration Accuracy     IntAcc      ... 4.959
Radial Grid Type                 RadialGrid  ... OptM3 with GC (2021)
Angular Grid (max. ang.)         AngularGrid ... 6 (Lebedev-590)
Angular grid pruning method      GridPruning ... 4 (adaptive)
Weight generation scheme         WeightScheme... Becke
Basis function cutoff            BFCut       ... 1.0000e-11
Integration weight cutoff        WCut        ... 1.0000e-14
Angular grids for H and He will be reduced by one unit
Partially contracted basis set               ... off
Rotationally invariant grid construction     ... off

Total number of grid points                  ...   282674
Total number of batches                      ...     4432
Average number of points per batch           ...       63
Average number of grid points per atom       ...    11307
Time for grid setup =    3.605 sec

--------------------
COSX GRID GENERATION
--------------------

GRIDX 1
-------
General Integration Accuracy     IntAcc      ... 4.020
Radial Grid Type                 RadialGrid  ... OptM3 with GC (2021)
Angular Grid (max. ang.)         AngularGrid ... 2 (Lebedev-110)
Angular grid pruning method      GridPruning ... 4 (adaptive)
Weight generation scheme         WeightScheme... Becke
Basis function cutoff            BFCut       ... 1.0000e-11
Integration weight cutoff        WCut        ... 1.0000e-14
Angular grids for H and He will be reduced by one unit
Partially contracted basis set               ... on
Rotationally invariant grid construction     ... off

Total number of grid points                  ...    30985
Total number of batches                      ...      496
Average number of points per batch           ...       62
Average number of grid points per atom       ...     1239
UseSFitting                                  ... on

GRIDX 2
-------
General Integration Accuracy     IntAcc      ... 4.338
Radial Grid Type                 RadialGrid  ... OptM3 with GC (2021)
Angular Grid (max. ang.)         AngularGrid ... 3 (Lebedev-194)
Angular grid pruning method      GridPruning ... 4 (adaptive)
Weight generation scheme         WeightScheme... Becke
Basis function cutoff            BFCut       ... 1.0000e-11
Integration weight cutoff        WCut        ... 1.0000e-14
Angular grids for H and He will be reduced by one unit
Partially contracted basis set               ... on
Rotationally invariant grid construction     ... off

Total number of grid points                  ...    67807
Total number of batches                      ...     1074
Average number of points per batch           ...       63
Average number of grid points per atom       ...     2712
UseSFitting                                  ... on

GRIDX 3
-------
General Integration Accuracy     IntAcc      ... 4.871
Radial Grid Type                 RadialGrid  ... OptM3 with GC (2021)
Angular Grid (max. ang.)         AngularGrid ... 4 (Lebedev-302)
Angular grid pruning method      GridPruning ... 4 (adaptive)
Weight generation scheme         WeightScheme... Becke
Basis function cutoff            BFCut       ... 1.0000e-11
Integration weight cutoff        WCut        ... 1.0000e-14
Angular grids for H and He will be reduced by one unit
Partially contracted basis set               ... on
Rotationally invariant grid construction     ... off

Total number of grid points                  ...   129637
Total number of batches                      ...     2039
Average number of points per batch           ...       63
Average number of grid points per atom       ...     5185
UseSFitting                                  ... on

Time for X-Grid setup             =    1.585 sec


--------------------
CPCM SOLVATION MODEL
--------------------
CPCM parameters:
  Epsilon                                         ...      80.4000
  Refrac                                          ...       1.3300
  Rsolv                                           ...       1.3000
  Surface type                                    ... GAUSSIAN VDW
  Epsilon function type                           ...         CPCM
Radii:
 Radius for C  used is    3.8550 Bohr (=   2.0400 Ang.)
 Radius for O  used is    3.4469 Bohr (=   1.8240 Ang.)
 Radius for H  used is    2.4944 Bohr (=   1.3200 Ang.)
Calculating surface                               ...        done! (  0.0s)
GEPOL surface points                              ...         1326
GEPOL Volume                                      ...    1427.2132
GEPOL Surface-area                                ...     760.5633
Calculating surface distance matrix               ...        done! (  0.0s)
Performing Cholesky decomposition & store         ...        done! (  0.1s)
Overall time for CPCM initialization              ...                 0.1s
--------------
SCF ITERATIONS
--------------
ITER       Energy         Delta-E        Max-DP      RMS-DP      [F,P]     Damp
               ***  Starting incremental Fock matrix formation  ***
  0   -538.9959096635   0.000000000000 0.00230331  0.00005298  0.0231011 0.7000
  1   -538.9967128909  -0.000803227310 0.00211089  0.00005183  0.0182672 0.7000
                               ***Turning on DIIS***
  2   -538.9973516763  -0.000638785440 0.00543091  0.00014031  0.0137221 0.0000
  3   -538.9989910443  -0.001639368048 0.00090586  0.00002099  0.0018472 0.0000
  4   -538.9990138497  -0.000022805316 0.00052560  0.00001369  0.0004965 0.0000
               *** Restarting incremental Fock matrix formation ***
                                   *** Resetting DIIS ***
  5   -538.9990166144  -0.000002764779 0.00024416  0.00000424  0.0001999 0.0000
  6   -538.9990164839   0.000000130572 0.00016297  0.00000261  0.0004280 0.0000
  7   -538.9990167998  -0.000000315947 0.00005880  0.00000072  0.0000271 0.0000
  8   -538.9990168180  -0.000000018197 0.00005126  0.00000058  0.0000228 0.0000
  9   -538.9990168269  -0.000000008915 0.00004390  0.00000047  0.0000095 0.0000
 10   -538.9990168310  -0.000000004059 0.00003222  0.00000034  0.0000061 0.0000
 11   -538.9990168293   0.000000001648 0.00001284  0.00000014  0.0000026 0.0000
                 **** Energy Check signals convergence ****

               *****************************************************
               *                     SUCCESS                       *
               *           SCF CONVERGED AFTER  12 CYCLES          *
               *****************************************************

Old exchange energy                            =    -14.594658064 Eh
New exchange energy                            =    -14.594658058 Eh
Exchange energy change after final integration =      0.000000006 Eh
Total energy after final integration           =   -538.999016825 Eh
Final COS-X integration done in                =     7.958 sec
Total Energy       :         -538.99901682 Eh          -14666.90890 eV
  Last Energy change         ...   -1.4888e-09  Tolerance :   1.0000e-08
  Last MAX-Density change    ...    0.0000e+00  Tolerance :   1.0000e-07
             **** THE GBW FILE WAS UPDATED (Q8_1e_1H_B3LYP_631Gd_opt.gbw) ****
             **** DENSITY Q8_1e_1H_B3LYP_631Gd_opt.scfp WAS UPDATED ****
             **** ENERGY FILE WAS UPDATED (Q8_1e_1H_B3LYP_631Gd_opt.en.tmp) ****
----------------------
UHF SPIN CONTAMINATION
----------------------

Warning: in a DFT calculation there is little theoretical justification to 
         calculate <S**2> as in Hartree-Fock theory. We will do it anyways
         but you should keep in mind that the values have only limited relevance

Expectation value of <S**2>     :     0.771402
Ideal value S*(S+1) for S=0.5   :     0.750000
Deviation                       :     0.021402

             **** THE GBW FILE WAS UPDATED (Q8_1e_1H_B3LYP_631Gd_opt.gbw) ****
             **** DENSITY Q8_1e_1H_B3LYP_631Gd_opt.scfp WAS UPDATED ****
Total SCF time: 0 days 0 hours 1 min 4 sec 

Maximum memory used throughout the entire SCF-calculation: 71.2 MB

-------------------------   --------------------
FINAL SINGLE POINT ENERGY      -538.999016824502
-------------------------   --------------------


           ************************************************************
           *        Program running with 4 parallel MPI-processes     *
           *              working on a common directory               *
           ************************************************************
------------------------------------------------------------------------------
                         ORCA SCF GRADIENT CALCULATION
------------------------------------------------------------------------------

 ... reading COSX grid (gridx3)
Gradient of the Kohn-Sham DFT energy:
Kohn-Sham wavefunction type      ... UKS
Hartree-Fock exchange scaling    ...    0.200
Number of operators              ...    2
Number of atoms                  ...   25
Basis set dimensions             ...  194
Integral neglect threshold       ... 2.5e-11
Integral primitive cutoff        ... 2.5e-12
SHARK Integral package           ... ON

Nuc. rep. gradient       (SHARK) ... done (  0.0 sec)
HCore & Overlap gradient (SHARK) ... done (  0.1 sec)
RI-J gradient            (SHARK) ... done (  0.6 sec)
COSX-gradient                    ... done ( 11.0 sec)
Exchange-correlation gradient    ... done

------------------
CARTESIAN GRADIENT
------------------

   1   C   :   -0.000464233   -0.000452623    0.000356992
   2   C   :   -0.000141238    0.000321603   -0.000527617
   3   C   :   -0.000234098    0.000093702   -0.000111717
   4   C   :    0.000525403   -0.000264359    0.000036705
   5   C   :    0.000528382   -0.000676885   -0.000029005
   6   O   :   -0.000316606    0.000426342    0.000021986
   7   C   :    0.000247401    0.000612790   -0.000241340
   8   O   :   -0.000299670   -0.000022068    0.000021231
   9   C   :    0.000020091    0.000171101    0.000193821
  10   H   :   -0.000217722    0.000114296   -0.000065080
  11   H   :    0.000325415    0.000066779    0.000104420
  12   H   :    0.000134837   -0.000137274    0.000055784
  13   C   :   -0.000012177    0.000023845   -0.000476509
  14   H   :    0.000139237    0.000066965    0.000000214
  15   H   :   -0.000026087   -0.000146527    0.000313151
  16   H   :    0.000003587   -0.000092806    0.000039700
  17   C   :    0.000028303    0.000083021    0.000216654
  18   H   :    0.000051610   -0.000248528   -0.000129304
  19   H   :   -0.000073808   -0.000083764    0.000065220
  20   H   :   -0.000162533    0.000056359   -0.000059901
  21   C   :   -0.000060406    0.000401905    0.000232669
  22   H   :   -0.000077651   -0.000206018   -0.000108144
  23   H   :   -0.000269757    0.000013972    0.000086995
  24   H   :    0.000034018   -0.000065380    0.000010242
  25   H   :    0.000291312   -0.000053874   -0.000012748

Difference to translation invariance:
           :   -0.0000263882    0.0000025752   -0.0000055818

Difference to rotation invariance:
           :    0.0003405186    0.0002945595   -0.0008298858

Norm of the cartesian gradient     ...    0.0020721692
RMS gradient                       ...    0.0002392735
MAX gradient                       ...    0.0006768848

-------
TIMINGS
-------

Total SCF gradient time            ...       18.914 sec

One electron gradient       ....       0.109 sec  (  0.6%)
RI-J Coulomb gradient       ....       0.583 sec  (  3.1%)
COSX gradient               ....      11.045 sec  ( 58.4%)
XC gradient                 ....       6.222 sec  ( 32.9%)
CPCM gradient               ....       0.315 sec  (  1.7%)
   A-Matrix (El+Nuc)        ....       0.080 sec  (  0.4%)
   Potential                ....       0.235 sec  (  1.2%)

Maximum memory used throughout the entire SCFGRAD-calculation: 62.8 MB
------------------------------------------------------------------------------
                         ORCA GEOMETRY RELAXATION STEP
------------------------------------------------------------------------------

Reading the OPT-File                    .... done
Getting information on internals        .... done
Copying old internal coords+grads       .... done
Making the new internal coordinates     .... (new redundants).... done
Validating the new internal coordinates .... (new redundants).... done
Calculating the B-matrix                .... done
Calculating the G,G- and P matrices     .... done
Transforming gradient to internals      .... done
Projecting the internal gradient        .... done
Number of atoms                         ....  25
Number of internal coordinates          .... 118
Current Energy                          ....  -538.999016825 Eh
Current gradient norm                   ....     0.002072169 Eh/bohr
Maximum allowed component of the step   ....  0.300
Current trust radius                    ....  0.300
Updating the Hessian (BFGS)             .... done
Forming the augmented Hessian           .... done
Diagonalizing the augmented Hessian     .... done
Last element of RFO vector              ....  0.756588738
Lowest eigenvalues of augmented Hessian:
 -0.000123140  0.000099078  0.001611633  0.011940258  0.013577329
Length of the computed step             ....  0.864262181
Warning: the length of the step is outside the trust region - taking restricted step instead
The input lambda is                     ....    -0.000123
   iter:   1  x=   -0.000180  g=11639.749135 f(x)=     0.656949
   iter:   2  x=   -0.000249  g= 3884.721783 f(x)=     0.271117
   iter:   3  x=   -0.000318  g= 1483.180928 f(x)=     0.101458
   iter:   4  x=   -0.000359  g=  726.374575 f(x)=     0.029963
   iter:   5  x=   -0.000369  g=  506.793470 f(x)=     0.004892
   iter:   6  x=   -0.000369  g=  468.638760 f(x)=     0.000187
   iter:   7  x=   -0.000369  g=  467.142063 f(x)=     0.000000
   iter:   8  x=   -0.000369  g=  467.139647 f(x)=     0.000000
   iter:   9  x=   -0.000369  g=  467.139647 f(x)=     0.000000
The output lambda is                    ....    -0.000369 (9 iterations)
The final length of the internal step   ....  0.300000000
Converting the step to cartesian space:
 Initial RMS(Int)=    0.0276172385
Transforming coordinates:
 Iter   0:  RMS(Cart)=    0.0473365373 RMS(Int)=    0.5788962087
 Iter   1:  RMS(Cart)=    0.0018535590 RMS(Int)=    0.0014197434
 Iter   2:  RMS(Cart)=    0.0001503700 RMS(Int)=    0.0000895857
 Iter   3:  RMS(Cart)=    0.0000123225 RMS(Int)=    0.0000093997
 Iter   4:  RMS(Cart)=    0.0000010069 RMS(Int)=    0.0000006088
 Iter   5:  RMS(Cart)=    0.0000000825 RMS(Int)=    0.0000000625
done
Storing new coordinates                 .... done

                                .--------------------.
          ----------------------|Geometry convergence|-------------------------
          Item                value                   Tolerance       Converged
          ---------------------------------------------------------------------
          Energy change      -0.0000323999            0.0000002000      NO
          RMS gradient        0.0001694966            0.0000080000      NO
          MAX gradient        0.0004977768            0.0000300000      NO
          RMS step            0.0276172385            0.0001000000      NO
          MAX step            0.0894656150            0.0002000000      NO
          ........................................................
          Max(Bonds)      0.0017      Max(Angles)    0.24
          Max(Dihed)        5.13      Max(Improp)    0.00
          ---------------------------------------------------------------------

The optimization has not yet converged - more geometry cycles are needed


    ---------------------------------------------------------------------------
                         Redundant Internal Coordinates
                            (Angstroem and degrees)

        Definition                    Value    dE/dq     Step     New-Value
    ----------------------------------------------------------------------------
     1. B(C   1,C   0)                1.3850  0.000367 -0.0006    1.3843   
     2. B(C   3,C   2)                1.3836  0.000101 -0.0005    1.3831   
     3. B(C   4,C   1)                1.4248 -0.000054 -0.0001    1.4248   
     4. B(C   4,C   2)                1.4249  0.000451 -0.0009    1.4240   
     5. B(O   5,C   4)                1.3552  0.000374 -0.0003    1.3549   
     6. B(C   6,C   0)                1.4639 -0.000345  0.0012    1.4650   
     7. B(C   6,C   3)                1.4609 -0.000475  0.0017    1.4626   
     8. B(O   7,C   6)                1.2637  0.000041 -0.0005    1.2632   
     9. B(C   8,C   1)                1.5146  0.000343 -0.0009    1.5137   
    10. B(H   9,C   8)                1.0995  0.000107 -0.0002    1.0993   
    11. B(H  10,C   8)                1.0995  0.000156 -0.0004    1.0991   
    12. B(H  11,C   8)                1.0907  0.000185 -0.0005    1.0902   
    13. B(C  12,C   0)                1.5079  0.000175 -0.0002    1.5077   
    14. B(H  13,C  12)                1.0966  0.000101 -0.0006    1.0961   
    15. B(H  14,C  12)                1.0986  0.000247 -0.0005    1.0981   
    16. B(H  15,C  12)                1.0915  0.000078 -0.0001    1.0913   
    17. B(C  16,C   3)                1.5061  0.000228 -0.0004    1.5057   
    18. B(H  17,C  16)                1.1000  0.000189  0.0000    1.1000   
    19. B(H  18,C  16)                1.0940  0.000106 -0.0009    1.0930   
    20. B(H  19,C  16)                1.0925  0.000130 -0.0001    1.0924   
    21. B(C  20,C   2)                1.5150  0.000380 -0.0011    1.5139   
    22. B(H  21,C  20)                1.0957  0.000194 -0.0011    1.0945   
    23. B(H  22,C  20)                1.0981  0.000205  0.0001    1.0982   
    24. B(H  23,C  20)                1.0907 -0.000061  0.0002    1.0909   
    25. B(H  24,O   5)                0.9731  0.000252 -0.0004    0.9727   
    26. A(C   1,C   0,C  12)          122.75  0.000115    0.00    122.75   
    27. A(C   1,C   0,C   6)          119.82 -0.000087    0.07    119.89   
    28. A(C   6,C   0,C  12)          117.43 -0.000028   -0.07    117.36   
    29. A(C   0,C   1,C   8)          122.88  0.000140    0.01    122.88   
    30. A(C   0,C   1,C   4)          118.80 -0.000168    0.06    118.86   
    31. A(C   4,C   1,C   8)          118.32  0.000028   -0.06    118.25   
    32. A(C   3,C   2,C  20)          122.17 -0.000061   -0.11    122.06   
    33. A(C   3,C   2,C   4)          118.19 -0.000328    0.11    118.31   
    34. A(C   4,C   2,C  20)          119.64  0.000389   -0.00    119.64   
    35. A(C   6,C   3,C  16)          116.77 -0.000300    0.19    116.96   
    36. A(C   2,C   3,C   6)          120.55  0.000113    0.00    120.55   
    37. A(C   2,C   3,C  16)          122.68  0.000187   -0.19    122.48   
    38. A(C   2,C   4,O   5)          116.06 -0.000002    0.00    116.06   
    39. A(C   1,C   4,C   2)          123.48  0.000169   -0.09    123.40   
    40. A(C   1,C   4,O   5)          120.46 -0.000167    0.09    120.55   
    41. A(C   4,O   5,H  24)          110.54 -0.000268   -0.00    110.53   
    42. A(C   3,C   6,O   7)          119.97 -0.000498    0.20    120.17   
    43. A(C   0,C   6,O   7)          120.89  0.000197   -0.03    120.86   
    44. A(C   0,C   6,C   3)          119.14  0.000301   -0.17    118.97   
    45. A(H   9,C   8,H  10)          107.44 -0.000053   -0.00    107.44   
    46. A(C   1,C   8,H  10)          111.59  0.000442   -0.24    111.36   
    47. A(C   1,C   8,H   9)          111.56 -0.000316    0.19    111.75   
    48. A(H  10,C   8,H  11)          107.13 -0.000199    0.18    107.31   
    49. A(H   9,C   8,H  11)          107.22  0.000173   -0.22    107.01   
    50. A(C   1,C   8,H  11)          111.64 -0.000052    0.09    111.73   
    51. A(H  14,C  12,H  15)          108.06 -0.000109   -0.01    108.06   
    52. A(H  13,C  12,H  15)          108.70  0.000021   -0.00    108.70   
    53. A(C   0,C  12,H  15)          109.53  0.000028   -0.06    109.47   
    54. A(H  13,C  12,H  14)          107.09  0.000037    0.00    107.09   
    55. A(C   0,C  12,H  14)          111.46 -0.000100    0.03    111.49   
    56. A(C   0,C  12,H  13)          111.87  0.000118    0.04    111.91   
    57. A(H  17,C  16,H  18)          106.42 -0.000112    0.13    106.56   
    58. A(C   3,C  16,H  18)          110.29  0.000063   -0.15    110.14   
    59. A(C   3,C  16,H  17)          110.90 -0.000035    0.13    111.03   
    60. A(H  18,C  16,H  19)          109.03 -0.000049    0.10    109.14   
    61. A(H  17,C  16,H  19)          107.71  0.000000   -0.14    107.57   
    62. A(C   3,C  16,H  19)          112.27  0.000118   -0.06    112.21   
    63. A(H  22,C  20,H  23)          107.81 -0.000020   -0.10    107.71   
    64. A(H  21,C  20,H  23)          108.20  0.000121    0.07    108.27   
    65. A(C   2,C  20,H  23)          111.39 -0.000041    0.02    111.41   
    66. A(H  21,C  20,H  22)          107.10 -0.000084    0.04    107.14   
    67. A(C   2,C  20,H  22)          111.27  0.000286   -0.10    111.17   
    68. A(C   2,C  20,H  21)          110.90 -0.000261    0.08    110.98   
    69. D(C   8,C   1,C   0,C  12)     -0.56 -0.000003   -0.26     -0.81   
    70. D(C   4,C   1,C   0,C  12)    179.91  0.000029   -0.08    179.83   
    71. D(C   4,C   1,C   0,C   6)     -0.50  0.000031   -0.21     -0.71   
    72. D(C   8,C   1,C   0,C   6)    179.04 -0.000001   -0.39    178.65   
    73. D(C  16,C   3,C   2,C  20)     -0.30 -0.000005   -0.24     -0.54   
    74. D(C  16,C   3,C   2,C   4)    179.51 -0.000018   -0.38    179.13   
    75. D(C   6,C   3,C   2,C  20)    178.72 -0.000013   -0.30    178.42   
    76. D(C   6,C   3,C   2,C   4)     -1.47 -0.000026   -0.45     -1.92   
    77. D(O   5,C   4,C   2,C   3)   -178.78  0.000003    0.47   -178.31   
    78. D(C   1,C   4,C   2,C  20)   -179.05 -0.000018    0.27   -178.77   
    79. D(O   5,C   4,C   1,C   0)    179.79 -0.000008   -0.14    179.65   
    80. D(C   2,C   4,C   1,C   8)   -179.69  0.000029    0.10   -179.60   
    81. D(C   1,C   4,C   2,C   3)      1.14 -0.000005    0.41      1.55   
    82. D(C   2,C   4,C   1,C   0)     -0.14 -0.000000   -0.08     -0.21   
    83. D(O   5,C   4,C   1,C   8)      0.23  0.000022    0.03      0.26   
    84. D(O   5,C   4,C   2,C  20)      1.03 -0.000011    0.33      1.36   
    85. D(H  24,O   5,C   4,C   2)   -179.55  0.000010   -0.04   -179.59   
    86. D(H  24,O   5,C   4,C   1)      0.52  0.000017    0.02      0.54   
    87. D(O   7,C   6,C   3,C  16)     -0.10 -0.000013    0.20      0.09   
    88. D(O   7,C   6,C   3,C   2)   -179.18 -0.000010    0.26   -178.91   
    89. D(C   0,C   6,C   3,C  16)    179.95  0.000059    0.11    180.06   
    90. D(C   0,C   6,C   3,C   2)      0.88  0.000063    0.17      1.05   
    91. D(O   7,C   6,C   0,C  12)     -0.18  0.000016   -0.05     -0.23   
    92. D(O   7,C   6,C   0,C   1)   -179.80  0.000014    0.08   -179.72   
    93. D(C   3,C   6,C   0,C  12)    179.76 -0.000057    0.04    179.80   
    94. D(C   3,C   6,C   0,C   1)      0.14 -0.000060    0.17      0.31   
    95. D(H  10,C   8,C   1,C   4)     61.68  0.000056    1.46     63.15   
    96. D(H  10,C   8,C   1,C   0)   -117.85  0.000089    1.64   -116.21   
    97. D(H   9,C   8,C   1,C   4)    -58.51  0.000037    1.50    -57.01   
    98. D(H  11,C   8,C   1,C   0)      2.00  0.000101    1.77      3.77   
    99. D(H   9,C   8,C   1,C   0)    121.95  0.000070    1.68    123.63   
   100. D(H  11,C   8,C   1,C   4)   -178.46  0.000069    1.59   -176.87   
   101. D(H  15,C  12,C   0,C   6)      5.84 -0.000002    0.83      6.67   
   102. D(H  15,C  12,C   0,C   1)   -174.56 -0.000000    0.70   -173.86   
   103. D(H  14,C  12,C   0,C   6)   -113.70  0.000178    0.86   -112.84   
   104. D(H  14,C  12,C   0,C   1)     65.91  0.000180    0.73     66.64   
   105. D(H  13,C  12,C   0,C   6)    126.43  0.000119    0.81    127.24   
   106. D(H  13,C  12,C   0,C   1)    -53.96  0.000121    0.68    -53.28   
   107. D(H  19,C  16,C   3,C   6)    160.20  0.000117   -4.94    155.26   
   108. D(H  19,C  16,C   3,C   2)    -20.75  0.000113   -5.00    -25.75   
   109. D(H  18,C  16,C   3,C   6)     38.38  0.000054   -4.92     33.47   
   110. D(H  18,C  16,C   3,C   2)   -142.57  0.000050   -4.98   -147.54   
   111. D(H  17,C  16,C   3,C   6)    -79.25  0.000174   -5.06    -84.32   
   112. D(H  17,C  16,C   3,C   2)     99.80  0.000170   -5.13     94.67   
   113. D(H  23,C  20,C   2,C   4)      9.67  0.000068    4.50     14.17   
   114. D(H  23,C  20,C   2,C   3)   -170.52  0.000054    4.36   -166.17   
   115. D(H  22,C  20,C   2,C   4)   -110.66 -0.000074    4.69   -105.97   
   116. D(H  22,C  20,C   2,C   3)     69.15 -0.000088    4.54     73.69   
   117. D(H  21,C  20,C   2,C   4)    130.24  0.000016    4.66    134.90   
   118. D(H  21,C  20,C   2,C   3)    -49.95  0.000002    4.51    -45.44   
    ----------------------------------------------------------------------------

         *************************************************************
         *                GEOMETRY OPTIMIZATION CYCLE  14            *
         *************************************************************
---------------------------------
CARTESIAN COORDINATES (ANGSTROEM)
---------------------------------
  C      1.223967   -0.793146   -0.014493
  C      1.283214    0.589899   -0.011387
  C     -1.221514    0.721999   -0.026499
  C     -1.294628   -0.658907   -0.001128
  C      0.065948    1.330360   -0.015220
  O      0.084028    2.685061   -0.005157
  C     -0.076275   -1.468173   -0.005908
  O     -0.151630   -2.729126   -0.003292
  C      2.588190    1.356546    0.010195
  H      2.666217    2.051773   -0.837801
  H      2.689957    1.947707    0.931203
  H      3.448909    0.689705   -0.043967
  C      2.455973   -1.662242   -0.014634
  H      3.141804   -1.399426   -0.828226
  H      3.016963   -1.565111    0.924340
  H      2.163591   -2.707606   -0.127409
  C     -2.605720   -1.399232    0.009055
  H     -2.905534   -1.685011   -1.010017
  H     -2.509100   -2.327938    0.577320
  H     -3.414403   -0.801134    0.435216
  C     -2.460211    1.591778   -0.057939
  H     -3.184212    1.216313   -0.787910
  H     -2.961788    1.602977    0.918984
  H     -2.216317    2.622945   -0.317515
  H      0.999404    3.014053   -0.004395

----------------------------
CARTESIAN COORDINATES (A.U.)
----------------------------
  NO LB      ZA    FRAG     MASS         X           Y           Z
   0 C     6.0000    0    12.011    2.312962   -1.498829   -0.027387
   1 C     6.0000    0    12.011    2.424922    1.114748   -0.021518
   2 C     6.0000    0    12.011   -2.308326    1.364380   -0.050076
   3 C     6.0000    0    12.011   -2.446493   -1.245153   -0.002132
   4 C     6.0000    0    12.011    0.124623    2.514015   -0.028761
   5 O     8.0000    0    15.999    0.158791    5.074030   -0.009744
   6 C     6.0000    0    12.011   -0.144139   -2.774446   -0.011165
   7 O     8.0000    0    15.999   -0.286539   -5.157302   -0.006221
   8 C     6.0000    0    12.011    4.890969    2.563500    0.019265
   9 H     1.0000    0     1.008    5.038419    3.877290   -1.583215
  10 H     1.0000    0     1.008    5.083283    3.680633    1.759718
  11 H     1.0000    0     1.008    6.517493    1.303354   -0.083085
  12 C     6.0000    0    12.011    4.641117   -3.141181   -0.027654
  13 H     1.0000    0     1.008    5.937150   -2.644532   -1.565120
  14 H     1.0000    0     1.008    5.701233   -2.957631    1.746749
  15 H     1.0000    0     1.008    4.088594   -5.116634   -0.240767
  16 C     6.0000    0    12.011   -4.924097   -2.644165    0.017112
  17 H     1.0000    0     1.008   -5.490664   -3.184210   -1.908656
  18 H     1.0000    0     1.008   -4.741511   -4.399166    1.090976
  19 H     1.0000    0     1.008   -6.452286   -1.513924    0.822439
  20 C     6.0000    0    12.011   -4.649126    3.008025   -0.109489
  21 H     1.0000    0     1.008   -6.017288    2.298499   -1.488935
  22 H     1.0000    0     1.008   -5.596969    3.029188    1.736629
  23 H     1.0000    0     1.008   -4.188232    4.956648   -0.600017
  24 H     1.0000    0     1.008    1.888600    5.695734   -0.008304

--------------------------------
INTERNAL COORDINATES (ANGSTROEM)
--------------------------------
 C      0   0   0     0.000000000000     0.00000000     0.00000000
 C      1   0   0     1.384317410686     0.00000000     0.00000000
 C      2   1   0     2.508253831819    90.56525983     0.00000000
 C      3   2   1     1.383072216908    90.00548031     1.18310917
 C      3   2   1     1.424004035185    28.31050451   179.81586363
 O      5   3   2     1.354859475499   116.05877070   180.13724145
 C      4   3   2     1.462641362102   120.55265111   358.81660558
 O      7   4   3     1.263205339429   120.17267186   181.08500711
 C      2   1   3     1.513662698286   122.88461274   179.45679628
 H      9   2   1     1.099330084394   111.74641348   123.62891028
 H      9   2   1     1.099128861439   111.35722933   243.78682206
 H      9   2   1     1.090159355616   111.72566940     3.76720387
 C      1   2   3     1.507702524780   122.74730226   179.72980727
 H     13   1   2     1.096069453688   111.91016227   306.71735790
 H     13   1   2     1.098096008834   111.49310111    66.63599143
 H     13   1   2     1.091326258897   109.46586479   186.14109377
 C      4   3   2     1.505704717824   122.48406194   179.86448002
 H     17   4   3     1.100030442024   111.02609596    94.66992345
 H     17   4   3     1.093049132652   110.13910956   212.45539228
 H     17   4   3     1.092383450397   112.21261795   334.25184894
 C      3   2   1     1.513894714836   147.93562147   181.82255964
 H     21   3   2     1.094535703160   110.97687586   133.80353605
 H     21   3   2     1.098218533645   111.16659431   252.93768443
 H     21   3   2     1.090948691277   111.41168434    13.07919112
 H      6   5   3     0.972701958201   110.53314767   180.40855219

---------------------------
INTERNAL COORDINATES (A.U.)
---------------------------
 C      0   0   0     0.000000000000     0.00000000     0.00000000
 C      1   0   0     2.615980788615     0.00000000     0.00000000
 C      2   1   0     4.739912816497    90.56525983     0.00000000
 C      3   2   1     2.613627713391    90.00548031     1.18310917
 C      3   2   1     2.690977640098    28.31050451   179.81586363
 O      5   3   2     2.560313358642   116.05877070   180.13724145
 C      4   3   2     2.763991606519   120.55265111   358.81660558
 O      7   4   3     2.387112142428   120.17267186   181.08500711
 C      2   1   3     2.860407958893   122.88461274   179.45679628
 H      9   2   1     2.077432790285   111.74641348   123.62891028
 H      9   2   1     2.077052534008   111.35722933   243.78682206
 H      9   2   1     2.060102624446   111.72566940     3.76720387
 C      1   2   3     2.849144863256   122.74730226   179.72980727
 H     13   1   2     2.071271091228   111.91016227   306.71735790
 H     13   1   2     2.075100725449   111.49310111    66.63599143
 H     13   1   2     2.062307752071   109.46586479   186.14109377
 C      4   3   2     2.845369555241   122.48406194   179.86448002
 H     17   4   3     2.078756274402   111.02609596    94.66992345
 H     17   4   3     2.065563511633   110.13910956   212.45539228
 H     17   4   3     2.064305554479   112.21261795   334.25184894
 C      3   2   1     2.860846406630   147.93562147   181.82255964
 H     21   3   2     2.068372722772   110.97687586   133.80353605
 H     21   3   2     2.075332263786   111.16659431   252.93768443
 H     21   3   2     2.061594252673   111.41168434    13.07919112
 H      6   5   3     1.838140310929   110.53314767   180.40855219


           ************************************************************
           *        Program running with 4 parallel MPI-processes     *
           *              working on a common directory               *
           ************************************************************
------------------------------------------------------------------------------
                   ___                                                        
                  /   \      - P O W E R E D   B Y -                         
                 /     \                                                     
                 |  |  |   _    _      __       _____    __    __             
                 |  |  |  | |  | |    /  \     |  _  \  |  |  /  |          
                  \  \/   | |  | |   /    \    | | | |  |  | /  /          
                 / \  \   | |__| |  /  /\  \   | |_| |  |  |/  /          
                |  |  |   |  __  | /  /__\  \  |    /   |      \           
                |  |  |   | |  | | |   __   |  |    \   |  |\   \          
                \     /   | |  | | |  |  |  |  | |\  \  |  | \   \       
                 \___/    |_|  |_| |__|  |__|  |_| \__\ |__|  \__/        
                                                                              
                      - O R C A' S   B I G   F R I E N D -                    
                                      &                                       
                       - I N T E G R A L  F E E D E R -                       
                                                                              
 v1 FN, 2020, v2 2021                                                         
------------------------------------------------------------------------------


Reading SHARK input file Q8_1e_1H_B3LYP_631Gd_opt.SHARKINP.tmp ... ok
----------------------
SHARK INTEGRAL PACKAGE
----------------------

Number of atoms                             ...     25
Number of basis functions                   ...    194
Number of shells                            ...     98
Maximum angular momentum                    ...      2
Integral batch strategy                     ... SHARK/LIBINT Hybrid
RI-J (if used) integral strategy            ... SPLIT-RIJ (Revised 2003 algorithm where possible)
Printlevel                                  ...      1
Contraction scheme used                     ... SEGMENTED contraction
Coulomb Range Separation                    ... NOT USED
Exchange Range Separation                   ... NOT USED
Finite Nucleus Model                        ... NOT USED
Auxiliary Coulomb fitting basis             ... AVAILABLE
   # of basis functions in Aux-J            ...    731
   # of shells in Aux-J                     ...    245
   Maximum angular momentum in Aux-J        ...      4
Auxiliary J/K fitting basis                 ... NOT available
Auxiliary Correlation fitting basis         ... NOT available
Auxiliary 'external' fitting basis          ... NOT available
Integral threshold                          ...     2.500000e-11
Primitive cut-off                           ...     2.500000e-12
Primitive pair pre-selection threshold      ...     2.500000e-12

Calculating pre-screening integrals         ... done (  0.0 sec) Dimension = 98
Organizing shell pair data                  ... done (  0.0 sec)
Shell pair information
Total number of shell pairs                 ...      4851
Shell pairs after pre-screening             ...      4363
Total number of primitive shell pairs       ...     27319
Primitive shell pairs kept                  ...     15106
          la=0 lb=0:   1687 shell pairs
          la=1 lb=0:   1405 shell pairs
          la=1 lb=1:    293 shell pairs
          la=2 lb=0:    631 shell pairs
          la=2 lb=1:    278 shell pairs
          la=2 lb=2:     69 shell pairs

Calculating one electron integrals          ... done (  0.0 sec)
Calculating RI/J V-Matrix + Cholesky decomp.... done (  0.0 sec)
Calculating Nuclear repulsion               ... done (  0.0 sec) ENN=    705.447789053256 Eh

SHARK setup successfully completed in   0.2 seconds

Maximum memory used throughout the entire GTOINT-calculation: 14.4 MB


           ************************************************************
           *        Program running with 4 parallel MPI-processes     *
           *              working on a common directory               *
           ************************************************************

Diagonalization of the overlap matrix:
Smallest eigenvalue                        ... 3.662e-04
Time for diagonalization                   ...    0.006 sec
Threshold for overlap eigenvalues          ... 1.000e-08
Number of eigenvalues below threshold      ... 0
Time for construction of square roots      ...    0.003 sec
Total time needed                          ...    0.009 sec

-------------------
DFT GRID GENERATION
-------------------

General Integration Accuracy     IntAcc      ... 4.959
Radial Grid Type                 RadialGrid  ... OptM3 with GC (2021)
Angular Grid (max. ang.)         AngularGrid ... 6 (Lebedev-590)
Angular grid pruning method      GridPruning ... 4 (adaptive)
Weight generation scheme         WeightScheme... Becke
Basis function cutoff            BFCut       ... 1.0000e-11
Integration weight cutoff        WCut        ... 1.0000e-14
Angular grids for H and He will be reduced by one unit
Partially contracted basis set               ... off
Rotationally invariant grid construction     ... off

Total number of grid points                  ...   282652
Total number of batches                      ...     4430
Average number of points per batch           ...       63
Average number of grid points per atom       ...    11306
Time for grid setup =    3.648 sec

--------------------
COSX GRID GENERATION
--------------------

GRIDX 1
-------
General Integration Accuracy     IntAcc      ... 4.020
Radial Grid Type                 RadialGrid  ... OptM3 with GC (2021)
Angular Grid (max. ang.)         AngularGrid ... 2 (Lebedev-110)
Angular grid pruning method      GridPruning ... 4 (adaptive)
Weight generation scheme         WeightScheme... Becke
Basis function cutoff            BFCut       ... 1.0000e-11
Integration weight cutoff        WCut        ... 1.0000e-14
Angular grids for H and He will be reduced by one unit
Partially contracted basis set               ... on
Rotationally invariant grid construction     ... off

Total number of grid points                  ...    30973
Total number of batches                      ...      497
Average number of points per batch           ...       62
Average number of grid points per atom       ...     1239
UseSFitting                                  ... on

GRIDX 2
-------
General Integration Accuracy     IntAcc      ... 4.338
Radial Grid Type                 RadialGrid  ... OptM3 with GC (2021)
Angular Grid (max. ang.)         AngularGrid ... 3 (Lebedev-194)
Angular grid pruning method      GridPruning ... 4 (adaptive)
Weight generation scheme         WeightScheme... Becke
Basis function cutoff            BFCut       ... 1.0000e-11
Integration weight cutoff        WCut        ... 1.0000e-14
Angular grids for H and He will be reduced by one unit
Partially contracted basis set               ... on
Rotationally invariant grid construction     ... off

Total number of grid points                  ...    67786
Total number of batches                      ...     1071
Average number of points per batch           ...       63
Average number of grid points per atom       ...     2711
UseSFitting                                  ... on

GRIDX 3
-------
General Integration Accuracy     IntAcc      ... 4.871
Radial Grid Type                 RadialGrid  ... OptM3 with GC (2021)
Angular Grid (max. ang.)         AngularGrid ... 4 (Lebedev-302)
Angular grid pruning method      GridPruning ... 4 (adaptive)
Weight generation scheme         WeightScheme... Becke
Basis function cutoff            BFCut       ... 1.0000e-11
Integration weight cutoff        WCut        ... 1.0000e-14
Angular grids for H and He will be reduced by one unit
Partially contracted basis set               ... on
Rotationally invariant grid construction     ... off

Total number of grid points                  ...   129658
Total number of batches                      ...     2037
Average number of points per batch           ...       63
Average number of grid points per atom       ...     5186
UseSFitting                                  ... on

Time for X-Grid setup             =    1.590 sec


--------------------
CPCM SOLVATION MODEL
--------------------
CPCM parameters:
  Epsilon                                         ...      80.4000
  Refrac                                          ...       1.3300
  Rsolv                                           ...       1.3000
  Surface type                                    ... GAUSSIAN VDW
  Epsilon function type                           ...         CPCM
Radii:
 Radius for C  used is    3.8550 Bohr (=   2.0400 Ang.)
 Radius for O  used is    3.4469 Bohr (=   1.8240 Ang.)
 Radius for H  used is    2.4944 Bohr (=   1.3200 Ang.)
Calculating surface                               ...        done! (  0.0s)
GEPOL surface points                              ...         1326
GEPOL Volume                                      ...    1427.0336
GEPOL Surface-area                                ...     760.1025
Calculating surface distance matrix               ...        done! (  0.0s)
Performing Cholesky decomposition & store         ...        done! (  0.1s)
Overall time for CPCM initialization              ...                 0.1s
--------------
SCF ITERATIONS
--------------
ITER       Energy         Delta-E        Max-DP      RMS-DP      [F,P]     Damp
               ***  Starting incremental Fock matrix formation  ***
  0   -538.9959975361   0.000000000000 0.00214254  0.00005386  0.0221105 0.7000
  1   -538.9967921954  -0.000794659273 0.00196296  0.00005243  0.0174827 0.7000
                               ***Turning on DIIS***
  2   -538.9974240020  -0.000631806662 0.00504922  0.00014147  0.0131323 0.0000
  3   -538.9990452910  -0.001621288994 0.00085381  0.00002092  0.0017662 0.0000
  4   -538.9990677470  -0.000022455983 0.00050766  0.00001356  0.0004739 0.0000
               *** Restarting incremental Fock matrix formation ***
                                   *** Resetting DIIS ***
  5   -538.9990703229  -0.000002575906 0.00047031  0.00000717  0.0004067 0.0000
  6   -538.9990694972   0.000000825654 0.00032004  0.00000479  0.0008525 0.0000
  7   -538.9990706434  -0.000001146163 0.00003997  0.00000058  0.0000179 0.0000
  8   -538.9990706555  -0.000000012113 0.00002148  0.00000033  0.0000215 0.0000
  9   -538.9990706581  -0.000000002562 0.00002124  0.00000024  0.0000060 0.0000
 10   -538.9990706645  -0.000000006462 0.00001893  0.00000021  0.0000039 0.0000
 11   -538.9990706615   0.000000003062 0.00001231  0.00000014  0.0000019 0.0000
                 **** Energy Check signals convergence ****

               *****************************************************
               *                     SUCCESS                       *
               *           SCF CONVERGED AFTER  12 CYCLES          *
               *****************************************************

Old exchange energy                            =    -14.595273495 Eh
New exchange energy                            =    -14.595272255 Eh
Exchange energy change after final integration =      0.000001239 Eh
Total energy after final integration           =   -538.999069428 Eh
Final COS-X integration done in                =     8.029 sec
Total Energy       :         -538.99906943 Eh          -14666.91033 eV
  Last Energy change         ...   -6.0129e-09  Tolerance :   1.0000e-08
  Last MAX-Density change    ...    0.0000e+00  Tolerance :   1.0000e-07
             **** THE GBW FILE WAS UPDATED (Q8_1e_1H_B3LYP_631Gd_opt.gbw) ****
             **** DENSITY Q8_1e_1H_B3LYP_631Gd_opt.scfp WAS UPDATED ****
             **** ENERGY FILE WAS UPDATED (Q8_1e_1H_B3LYP_631Gd_opt.en.tmp) ****
----------------------
UHF SPIN CONTAMINATION
----------------------

Warning: in a DFT calculation there is little theoretical justification to 
         calculate <S**2> as in Hartree-Fock theory. We will do it anyways
         but you should keep in mind that the values have only limited relevance

Expectation value of <S**2>     :     0.771380
Ideal value S*(S+1) for S=0.5   :     0.750000
Deviation                       :     0.021380

             **** THE GBW FILE WAS UPDATED (Q8_1e_1H_B3LYP_631Gd_opt.gbw) ****
             **** DENSITY Q8_1e_1H_B3LYP_631Gd_opt.scfp WAS UPDATED ****
Total SCF time: 0 days 0 hours 1 min 5 sec 

Maximum memory used throughout the entire SCF-calculation: 70.7 MB

-------------------------   --------------------
FINAL SINGLE POINT ENERGY      -538.999069428002
-------------------------   --------------------


           ************************************************************
           *        Program running with 4 parallel MPI-processes     *
           *              working on a common directory               *
           ************************************************************
------------------------------------------------------------------------------
                         ORCA SCF GRADIENT CALCULATION
------------------------------------------------------------------------------

 ... reading COSX grid (gridx3)
Gradient of the Kohn-Sham DFT energy:
Kohn-Sham wavefunction type      ... UKS
Hartree-Fock exchange scaling    ...    0.200
Number of operators              ...    2
Number of atoms                  ...   25
Basis set dimensions             ...  194
Integral neglect threshold       ... 2.5e-11
Integral primitive cutoff        ... 2.5e-12
SHARK Integral package           ... ON

Nuc. rep. gradient       (SHARK) ... done (  0.0 sec)
HCore & Overlap gradient (SHARK) ... done (  0.1 sec)
RI-J gradient            (SHARK) ... done (  0.6 sec)
COSX-gradient                    ... done ( 10.9 sec)
Exchange-correlation gradient    ... done

------------------
CARTESIAN GRADIENT
------------------

   1   C   :    0.000050714    0.000316119    0.000273167
   2   C   :   -0.000065518   -0.000067411   -0.000258400
   3   C   :   -0.000199741   -0.000040309    0.000151669
   4   C   :   -0.000213107    0.000688385    0.000100578
   5   C   :    0.000421933   -0.000280981   -0.000115798
   6   O   :    0.000130645    0.000436208    0.000034376
   7   C   :    0.000250361   -0.000762528   -0.000097140
   8   O   :   -0.000102635    0.000116037   -0.000082482
   9   C   :   -0.000105532   -0.000137785    0.000293065
  10   H   :    0.000025336    0.000024514    0.000076612
  11   H   :   -0.000049991   -0.000127615   -0.000069969
  12   H   :   -0.000114451    0.000158939   -0.000252880
  13   C   :    0.000248778    0.000186822   -0.000339663
  14   H   :   -0.000039104   -0.000041064    0.000240212
  15   H   :   -0.000183089   -0.000177678   -0.000010103
  16   H   :   -0.000058089    0.000043731   -0.000020625
  17   C   :   -0.000135597    0.000461616    0.000349847
  18   H   :    0.000135953   -0.000312906    0.000028150
  19   H   :   -0.000010690    0.000108139   -0.000043849
  20   H   :    0.000119779   -0.000150583   -0.000242854
  21   C   :   -0.000079700    0.000078766   -0.000199883
  22   H   :    0.000092525   -0.000038131    0.000209907
  23   H   :   -0.000036185   -0.000119267   -0.000060182
  24   H   :   -0.000043620   -0.000152790    0.000024183
  25   H   :   -0.000065906   -0.000213459    0.000025708

Difference to translation invariance:
           :   -0.0000269313   -0.0000032291    0.0000136451

Difference to rotation invariance:
           :    0.0005041227    0.0004736331   -0.0007355653

Norm of the cartesian gradient     ...    0.0018400997
RMS gradient                       ...    0.0002124764
MAX gradient                       ...    0.0007625276

-------
TIMINGS
-------

Total SCF gradient time            ...       18.521 sec

One electron gradient       ....       0.099 sec  (  0.5%)
RI-J Coulomb gradient       ....       0.576 sec  (  3.1%)
COSX gradient               ....      10.901 sec  ( 58.9%)
XC gradient                 ....       5.960 sec  ( 32.2%)
CPCM gradient               ....       0.319 sec  (  1.7%)
   A-Matrix (El+Nuc)        ....       0.091 sec  (  0.5%)
   Potential                ....       0.228 sec  (  1.2%)

Maximum memory used throughout the entire SCFGRAD-calculation: 63.8 MB
------------------------------------------------------------------------------
                         ORCA GEOMETRY RELAXATION STEP
------------------------------------------------------------------------------

Reading the OPT-File                    .... done
Getting information on internals        .... done
Copying old internal coords+grads       .... done
Making the new internal coordinates     .... (new redundants).... done
Validating the new internal coordinates .... (new redundants).... done
Calculating the B-matrix                .... done
Calculating the G,G- and P matrices     .... done
Transforming gradient to internals      .... done
Projecting the internal gradient        .... done
Number of atoms                         ....  25
Number of internal coordinates          .... 118
Current Energy                          ....  -538.999069428 Eh
Current gradient norm                   ....     0.001840100 Eh/bohr
Maximum allowed component of the step   ....  0.300
Current trust radius                    ....  0.300
Updating the Hessian (BFGS)             .... done
Forming the augmented Hessian           .... done
Diagonalizing the augmented Hessian     .... done
Last element of RFO vector              ....  0.751410099
Lowest eigenvalues of augmented Hessian:
 -0.000139142  0.000111385  0.001479364  0.008170957  0.012348638
Length of the computed step             ....  0.878129642
Warning: the length of the step is outside the trust region - taking restricted step instead
The input lambda is                     ....    -0.000139
   iter:   1  x=   -0.000203  g=10748.996700 f(x)=     0.681112
   iter:   2  x=   -0.000282  g= 3565.461981 f(x)=     0.282249
   iter:   3  x=   -0.000361  g= 1345.272212 f(x)=     0.106621
   iter:   4  x=   -0.000411  g=  646.005664 f(x)=     0.032198
   iter:   5  x=   -0.000423  g=  440.616883 f(x)=     0.005555
   iter:   6  x=   -0.000424  g=  402.942903 f(x)=     0.000242
   iter:   7  x=   -0.000424  g=  401.255836 f(x)=     0.000001
   iter:   8  x=   -0.000424  g=  401.252278 f(x)=     0.000000
   iter:   9  x=   -0.000424  g=  401.252278 f(x)=     0.000000
The output lambda is                    ....    -0.000424 (9 iterations)
The final length of the internal step   ....  0.300000000
Converting the step to cartesian space:
 Initial RMS(Int)=    0.0276172385
Transforming coordinates:
 Iter   0:  RMS(Cart)=    0.0469368902 RMS(Int)=    0.0275934388
 Iter   1:  RMS(Cart)=    0.0019078577 RMS(Int)=    0.0014626241
 Iter   2:  RMS(Cart)=    0.0001600672 RMS(Int)=    0.0000955824
 Iter   3:  RMS(Cart)=    0.0000136638 RMS(Int)=    0.0000104210
 Iter   4:  RMS(Cart)=    0.0000011708 RMS(Int)=    0.0000007118
 Iter   5:  RMS(Cart)=    0.0000001012 RMS(Int)=    0.0000000765
 Iter   6:  RMS(Cart)=    0.0000000088 RMS(Int)=    0.0000000055
done
Storing new coordinates                 .... done

                                .--------------------.
          ----------------------|Geometry convergence|-------------------------
          Item                value                   Tolerance       Converged
          ---------------------------------------------------------------------
          Energy change      -0.0000526035            0.0000002000      NO
          RMS gradient        0.0001468780            0.0000080000      NO
          MAX gradient        0.0005633880            0.0000300000      NO
          RMS step            0.0276172385            0.0001000000      NO
          MAX step            0.0955329553            0.0002000000      NO
          ........................................................
          Max(Bonds)      0.0017      Max(Angles)    0.26
          Max(Dihed)        5.47      Max(Improp)    0.00
          ---------------------------------------------------------------------

The optimization has not yet converged - more geometry cycles are needed


    ---------------------------------------------------------------------------
                         Redundant Internal Coordinates
                            (Angstroem and degrees)

        Definition                    Value    dE/dq     Step     New-Value
    ----------------------------------------------------------------------------
     1. B(C   1,C   0)                1.3843 -0.000138 -0.0009    1.3835   
     2. B(C   3,C   2)                1.3831 -0.000345 -0.0005    1.3826   
     3. B(C   4,C   1)                1.4248 -0.000187 -0.0000    1.4248   
     4. B(C   4,C   2)                1.4240  0.000217 -0.0009    1.4231   
     5. B(O   5,C   4)                1.3549  0.000226 -0.0005    1.3544   
     6. B(C   6,C   0)                1.4650  0.000047  0.0014    1.4664   
     7. B(C   6,C   3)                1.4626  0.000319  0.0017    1.4643   
     8. B(O   7,C   6)                1.2632 -0.000110 -0.0005    1.2627   
     9. B(C   8,C   1)                1.5137 -0.000246 -0.0011    1.5126   
    10. B(H   9,C   8)                1.0993 -0.000039 -0.0002    1.0991   
    11. B(H  10,C   8)                1.0991 -0.000129 -0.0005    1.0987   
    12. B(H  11,C   8)                1.0902 -0.000179 -0.0005    1.0897   
    13. B(C  12,C   0)                1.5077 -0.000029 -0.0003    1.5074   
    14. B(H  13,C  12)                1.0961 -0.000216 -0.0005    1.0956   
    15. B(H  14,C  12)                1.0981 -0.000107 -0.0006    1.0975   
    16. B(H  15,C  12)                1.0913 -0.000031 -0.0002    1.0911   
    17. B(C  16,C   3)                1.5057 -0.000151 -0.0006    1.5051   
    18. B(H  17,C  16)                1.1000  0.000019 -0.0001    1.1000   
    19. B(H  18,C  16)                1.0930 -0.000112 -0.0009    1.0922   
    20. B(H  19,C  16)                1.0924 -0.000271 -0.0001    1.0923   
    21. B(C  20,C   2)                1.5139 -0.000082 -0.0012    1.5127   
    22. B(H  21,C  20)                1.0945 -0.000179 -0.0011    1.0934   
    23. B(H  22,C  20)                1.0982 -0.000046  0.0001    1.0983   
    24. B(H  23,C  20)                1.0909 -0.000162  0.0002    1.0911   
    25. B(H  24,O   5)                0.9727 -0.000138 -0.0005    0.9722   
    26. A(C   1,C   0,C  12)          122.75  0.000134   -0.05    122.70   
    27. A(C   1,C   0,C   6)          119.89 -0.000012    0.07    119.96   
    28. A(C   6,C   0,C  12)          117.36 -0.000122   -0.03    117.34   
    29. A(C   0,C   1,C   8)          122.88  0.000075   -0.04    122.84   
    30. A(C   0,C   1,C   4)          118.86  0.000186    0.07    118.93   
    31. A(C   4,C   1,C   8)          118.25 -0.000262   -0.03    118.22   
    32. A(C   3,C   2,C  20)          122.06 -0.000412   -0.13    121.93   
    33. A(C   3,C   2,C   4)          118.31 -0.000151    0.13    118.44   
    34. A(C   4,C   2,C  20)          119.64  0.000563   -0.01    119.63   
    35. A(C   6,C   3,C  16)          116.96 -0.000301    0.20    117.16   
    36. A(C   2,C   3,C   6)          120.55  0.000271    0.00    120.55   
    37. A(C   2,C   3,C  16)          122.48  0.000030   -0.20    122.28   
    38. A(C   2,C   4,O   5)          116.06  0.000250    0.02    116.08   
    39. A(C   1,C   4,C   2)          123.40 -0.000041   -0.11    123.29   
    40. A(C   1,C   4,O   5)          120.55 -0.000210    0.09    120.63   
    41. A(C   4,O   5,H  24)          110.53 -0.000322    0.02    110.56   
    42. A(C   3,C   6,O   7)          120.17  0.000004    0.21    120.38   
    43. A(C   0,C   6,O   7)          120.86  0.000250   -0.03    120.83   
    44. A(C   0,C   6,C   3)          118.97 -0.000254   -0.18    118.79   
    45. A(H   9,C   8,H  10)          107.44  0.000001    0.01    107.44   
    46. A(C   1,C   8,H  10)          111.36 -0.000091   -0.26    111.10   
    47. A(C   1,C   8,H   9)          111.75  0.000045    0.21    111.96   
    48. A(H  10,C   8,H  11)          107.31  0.000083    0.19    107.50   
    49. A(H   9,C   8,H  11)          107.01 -0.000125   -0.22    106.79   
    50. A(C   1,C   8,H  11)          111.73  0.000083    0.07    111.79   
    51. A(H  14,C  12,H  15)          108.06 -0.000039    0.04    108.10   
    52. A(H  13,C  12,H  15)          108.70  0.000027   -0.01    108.69   
    53. A(C   0,C  12,H  15)          109.47 -0.000135   -0.06    109.41   
    54. A(H  13,C  12,H  14)          107.09  0.000004   -0.02    107.07   
    55. A(C   0,C  12,H  14)          111.49 -0.000041    0.04    111.53   
    56. A(C   0,C  12,H  13)          111.91  0.000183    0.01    111.92   
    57. A(H  17,C  16,H  18)          106.56 -0.000130    0.17    106.73   
    58. A(C   3,C  16,H  18)          110.14 -0.000081   -0.15    109.99   
    59. A(C   3,C  16,H  17)          111.03  0.000005    0.13    111.15   
    60. A(H  18,C  16,H  19)          109.14  0.000006    0.11    109.24   
    61. A(H  17,C  16,H  19)          107.57  0.000016   -0.15    107.42   
    62. A(C   3,C  16,H  19)          112.21  0.000171   -0.09    112.13   
    63. A(H  22,C  20,H  23)          107.71  0.000064   -0.11    107.59   
    64. A(H  21,C  20,H  23)          108.27  0.000055    0.06    108.33   
    65. A(C   2,C  20,H  23)          111.41  0.000078    0.03    111.45   
    66. A(H  21,C  20,H  22)          107.14 -0.000059    0.04    107.18   
    67. A(C   2,C  20,H  22)          111.17 -0.000040   -0.13    111.03   
    68. A(C   2,C  20,H  21)          110.98 -0.000096    0.10    111.08   
    69. D(C   8,C   1,C   0,C  12)     -0.81 -0.000029   -0.18     -1.00   
    70. D(C   4,C   1,C   0,C  12)    179.83 -0.000008   -0.06    179.77   
    71. D(C   4,C   1,C   0,C   6)     -0.71 -0.000022   -0.18     -0.89   
    72. D(C   8,C   1,C   0,C   6)    178.65 -0.000043   -0.31    178.34   
    73. D(C  16,C   3,C   2,C  20)     -0.54 -0.000038   -0.15     -0.68   
    74. D(C  16,C   3,C   2,C   4)    179.13 -0.000040   -0.24    178.88   
    75. D(C   6,C   3,C   2,C  20)    178.42 -0.000071   -0.18    178.24   
    76. D(C   6,C   3,C   2,C   4)     -1.92 -0.000073   -0.28     -2.20   
    77. D(O   5,C   4,C   2,C   3)   -178.31  0.000053    0.37   -177.94   
    78. D(C   1,C   4,C   2,C  20)   -178.77  0.000029    0.24   -178.53   
    79. D(O   5,C   4,C   1,C   0)    179.65 -0.000007   -0.13    179.51   
    80. D(C   2,C   4,C   1,C   8)   -179.60  0.000030    0.02   -179.58   
    81. D(C   1,C   4,C   2,C   3)      1.55  0.000034    0.34      1.89   
    82. D(C   2,C   4,C   1,C   0)     -0.21  0.000012   -0.11     -0.32   
    83. D(O   5,C   4,C   1,C   8)      0.26  0.000011   -0.01      0.25   
    84. D(O   5,C   4,C   2,C  20)      1.36  0.000048    0.27      1.63   
    85. D(H  24,O   5,C   4,C   2)   -179.59 -0.000026   -0.04   -179.64   
    86. D(H  24,O   5,C   4,C   1)      0.54 -0.000007   -0.02      0.53   
    87. D(O   7,C   6,C   3,C  16)      0.09  0.000040    0.07      0.17   
    88. D(O   7,C   6,C   3,C   2)   -178.91  0.000069    0.11   -178.81   
    89. D(C   0,C   6,C   3,C  16)   -179.94  0.000036   -0.03   -179.97   
    90. D(C   0,C   6,C   3,C   2)      1.05  0.000065    0.00      1.06   
    91. D(O   7,C   6,C   0,C  12)     -0.23 -0.000029    0.01     -0.22   
    92. D(O   7,C   6,C   0,C   1)   -179.72 -0.000017    0.12   -179.60   
    93. D(C   3,C   6,C   0,C  12)    179.80 -0.000025    0.11    179.92   
    94. D(C   3,C   6,C   0,C   1)      0.31 -0.000013    0.23      0.54   
    95. D(H  10,C   8,C   1,C   4)     63.15  0.000058    1.20     64.35   
    96. D(H  10,C   8,C   1,C   0)   -116.21  0.000077    1.33   -114.88   
    97. D(H   9,C   8,C   1,C   4)    -57.01  0.000088    1.23    -55.78   
    98. D(H  11,C   8,C   1,C   0)      3.77  0.000177    1.45      5.22   
    99. D(H   9,C   8,C   1,C   0)    123.63  0.000106    1.36    124.99   
   100. D(H  11,C   8,C   1,C   4)   -176.87  0.000159    1.32   -175.55   
   101. D(H  15,C  12,C   0,C   6)      6.67  0.000042    0.37      7.03   
   102. D(H  15,C  12,C   0,C   1)   -173.86  0.000029    0.25   -173.61   
   103. D(H  14,C  12,C   0,C   6)   -112.84  0.000204    0.33   -112.51   
   104. D(H  14,C  12,C   0,C   1)     66.64  0.000191    0.21     66.84   
   105. D(H  13,C  12,C   0,C   6)    127.24  0.000103    0.32    127.56   
   106. D(H  13,C  12,C   0,C   1)    -53.28  0.000090    0.20    -53.08   
   107. D(H  19,C  16,C   3,C   6)    155.26  0.000153   -5.28    149.98   
   108. D(H  19,C  16,C   3,C   2)    -25.75  0.000127   -5.31    -31.06   
   109. D(H  18,C  16,C   3,C   6)     33.47  0.000086   -5.25     28.22   
   110. D(H  18,C  16,C   3,C   2)   -147.54  0.000059   -5.28   -152.83   
   111. D(H  17,C  16,C   3,C   6)    -84.32  0.000294   -5.44    -89.76   
   112. D(H  17,C  16,C   3,C   2)     94.67  0.000268   -5.47     89.20   
   113. D(H  23,C  20,C   2,C   4)     14.17  0.000025    4.24     18.41   
   114. D(H  23,C  20,C   2,C   3)   -166.17  0.000021    4.14   -162.03   
   115. D(H  22,C  20,C   2,C   4)   -105.97 -0.000082    4.45   -101.52   
   116. D(H  22,C  20,C   2,C   3)     73.69 -0.000086    4.35     78.04   
   117. D(H  21,C  20,C   2,C   4)    134.90  0.000082    4.41    139.31   
   118. D(H  21,C  20,C   2,C   3)    -45.44  0.000078    4.31    -41.13   
    ----------------------------------------------------------------------------

         *************************************************************
         *                GEOMETRY OPTIMIZATION CYCLE  15            *
         *************************************************************
---------------------------------
CARTESIAN COORDINATES (ANGSTROEM)
---------------------------------
  C      1.224871   -0.793448   -0.012439
  C      1.282821    0.588788   -0.010201
  C     -1.219848    0.719566   -0.032575
  C     -1.294121   -0.660659   -0.001491
  C      0.065792    1.329606   -0.016978
  O      0.082198    2.683813   -0.005110
  C     -0.075080   -1.471967   -0.002018
  O     -0.146927   -2.732639    0.003762
  C      2.586630    1.355144    0.016285
  H      2.661316    2.067951   -0.816971
  H      2.690595    1.926602    0.948863
  H      3.447601    0.691500   -0.059129
  C      2.458135   -1.660198   -0.010739
  H      3.145751   -1.394582   -0.821283
  H      3.016273   -1.564769    0.929453
  H      2.166988   -2.705254   -0.127529
  C     -2.607974   -1.394892    0.010016
  H     -2.957462   -1.599294   -1.012717
  H     -2.490192   -2.363203    0.501340
  H     -3.392038   -0.827357    0.516239
  C     -2.458661    1.586721   -0.072471
  H     -3.210931    1.167093   -0.745988
  H     -2.919267    1.662134    0.921744
  H     -2.226241    2.599283   -0.405940
  H      0.996603    3.014122   -0.000708

----------------------------
CARTESIAN COORDINATES (A.U.)
----------------------------
  NO LB      ZA    FRAG     MASS         X           Y           Z
   0 C     6.0000    0    12.011    2.314670   -1.499400   -0.023506
   1 C     6.0000    0    12.011    2.424180    1.112647   -0.019277
   2 C     6.0000    0    12.011   -2.305178    1.359784   -0.061558
   3 C     6.0000    0    12.011   -2.445534   -1.248464   -0.002817
   4 C     6.0000    0    12.011    0.124329    2.512592   -0.032084
   5 O     8.0000    0    15.999    0.155331    5.071671   -0.009657
   6 C     6.0000    0    12.011   -0.141881   -2.781614   -0.003814
   7 O     8.0000    0    15.999   -0.277653   -5.163938    0.007110
   8 C     6.0000    0    12.011    4.888021    2.560851    0.030775
   9 H     1.0000    0     1.008    5.029159    3.907861   -1.543852
  10 H     1.0000    0     1.008    5.084488    3.640750    1.793091
  11 H     1.0000    0     1.008    6.515021    1.306746   -0.111738
  12 C     6.0000    0    12.011    4.645202   -3.137320   -0.020293
  13 H     1.0000    0     1.008    5.944608   -2.635378   -1.552000
  14 H     1.0000    0     1.008    5.699929   -2.956986    1.756411
  15 H     1.0000    0     1.008    4.095014   -5.112189   -0.240996
  16 C     6.0000    0    12.011   -4.928357   -2.635963    0.018928
  17 H     1.0000    0     1.008   -5.588793   -3.022227   -1.913757
  18 H     1.0000    0     1.008   -4.705781   -4.465807    0.947396
  19 H     1.0000    0     1.008   -6.410023   -1.563478    0.975551
  20 C     6.0000    0    12.011   -4.646195    2.998467   -0.136950
  21 H     1.0000    0     1.008   -6.067780    2.205487   -1.409713
  22 H     1.0000    0     1.008   -5.516614    3.140978    1.741844
  23 H     1.0000    0     1.008   -4.206985    4.911933   -0.767115
  24 H     1.0000    0     1.008    1.883306    5.695866   -0.001337

--------------------------------
INTERNAL COORDINATES (ANGSTROEM)
--------------------------------
 C      0   0   0     0.000000000000     0.00000000     0.00000000
 C      1   0   0     1.383451637432     0.00000000     0.00000000
 C      2   1   0     2.506182865817    90.58976411     0.00000000
 C      3   2   1     1.382571525653    90.07741354     1.38700711
 C      3   2   1     1.423116764969    28.37460335   179.72362446
 O      5   3   2     1.354357650674   116.08194275   180.16536944
 C      4   3   2     1.464336518291   120.55561349   358.70192978
 O      7   4   3     1.262730532817   120.38267962   181.19214624
 C      2   1   3     1.512587604968   122.84318436   179.37808801
 H      9   2   1     1.099085383170   111.95547951   124.98892652
 H      9   2   1     1.098669436089   111.09770695   245.11850892
 H      9   2   1     1.089670299284   111.79476338     5.21514778
 C      1   2   3     1.507381692749   122.69901857   179.62381118
 H     13   1   2     1.095604826756   111.91585801   306.91852379
 H     13   1   2     1.097535164849   111.53259893    66.84261027
 H     13   1   2     1.091122787390   109.40828223   186.38761413
 C      4   3   2     1.505137980112   122.27988632   179.78231021
 H     17   4   3     1.099956840926   111.15490741    89.19629065
 H     17   4   3     1.092199016741   109.98595539   207.17144767
 H     17   4   3     1.092297537843   112.12755844   328.93784049
 C      3   2   1     1.512681462712   147.98967069   182.13099694
 H     21   3   2     1.093445227065   111.08009048   137.99064342
 H     21   3   2     1.098320602980   111.03468949   257.16233611
 H     21   3   2     1.091102006872   111.44480909    17.09557806
 H      6   5   3     0.972244836179   110.55666911   180.36459028

---------------------------
INTERNAL COORDINATES (A.U.)
---------------------------
 C      0   0   0     0.000000000000     0.00000000     0.00000000
 C      1   0   0     2.614344714272     0.00000000     0.00000000
 C      2   1   0     4.735999257921    90.58976411     0.00000000
 C      3   2   1     2.612681544042    90.07741354     1.38700711
 C      3   2   1     2.689300942384    28.37460335   179.72362446
 O      5   3   2     2.559365047155   116.08194275   180.16536944
 C      4   3   2     2.767194987471   120.55561349   358.70192978
 O      7   4   3     2.386214887964   120.38267962   181.19214624
 C      2   1   3     2.858376326954   122.84318436   179.37808801
 H      9   2   1     2.076970371987   111.95547951   124.98892652
 H      9   2   1     2.076184345918   111.09770695   245.11850892
 H      9   2   1     2.059178441916   111.79476338     5.21514778
 C      1   2   3     2.848538578583   122.69901857   179.62381118
 H     13   1   2     2.070393073572   111.91585801   306.91852379
 H     13   1   2     2.074040883912   111.53259893    66.84261027
 H     13   1   2     2.061923246648   109.40828223   186.38761413
 C      4   3   2     2.844298576175   122.27988632   179.78231021
 H     17   4   3     2.078617188484   111.15490741    89.19629065
 H     17   4   3     2.063957025379   109.98595539   207.17144767
 H     17   4   3     2.064143203280   112.12755844   328.93784049
 C      3   2   1     2.858553692386   147.98967069   182.13099694
 H     21   3   2     2.066312021596   111.08009048   137.99064342
 H     21   3   2     2.075525146875   111.03468949   257.16233611
 H     21   3   2     2.061883977161   111.44480909    17.09557806
 H      6   5   3     1.837276475497   110.55666911   180.36459028


           ************************************************************
           *        Program running with 4 parallel MPI-processes     *
           *              working on a common directory               *
           ************************************************************
------------------------------------------------------------------------------
                   ___                                                        
                  /   \      - P O W E R E D   B Y -                         
                 /     \                                                     
                 |  |  |   _    _      __       _____    __    __             
                 |  |  |  | |  | |    /  \     |  _  \  |  |  /  |          
                  \  \/   | |  | |   /    \    | | | |  |  | /  /          
                 / \  \   | |__| |  /  /\  \   | |_| |  |  |/  /          
                |  |  |   |  __  | /  /__\  \  |    /   |      \           
                |  |  |   | |  | | |   __   |  |    \   |  |\   \          
                \     /   | |  | | |  |  |  |  | |\  \  |  | \   \       
                 \___/    |_|  |_| |__|  |__|  |_| \__\ |__|  \__/        
                                                                              
                      - O R C A' S   B I G   F R I E N D -                    
                                      &                                       
                       - I N T E G R A L  F E E D E R -                       
                                                                              
 v1 FN, 2020, v2 2021                                                         
------------------------------------------------------------------------------


Reading SHARK input file Q8_1e_1H_B3LYP_631Gd_opt.SHARKINP.tmp ... ok
----------------------
SHARK INTEGRAL PACKAGE
----------------------

Number of atoms                             ...     25
Number of basis functions                   ...    194
Number of shells                            ...     98
Maximum angular momentum                    ...      2
Integral batch strategy                     ... SHARK/LIBINT Hybrid
RI-J (if used) integral strategy            ... SPLIT-RIJ (Revised 2003 algorithm where possible)
Printlevel                                  ...      1
Contraction scheme used                     ... SEGMENTED contraction
Coulomb Range Separation                    ... NOT USED
Exchange Range Separation                   ... NOT USED
Finite Nucleus Model                        ... NOT USED
Auxiliary Coulomb fitting basis             ... AVAILABLE
   # of basis functions in Aux-J            ...    731
   # of shells in Aux-J                     ...    245
   Maximum angular momentum in Aux-J        ...      4
Auxiliary J/K fitting basis                 ... NOT available
Auxiliary Correlation fitting basis         ... NOT available
Auxiliary 'external' fitting basis          ... NOT available
Integral threshold                          ...     2.500000e-11
Primitive cut-off                           ...     2.500000e-12
Primitive pair pre-selection threshold      ...     2.500000e-12

Calculating pre-screening integrals         ... done (  0.0 sec) Dimension = 98
Organizing shell pair data                  ... done (  0.0 sec)
Shell pair information
Total number of shell pairs                 ...      4851
Shell pairs after pre-screening             ...      4366
Total number of primitive shell pairs       ...     27319
Primitive shell pairs kept                  ...     15112
          la=0 lb=0:   1690 shell pairs
          la=1 lb=0:   1405 shell pairs
          la=1 lb=1:    293 shell pairs
          la=2 lb=0:    631 shell pairs
          la=2 lb=1:    278 shell pairs
          la=2 lb=2:     69 shell pairs

Calculating one electron integrals          ... done (  0.0 sec)
Calculating RI/J V-Matrix + Cholesky decomp.... done (  0.0 sec)
Calculating Nuclear repulsion               ... done (  0.0 sec) ENN=    705.566950440329 Eh

SHARK setup successfully completed in   0.2 seconds

Maximum memory used throughout the entire GTOINT-calculation: 14.4 MB


           ************************************************************
           *        Program running with 4 parallel MPI-processes     *
           *              working on a common directory               *
           ************************************************************

Diagonalization of the overlap matrix:
Smallest eigenvalue                        ... 3.666e-04
Time for diagonalization                   ...    0.006 sec
Threshold for overlap eigenvalues          ... 1.000e-08
Number of eigenvalues below threshold      ... 0
Time for construction of square roots      ...    0.002 sec
Total time needed                          ...    0.009 sec

-------------------
DFT GRID GENERATION
-------------------

General Integration Accuracy     IntAcc      ... 4.959
Radial Grid Type                 RadialGrid  ... OptM3 with GC (2021)
Angular Grid (max. ang.)         AngularGrid ... 6 (Lebedev-590)
Angular grid pruning method      GridPruning ... 4 (adaptive)
Weight generation scheme         WeightScheme... Becke
Basis function cutoff            BFCut       ... 1.0000e-11
Integration weight cutoff        WCut        ... 1.0000e-14
Angular grids for H and He will be reduced by one unit
Partially contracted basis set               ... off
Rotationally invariant grid construction     ... off

Total number of grid points                  ...   282613
Total number of batches                      ...     4428
Average number of points per batch           ...       63
Average number of grid points per atom       ...    11305
Time for grid setup =    3.632 sec

--------------------
COSX GRID GENERATION
--------------------

GRIDX 1
-------
General Integration Accuracy     IntAcc      ... 4.020
Radial Grid Type                 RadialGrid  ... OptM3 with GC (2021)
Angular Grid (max. ang.)         AngularGrid ... 2 (Lebedev-110)
Angular grid pruning method      GridPruning ... 4 (adaptive)
Weight generation scheme         WeightScheme... Becke
Basis function cutoff            BFCut       ... 1.0000e-11
Integration weight cutoff        WCut        ... 1.0000e-14
Angular grids for H and He will be reduced by one unit
Partially contracted basis set               ... on
Rotationally invariant grid construction     ... off

Total number of grid points                  ...    30980
Total number of batches                      ...      495
Average number of points per batch           ...       62
Average number of grid points per atom       ...     1239
UseSFitting                                  ... on

GRIDX 2
-------
General Integration Accuracy     IntAcc      ... 4.338
Radial Grid Type                 RadialGrid  ... OptM3 with GC (2021)
Angular Grid (max. ang.)         AngularGrid ... 3 (Lebedev-194)
Angular grid pruning method      GridPruning ... 4 (adaptive)
Weight generation scheme         WeightScheme... Becke
Basis function cutoff            BFCut       ... 1.0000e-11
Integration weight cutoff        WCut        ... 1.0000e-14
Angular grids for H and He will be reduced by one unit
Partially contracted basis set               ... on
Rotationally invariant grid construction     ... off

Total number of grid points                  ...    67793
Total number of batches                      ...     1073
Average number of points per batch           ...       63
Average number of grid points per atom       ...     2712
UseSFitting                                  ... on

GRIDX 3
-------
General Integration Accuracy     IntAcc      ... 4.871
Radial Grid Type                 RadialGrid  ... OptM3 with GC (2021)
Angular Grid (max. ang.)         AngularGrid ... 4 (Lebedev-302)
Angular grid pruning method      GridPruning ... 4 (adaptive)
Weight generation scheme         WeightScheme... Becke
Basis function cutoff            BFCut       ... 1.0000e-11
Integration weight cutoff        WCut        ... 1.0000e-14
Angular grids for H and He will be reduced by one unit
Partially contracted basis set               ... on
Rotationally invariant grid construction     ... off

Total number of grid points                  ...   129634
Total number of batches                      ...     2038
Average number of points per batch           ...       63
Average number of grid points per atom       ...     5185
UseSFitting                                  ... on

Time for X-Grid setup             =    1.568 sec


--------------------
CPCM SOLVATION MODEL
--------------------
CPCM parameters:
  Epsilon                                         ...      80.4000
  Refrac                                          ...       1.3300
  Rsolv                                           ...       1.3000
  Surface type                                    ... GAUSSIAN VDW
  Epsilon function type                           ...         CPCM
Radii:
 Radius for C  used is    3.8550 Bohr (=   2.0400 Ang.)
 Radius for O  used is    3.4469 Bohr (=   1.8240 Ang.)
 Radius for H  used is    2.4944 Bohr (=   1.3200 Ang.)
Calculating surface                               ...        done! (  0.0s)
GEPOL surface points                              ...         1326
GEPOL Volume                                      ...    1423.4436
GEPOL Surface-area                                ...     757.8857
Calculating surface distance matrix               ...        done! (  0.0s)
Performing Cholesky decomposition & store         ...        done! (  0.1s)
Overall time for CPCM initialization              ...                 0.1s
--------------
SCF ITERATIONS
--------------
ITER       Energy         Delta-E        Max-DP      RMS-DP      [F,P]     Damp
               ***  Starting incremental Fock matrix formation  ***
  0   -538.9960852186   0.000000000000 0.00220913  0.00005519  0.0240876 0.7000
  1   -538.9968720787  -0.000786860140 0.00203138  0.00005360  0.0190453 0.7000
                               ***Turning on DIIS***
  2   -538.9974976843  -0.000625605566 0.00523793  0.00014434  0.0143055 0.0000
  3   -538.9991030317  -0.001605347471 0.00087996  0.00002099  0.0019229 0.0000
  4   -538.9991252505  -0.000022218723 0.00053035  0.00001350  0.0005158 0.0000
               *** Restarting incremental Fock matrix formation ***
                                   *** Resetting DIIS ***
  5   -538.9991277604  -0.000002509986 0.00050962  0.00000752  0.0004305 0.0000
  6   -538.9991268057   0.000000954795 0.00034015  0.00000506  0.0009124 0.0000
  7   -538.9991280804  -0.000001274795 0.00001274  0.00000040  0.0000164 0.0000
  8   -538.9991280889  -0.000000008449 0.00000715  0.00000023  0.0000192 0.0000
  9   -538.9991280865   0.000000002418 0.00000523  0.00000009  0.0000036 0.0000
                 **** Energy Check signals convergence ****

               *****************************************************
               *                     SUCCESS                       *
               *           SCF CONVERGED AFTER  10 CYCLES          *
               *****************************************************

Old exchange energy                            =    -14.595960509 Eh
New exchange energy                            =    -14.595958699 Eh
Exchange energy change after final integration =      0.000001811 Eh
Total energy after final integration           =   -538.999126281 Eh
Final COS-X integration done in                =     7.859 sec
Total Energy       :         -538.99912628 Eh          -14666.91188 eV
  Last Energy change         ...   -5.7601e-09  Tolerance :   1.0000e-08
  Last MAX-Density change    ...    0.0000e+00  Tolerance :   1.0000e-07
             **** THE GBW FILE WAS UPDATED (Q8_1e_1H_B3LYP_631Gd_opt.gbw) ****
             **** DENSITY Q8_1e_1H_B3LYP_631Gd_opt.scfp WAS UPDATED ****
             **** ENERGY FILE WAS UPDATED (Q8_1e_1H_B3LYP_631Gd_opt.en.tmp) ****
----------------------
UHF SPIN CONTAMINATION
----------------------

Warning: in a DFT calculation there is little theoretical justification to 
         calculate <S**2> as in Hartree-Fock theory. We will do it anyways
         but you should keep in mind that the values have only limited relevance

Expectation value of <S**2>     :     0.771356
Ideal value S*(S+1) for S=0.5   :     0.750000
Deviation                       :     0.021356

             **** THE GBW FILE WAS UPDATED (Q8_1e_1H_B3LYP_631Gd_opt.gbw) ****
             **** DENSITY Q8_1e_1H_B3LYP_631Gd_opt.scfp WAS UPDATED ****
Total SCF time: 0 days 0 hours 0 min 55 sec 

Maximum memory used throughout the entire SCF-calculation: 70.8 MB

-------------------------   --------------------
FINAL SINGLE POINT ENERGY      -538.999126281453
-------------------------   --------------------


           ************************************************************
           *        Program running with 4 parallel MPI-processes     *
           *              working on a common directory               *
           ************************************************************
------------------------------------------------------------------------------
                         ORCA SCF GRADIENT CALCULATION
------------------------------------------------------------------------------

 ... reading COSX grid (gridx3)
Gradient of the Kohn-Sham DFT energy:
Kohn-Sham wavefunction type      ... UKS
Hartree-Fock exchange scaling    ...    0.200
Number of operators              ...    2
Number of atoms                  ...   25
Basis set dimensions             ...  194
Integral neglect threshold       ... 2.5e-11
Integral primitive cutoff        ... 2.5e-12
SHARK Integral package           ... ON

Nuc. rep. gradient       (SHARK) ... done (  0.0 sec)
HCore & Overlap gradient (SHARK) ... done (  0.1 sec)
RI-J gradient            (SHARK) ... done (  0.6 sec)
COSX-gradient                    ... done ( 12.6 sec)
Exchange-correlation gradient    ... done

------------------
CARTESIAN GRADIENT
------------------

   1   C   :    0.000692673    0.001222485    0.000114264
   2   C   :    0.000093124   -0.000567984    0.000105628
   3   C   :   -0.000112494   -0.000195960    0.000470861
   4   C   :   -0.001029804    0.001583892    0.000202062
   5   C   :    0.000182815    0.000256874   -0.000188526
   6   O   :    0.000756399    0.000350000    0.000059471
   7   C   :    0.000130953   -0.002170724    0.000070110
   8   O   :    0.000059991    0.000273113   -0.000164740
   9   C   :   -0.000271862   -0.000496490    0.000323650
  10   H   :    0.000326612   -0.000099329    0.000220399
  11   H   :   -0.000505554   -0.000341494   -0.000258605
  12   H   :   -0.000356451    0.000416593   -0.000569984
  13   C   :    0.000503195    0.000364962   -0.000147340
  14   H   :   -0.000204773   -0.000104963    0.000474982
  15   H   :   -0.000312827   -0.000162316   -0.000354384
  16   H   :   -0.000130380    0.000230016   -0.000085562
  17   C   :   -0.000259891    0.000921066    0.000527845
  18   H   :    0.000204136   -0.000411399    0.000169545
  19   H   :    0.000064625    0.000294700   -0.000153171
  20   H   :    0.000438705   -0.000302922   -0.000522848
  21   C   :   -0.000127266   -0.000281397   -0.000741180
  22   H   :    0.000266289    0.000159010    0.000491900
  23   H   :    0.000194947   -0.000290064   -0.000164471
  24   H   :   -0.000152431   -0.000300937    0.000078218
  25   H   :   -0.000475997   -0.000348566    0.000057322

Difference to translation invariance:
           :   -0.0000252666   -0.0000018342    0.0000154472

Difference to rotation invariance:
           :    0.0005602307    0.0005196495   -0.0007410722

Norm of the cartesian gradient     ...    0.0042735561
RMS gradient                       ...    0.0004934678
MAX gradient                       ...    0.0021707240

-------
TIMINGS
-------

Total SCF gradient time            ...       20.303 sec

One electron gradient       ....       0.106 sec  (  0.5%)
RI-J Coulomb gradient       ....       0.595 sec  (  2.9%)
COSX gradient               ....      12.614 sec  ( 62.1%)
XC gradient                 ....       6.013 sec  ( 29.6%)
CPCM gradient               ....       0.326 sec  (  1.6%)
   A-Matrix (El+Nuc)        ....       0.080 sec  (  0.4%)
   Potential                ....       0.246 sec  (  1.2%)

Maximum memory used throughout the entire SCFGRAD-calculation: 63.8 MB
------------------------------------------------------------------------------
                         ORCA GEOMETRY RELAXATION STEP
------------------------------------------------------------------------------

Reading the OPT-File                    .... done
Getting information on internals        .... done
Copying old internal coords+grads       .... done
Making the new internal coordinates     .... (new redundants).... done
Validating the new internal coordinates .... (new redundants).... done
Calculating the B-matrix                .... done
Calculating the G,G- and P matrices     .... done
Transforming gradient to internals      .... done
Projecting the internal gradient        .... done
Number of atoms                         ....  25
Number of internal coordinates          .... 118
Current Energy                          ....  -538.999126281 Eh
Current gradient norm                   ....     0.004273556 Eh/bohr
Maximum allowed component of the step   ....  0.300
Current trust radius                    ....  0.300
Updating the Hessian (BFGS)             .... done
Forming the augmented Hessian           .... done
Diagonalizing the augmented Hessian     .... done
Last element of RFO vector              ....  0.810200484
Lowest eigenvalues of augmented Hessian:
 -0.000139443  0.000072582  0.001049770  0.003794816  0.012267797
Length of the computed step             ....  0.723466441
Warning: the length of the step is outside the trust region - taking restricted step instead
The input lambda is                     ....    -0.000139
   iter:   1  x=   -0.000203  g= 6808.060601 f(x)=     0.433404
   iter:   2  x=   -0.000280  g= 2305.042652 f(x)=     0.177437
   iter:   3  x=   -0.000350  g=  917.641797 f(x)=     0.064379
   iter:   4  x=   -0.000386  g=  487.717573 f(x)=     0.017255
   iter:   5  x=   -0.000391  g=  372.823135 f(x)=     0.002159
   iter:   6  x=   -0.000392  g=  357.708485 f(x)=     0.000044
   iter:   7  x=   -0.000392  g=  357.395303 f(x)=     0.000000
   iter:   8  x=   -0.000392  g=  357.395162 f(x)=     0.000000
The output lambda is                    ....    -0.000392 (8 iterations)
The final length of the internal step   ....  0.300000000
Converting the step to cartesian space:
 Initial RMS(Int)=    0.0276172385
Transforming coordinates:
 Iter   0:  RMS(Cart)=    0.0465746995 RMS(Int)=    0.8180450250
 Iter   1:  RMS(Cart)=    0.0020148764 RMS(Int)=    0.0015449293
 Iter   2:  RMS(Cart)=    0.0001882105 RMS(Int)=    0.0001132082
 Iter   3:  RMS(Cart)=    0.0000181201 RMS(Int)=    0.0000137920
 Iter   4:  RMS(Cart)=    0.0000017572 RMS(Int)=    0.0000010806
 Iter   5:  RMS(Cart)=    0.0000001709 RMS(Int)=    0.0000001288
 Iter   6:  RMS(Cart)=    0.0000000167 RMS(Int)=    0.0000000105
done
Storing new coordinates                 .... done

                                .--------------------.
          ----------------------|Geometry convergence|-------------------------
          Item                value                   Tolerance       Converged
          ---------------------------------------------------------------------
          Energy change      -0.0000568535            0.0000002000      NO
          RMS gradient        0.0003489983            0.0000080000      NO
          MAX gradient        0.0010797007            0.0000300000      NO
          RMS step            0.0276172385            0.0001000000      NO
          MAX step            0.1065997304            0.0002000000      NO
          ........................................................
          Max(Bonds)      0.0020      Max(Angles)    0.31
          Max(Dihed)        6.11      Max(Improp)    0.00
          ---------------------------------------------------------------------

The optimization has not yet converged - more geometry cycles are needed


    ---------------------------------------------------------------------------
                         Redundant Internal Coordinates
                            (Angstroem and degrees)

        Definition                    Value    dE/dq     Step     New-Value
    ----------------------------------------------------------------------------
     1. B(C   1,C   0)                1.3835 -0.000896 -0.0011    1.3823   
     2. B(C   3,C   2)                1.3826 -0.000850 -0.0005    1.3820   
     3. B(C   4,C   1)                1.4248 -0.000284  0.0000    1.4248   
     4. B(C   4,C   2)                1.4231  0.000045 -0.0011    1.4220   
     5. B(O   5,C   4)                1.3544  0.000008 -0.0008    1.3535   
     6. B(C   6,C   0)                1.4664  0.000578  0.0017    1.4681   
     7. B(C   6,C   3)                1.4643  0.001080  0.0020    1.4664   
     8. B(O   7,C   6)                1.2627 -0.000277 -0.0006    1.2621   
     9. B(C   8,C   1)                1.5126 -0.000960 -0.0013    1.5113   
    10. B(H   9,C   8)                1.0991 -0.000206 -0.0003    1.0988   
    11. B(H  10,C   8)                1.0987 -0.000443 -0.0006    1.0981   
    12. B(H  11,C   8)                1.0897 -0.000500 -0.0006    1.0891   
    13. B(C  12,C   0)                1.5074 -0.000304 -0.0004    1.5070   
    14. B(H  13,C  12)                1.0956 -0.000509 -0.0003    1.0953   
    15. B(H  14,C  12)                1.0975 -0.000465 -0.0009    1.0967   
    16. B(H  15,C  12)                1.0911 -0.000183 -0.0003    1.0909   
    17. B(C  16,C   3)                1.5051 -0.000639 -0.0007    1.5044   
    18. B(H  17,C  16)                1.1000 -0.000146 -0.0004    1.0995   
    19. B(H  18,C  16)                1.0922 -0.000319 -0.0007    1.0915   
    20. B(H  19,C  16)                1.0923 -0.000720  0.0000    1.0923   
    21. B(C  20,C   2)                1.5127 -0.000553 -0.0015    1.5112   
    22. B(H  21,C  20)                1.0934 -0.000538 -0.0011    1.0924   
    23. B(H  22,C  20)                1.0983 -0.000260 -0.0002    1.0981   
    24. B(H  23,C  20)                1.0911 -0.000337  0.0002    1.0913   
    25. B(H  24,O   5)                0.9722 -0.000569 -0.0006    0.9717   
    26. A(C   1,C   0,C  12)          122.70 -0.000087   -0.10    122.60   
    27. A(C   1,C   0,C   6)          119.96  0.000086    0.09    120.05   
    28. A(C   6,C   0,C  12)          117.34  0.000001    0.01    117.34   
    29. A(C   0,C   1,C   8)          122.84 -0.000204   -0.10    122.74   
    30. A(C   0,C   1,C   4)          118.93  0.000612    0.09    119.02   
    31. A(C   4,C   1,C   8)          118.22 -0.000408    0.00    118.23   
    32. A(C   3,C   2,C  20)          121.93 -0.000938   -0.11    121.82   
    33. A(C   3,C   2,C   4)          118.44  0.000054    0.17    118.61   
    34. A(C   4,C   2,C  20)          119.63  0.000884   -0.06    119.57   
    35. A(C   6,C   3,C  16)          117.16 -0.000215    0.19    117.35   
    36. A(C   2,C   3,C   6)          120.56  0.000446    0.00    120.56   
    37. A(C   2,C   3,C  16)          122.28 -0.000232   -0.19    122.08   
    38. A(C   2,C   4,O   5)          116.08  0.000667    0.04    116.12   
    39. A(C   1,C   4,C   2)          123.29 -0.000338   -0.15    123.14   
    40. A(C   1,C   4,O   5)          120.63 -0.000330    0.11    120.74   
    41. A(C   4,O   5,H  24)          110.56 -0.000298    0.06    110.62   
    42. A(C   3,C   6,O   7)          120.38  0.000493    0.25    120.63   
    43. A(C   0,C   6,O   7)          120.83  0.000371   -0.03    120.79   
    44. A(C   0,C   6,C   3)          118.79 -0.000863   -0.22    118.57   
    45. A(H   9,C   8,H  10)          107.44  0.000079    0.01    107.45   
    46. A(C   1,C   8,H  10)          111.10 -0.000731   -0.31    110.79   
    47. A(C   1,C   8,H   9)          111.96  0.000500    0.25    112.21   
    48. A(H  10,C   8,H  11)          107.50  0.000437    0.24    107.74   
    49. A(H   9,C   8,H  11)          106.79 -0.000448   -0.25    106.53   
    50. A(C   1,C   8,H  11)          111.79  0.000173    0.06    111.86   
    51. A(H  14,C  12,H  15)          108.10  0.000069    0.16    108.26   
    52. A(H  13,C  12,H  15)          108.69  0.000066   -0.06    108.63   
    53. A(C   0,C  12,H  15)          109.41 -0.000311   -0.06    109.35   
    54. A(H  13,C  12,H  14)          107.07 -0.000043   -0.05    107.01   
    55. A(C   0,C  12,H  14)          111.53  0.000022    0.08    111.62   
    56. A(C   0,C  12,H  13)          111.92  0.000203   -0.06    111.85   
    57. A(H  17,C  16,H  18)          106.73 -0.000167    0.25    106.97   
    58. A(C   3,C  16,H  18)          109.99 -0.000231   -0.16    109.83   
    59. A(C   3,C  16,H  17)          111.15  0.000100    0.11    111.27   
    60. A(H  18,C  16,H  19)          109.24  0.000114    0.09    109.33   
    61. A(H  17,C  16,H  19)          107.42  0.000027   -0.17    107.25   
    62. A(C   3,C  16,H  19)          112.13  0.000149   -0.10    112.03   
    63. A(H  22,C  20,H  23)          107.59  0.000157   -0.13    107.46   
    64. A(H  21,C  20,H  23)          108.33 -0.000018    0.03    108.36   
    65. A(C   2,C  20,H  23)          111.44  0.000235    0.04    111.49   
    66. A(H  21,C  20,H  22)          107.18 -0.000025    0.08    107.26   
    67. A(C   2,C  20,H  22)          111.03 -0.000433   -0.20    110.84   
    68. A(C   2,C  20,H  21)          111.08  0.000085    0.17    111.25   
    69. D(C   8,C   1,C   0,C  12)     -1.00 -0.000049   -0.05     -1.05   
    70. D(C   4,C   1,C   0,C  12)    179.77 -0.000044   -0.02    179.76   
    71. D(C   4,C   1,C   0,C   6)     -0.89 -0.000076   -0.06     -0.95   
    72. D(C   8,C   1,C   0,C   6)    178.34 -0.000081   -0.10    178.25   
    73. D(C  16,C   3,C   2,C  20)     -0.68 -0.000060    0.02     -0.66   
    74. D(C  16,C   3,C   2,C   4)    178.88 -0.000042   -0.01    178.88   
    75. D(C   6,C   3,C   2,C  20)    178.24 -0.000130    0.14    178.38   
    76. D(C   6,C   3,C   2,C   4)     -2.20 -0.000113    0.11     -2.09   
    77. D(O   5,C   4,C   2,C   3)   -177.94  0.000106    0.07   -177.87   
    78. D(C   1,C   4,C   2,C  20)   -178.53  0.000090    0.05   -178.48   
    79. D(O   5,C   4,C   1,C   0)    179.51 -0.000011   -0.10    179.41   
    80. D(C   2,C   4,C   1,C   8)   -179.58  0.000018   -0.07   -179.65   
    81. D(C   1,C   4,C   2,C   3)      1.89  0.000081    0.08      1.98   
    82. D(C   2,C   4,C   1,C   0)     -0.32  0.000014   -0.11     -0.43   
    83. D(O   5,C   4,C   1,C   8)      0.25 -0.000007   -0.06      0.19   
    84. D(O   5,C   4,C   2,C  20)      1.63  0.000115    0.04      1.67   
    85. D(H  24,O   5,C   4,C   2)   -179.64 -0.000057   -0.14   -179.78   
    86. D(H  24,O   5,C   4,C   1)      0.53 -0.000033   -0.15      0.37   
    87. D(O   7,C   6,C   3,C  16)      0.17  0.000069   -0.03      0.13   
    88. D(O   7,C   6,C   3,C   2)   -178.81  0.000137   -0.14   -178.95   
    89. D(C   0,C   6,C   3,C  16)   -179.97 -0.000021   -0.17   -180.14   
    90. D(C   0,C   6,C   3,C   2)      1.06  0.000046   -0.28      0.78   
    91. D(O   7,C   6,C   0,C  12)     -0.22 -0.000072    0.07     -0.16   
    92. D(O   7,C   6,C   0,C   1)   -179.60 -0.000041    0.11   -179.49   
    93. D(C   3,C   6,C   0,C  12)    179.92  0.000019    0.20    180.12   
    94. D(C   3,C   6,C   0,C   1)      0.54  0.000050    0.25      0.79   
    95. D(H  10,C   8,C   1,C   4)     64.35  0.000063    0.89     65.24   
    96. D(H  10,C   8,C   1,C   0)   -114.88  0.000061    0.93   -113.96   
    97. D(H   9,C   8,C   1,C   4)    -55.78  0.000126    0.92    -54.86   
    98. D(H  11,C   8,C   1,C   0)      5.22  0.000233    1.06      6.28   
    99. D(H   9,C   8,C   1,C   0)    124.99  0.000124    0.95    125.94   
   100. D(H  11,C   8,C   1,C   4)   -175.55  0.000235    1.02   -174.53   
   101. D(H  15,C  12,C   0,C   6)      7.03  0.000097   -1.06      5.97   
   102. D(H  15,C  12,C   0,C   1)   -173.61  0.000066   -1.10   -174.71   
   103. D(H  14,C  12,C   0,C   6)   -112.51  0.000201   -1.27   -113.78   
   104. D(H  14,C  12,C   0,C   1)     66.84  0.000170   -1.31     65.53   
   105. D(H  13,C  12,C   0,C   6)    127.56  0.000102   -1.21    126.35   
   106. D(H  13,C  12,C   0,C   1)    -53.08  0.000071   -1.25    -54.33   
   107. D(H  19,C  16,C   3,C   6)    149.98  0.000203   -5.90    144.08   
   108. D(H  19,C  16,C   3,C   2)    -31.06  0.000141   -5.79    -36.85   
   109. D(H  18,C  16,C   3,C   6)     28.22  0.000118   -5.83     22.39   
   110. D(H  18,C  16,C   3,C   2)   -152.83  0.000057   -5.72   -158.55   
   111. D(H  17,C  16,C   3,C   6)    -89.76  0.000409   -6.11    -95.87   
   112. D(H  17,C  16,C   3,C   2)     89.20  0.000347   -6.00     83.20   
   113. D(H  23,C  20,C   2,C   4)     18.41 -0.000030    3.31     21.72   
   114. D(H  23,C  20,C   2,C   3)   -162.03 -0.000015    3.28   -158.75   
   115. D(H  22,C  20,C   2,C   4)   -101.52 -0.000094    3.58    -97.94   
   116. D(H  22,C  20,C   2,C   3)     78.04 -0.000080    3.55     81.59   
   117. D(H  21,C  20,C   2,C   4)    139.31  0.000166    3.50    142.81   
   118. D(H  21,C  20,C   2,C   3)    -41.13  0.000181    3.47    -37.66   
    ----------------------------------------------------------------------------

         *************************************************************
         *                GEOMETRY OPTIMIZATION CYCLE  16            *
         *************************************************************
---------------------------------
CARTESIAN COORDINATES (ANGSTROEM)
---------------------------------
  C      1.225363   -0.793854   -0.007624
  C      1.281738    0.587335   -0.008224
  C     -1.218290    0.716632   -0.037212
  C     -1.294079   -0.662939   -0.003983
  C      0.065096    1.328843   -0.018541
  O      0.079553    2.682261   -0.007553
  C     -0.074224   -1.476653    0.003450
  O     -0.141871   -2.736913    0.013809
  C      2.584863    1.352250    0.019577
  H      2.659041    2.076300   -0.803544
  H      2.689323    1.910287    0.959535
  H      3.445285    0.690777   -0.071026
  C      2.460738   -1.656893   -0.002460
  H      3.137492   -1.404947   -0.826002
  H      3.030248   -1.541552    0.927607
  H      2.170463   -2.704079   -0.097842
  C     -2.610606   -1.390943    0.004386
  H     -3.011025   -1.502708   -1.013499
  H     -2.474842   -2.396897    0.405631
  H     -3.365541   -0.865496    0.593565
  C     -2.456595    1.581689   -0.082009
  H     -3.231199    1.132244   -0.707509
  H     -2.881619    1.707766    0.922662
  H     -2.235071    2.576940   -0.471169
  H      0.992589    3.014612    0.001390

----------------------------
CARTESIAN COORDINATES (A.U.)
----------------------------
  NO LB      ZA    FRAG     MASS         X           Y           Z
   0 C     6.0000    0    12.011    2.315601   -1.500166   -0.014407
   1 C     6.0000    0    12.011    2.422133    1.109903   -0.015541
   2 C     6.0000    0    12.011   -2.302234    1.354238   -0.070320
   3 C     6.0000    0    12.011   -2.445456   -1.252773   -0.007526
   4 C     6.0000    0    12.011    0.123014    2.511150   -0.035037
   5 O     8.0000    0    15.999    0.150334    5.068738   -0.014274
   6 C     6.0000    0    12.011   -0.140263   -2.790470    0.006519
   7 O     8.0000    0    15.999   -0.268097   -5.172016    0.026095
   8 C     6.0000    0    12.011    4.884683    2.555382    0.036996
   9 H     1.0000    0     1.008    5.024860    3.923638   -1.518478
  10 H     1.0000    0     1.008    5.082084    3.609918    1.813259
  11 H     1.0000    0     1.008    6.510645    1.305380   -0.134220
  12 C     6.0000    0    12.011    4.650121   -3.131075   -0.004650
  13 H     1.0000    0     1.008    5.929001   -2.654964   -1.560917
  14 H     1.0000    0     1.008    5.726340   -2.913111    1.752924
  15 H     1.0000    0     1.008    4.101581   -5.109969   -0.184894
  16 C     6.0000    0    12.011   -4.933330   -2.628501    0.008289
  17 H     1.0000    0     1.008   -5.690013   -2.839707   -1.915235
  18 H     1.0000    0     1.008   -4.676773   -4.529478    0.766532
  19 H     1.0000    0     1.008   -6.359952   -1.635550    1.121675
  20 C     6.0000    0    12.011   -4.642291    2.988960   -0.154975
  21 H     1.0000    0     1.008   -6.106082    2.139631   -1.336998
  22 H     1.0000    0     1.008   -5.445470    3.227210    1.743579
  23 H     1.0000    0     1.008   -4.223673    4.869711   -0.890381
  24 H     1.0000    0     1.008    1.875721    5.696791    0.002627

--------------------------------
INTERNAL COORDINATES (ANGSTROEM)
--------------------------------
 C      0   0   0     0.000000000000     0.00000000     0.00000000
 C      1   0   0     1.382339323247     0.00000000     0.00000000
 C      2   1   0     2.503536596785    90.62356194     0.00000000
 C      3   2   1     1.382050405009    90.16788981     1.36211277
 C      3   2   1     1.422052004798    28.46096959   179.62762520
 O      5   3   2     1.353539141353   116.11792563   180.15350915
 C      4   3   2     1.466367629188   120.55899247   358.85606172
 O      7   4   3     1.262116358933   120.63427735   181.05390224
 C      2   1   3     1.511291985761   122.74276561   179.39400011
 H      9   2   1     1.098762765084   112.20715856   125.94142819
 H      9   2   1     1.098106274494   110.79209216   246.04461458
 H      9   2   1     1.089073293511   111.85666920     6.27574762
 C      1   2   3     1.506988349685   122.60097050   179.55392338
 H     13   1   2     1.095305630489   111.85118096   305.66484262
 H     13   1   2     1.096664218114   111.61611981    65.53278000
 H     13   1   2     1.090850615161   109.34947807   185.29058271
 C      4   3   2     1.504427490621   122.08402963   179.81991860
 H     17   4   3     1.099507779789   111.26820611    83.19979291
 H     17   4   3     1.091499824894   109.82685844   201.45190682
 H     17   4   3     1.092315810762   112.02636607   323.15047939
 C      3   2   1     1.511201503230   148.01378425   182.12708918
 H     21   3   2     1.092365891885   111.25423728   141.43723652
 H     21   3   2     1.098137276628   110.83928503   260.68899044
 H     21   3   2     1.091349038118   111.48572767    20.35323960
 H      6   5   3     0.971684792040   110.61679501   180.22132150

---------------------------
INTERNAL COORDINATES (A.U.)
---------------------------
 C      0   0   0     0.000000000000     0.00000000     0.00000000
 C      1   0   0     2.612242745086     0.00000000     0.00000000
 C      2   1   0     4.730998534173    90.62356194     0.00000000
 C      3   2   1     2.611696768742    90.16788981     1.36211277
 C      3   2   1     2.687288837262    28.46096959   179.62762520
 O      5   3   2     2.557818288700   116.11792563   180.15350915
 C      4   3   2     2.771033230812   120.55899247   358.85606172
 O      7   4   3     2.385054267524   120.63427735   181.05390224
 C      2   1   3     2.855927961477   122.74276561   179.39400011
 H      9   2   1     2.076360712160   112.20715856   125.94142819
 H      9   2   1     2.075120124734   110.79209216   246.04461458
 H      9   2   1     2.058050264504   111.85666920     6.27574762
 C      1   2   3     2.847795267915   122.60097050   179.55392338
 H     13   1   2     2.069827674565   111.85118096   305.66484262
 H     13   1   2     2.072395033107   111.61611981    65.53278000
 H     13   1   2     2.061408915674   109.34947807   185.29058271
 C      4   3   2     2.842955945617   122.08402963   179.81991860
 H     17   4   3     2.077768585918   111.26820611    83.19979291
 H     17   4   3     2.062635744273   109.82685844   201.45190682
 H     17   4   3     2.064177734092   112.02636607   323.15047939
 C      3   2   1     2.855756974274   148.01378425   182.12708918
 H     21   3   2     2.064272373700   111.25423728   141.43723652
 H     21   3   2     2.075178710277   110.83928503   260.68899044
 H     21   3   2     2.062350798562   111.48572767    20.35323960
 H      6   5   3     1.836218145452   110.61679501   180.22132150


           ************************************************************
           *        Program running with 4 parallel MPI-processes     *
           *              working on a common directory               *
           ************************************************************
------------------------------------------------------------------------------
                   ___                                                        
                  /   \      - P O W E R E D   B Y -                         
                 /     \                                                     
                 |  |  |   _    _      __       _____    __    __             
                 |  |  |  | |  | |    /  \     |  _  \  |  |  /  |          
                  \  \/   | |  | |   /    \    | | | |  |  | /  /          
                 / \  \   | |__| |  /  /\  \   | |_| |  |  |/  /          
                |  |  |   |  __  | /  /__\  \  |    /   |      \           
                |  |  |   | |  | | |   __   |  |    \   |  |\   \          
                \     /   | |  | | |  |  |  |  | |\  \  |  | \   \       
                 \___/    |_|  |_| |__|  |__|  |_| \__\ |__|  \__/        
                                                                              
                      - O R C A' S   B I G   F R I E N D -                    
                                      &                                       
                       - I N T E G R A L  F E E D E R -                       
                                                                              
 v1 FN, 2020, v2 2021                                                         
------------------------------------------------------------------------------


Reading SHARK input file Q8_1e_1H_B3LYP_631Gd_opt.SHARKINP.tmp ... ok
----------------------
SHARK INTEGRAL PACKAGE
----------------------

Number of atoms                             ...     25
Number of basis functions                   ...    194
Number of shells                            ...     98
Maximum angular momentum                    ...      2
Integral batch strategy                     ... SHARK/LIBINT Hybrid
RI-J (if used) integral strategy            ... SPLIT-RIJ (Revised 2003 algorithm where possible)
Printlevel                                  ...      1
Contraction scheme used                     ... SEGMENTED contraction
Coulomb Range Separation                    ... NOT USED
Exchange Range Separation                   ... NOT USED
Finite Nucleus Model                        ... NOT USED
Auxiliary Coulomb fitting basis             ... AVAILABLE
   # of basis functions in Aux-J            ...    731
   # of shells in Aux-J                     ...    245
   Maximum angular momentum in Aux-J        ...      4
Auxiliary J/K fitting basis                 ... NOT available
Auxiliary Correlation fitting basis         ... NOT available
Auxiliary 'external' fitting basis          ... NOT available
Integral threshold                          ...     2.500000e-11
Primitive cut-off                           ...     2.500000e-12
Primitive pair pre-selection threshold      ...     2.500000e-12

Calculating pre-screening integrals         ... done (  0.0 sec) Dimension = 98
Organizing shell pair data                  ... done (  0.0 sec)
Shell pair information
Total number of shell pairs                 ...      4851
Shell pairs after pre-screening             ...      4365
Total number of primitive shell pairs       ...     27319
Primitive shell pairs kept                  ...     15115
          la=0 lb=0:   1689 shell pairs
          la=1 lb=0:   1405 shell pairs
          la=1 lb=1:    293 shell pairs
          la=2 lb=0:    631 shell pairs
          la=2 lb=1:    278 shell pairs
          la=2 lb=2:     69 shell pairs

Calculating one electron integrals          ... done (  0.0 sec)
Calculating RI/J V-Matrix + Cholesky decomp.... done (  0.0 sec)
Calculating Nuclear repulsion               ... done (  0.0 sec) ENN=    705.719233775479 Eh

SHARK setup successfully completed in   0.2 seconds

Maximum memory used throughout the entire GTOINT-calculation: 14.4 MB


           ************************************************************
           *        Program running with 4 parallel MPI-processes     *
           *              working on a common directory               *
           ************************************************************

Diagonalization of the overlap matrix:
Smallest eigenvalue                        ... 3.667e-04
Time for diagonalization                   ...    0.006 sec
Threshold for overlap eigenvalues          ... 1.000e-08
Number of eigenvalues below threshold      ... 0
Time for construction of square roots      ...    0.003 sec
Total time needed                          ...    0.009 sec

-------------------
DFT GRID GENERATION
-------------------

General Integration Accuracy     IntAcc      ... 4.959
Radial Grid Type                 RadialGrid  ... OptM3 with GC (2021)
Angular Grid (max. ang.)         AngularGrid ... 6 (Lebedev-590)
Angular grid pruning method      GridPruning ... 4 (adaptive)
Weight generation scheme         WeightScheme... Becke
Basis function cutoff            BFCut       ... 1.0000e-11
Integration weight cutoff        WCut        ... 1.0000e-14
Angular grids for H and He will be reduced by one unit
Partially contracted basis set               ... off
Rotationally invariant grid construction     ... off

Total number of grid points                  ...   282604
Total number of batches                      ...     4429
Average number of points per batch           ...       63
Average number of grid points per atom       ...    11304
Time for grid setup =    3.656 sec

--------------------
COSX GRID GENERATION
--------------------

GRIDX 1
-------
General Integration Accuracy     IntAcc      ... 4.020
Radial Grid Type                 RadialGrid  ... OptM3 with GC (2021)
Angular Grid (max. ang.)         AngularGrid ... 2 (Lebedev-110)
Angular grid pruning method      GridPruning ... 4 (adaptive)
Weight generation scheme         WeightScheme... Becke
Basis function cutoff            BFCut       ... 1.0000e-11
Integration weight cutoff        WCut        ... 1.0000e-14
Angular grids for H and He will be reduced by one unit
Partially contracted basis set               ... on
Rotationally invariant grid construction     ... off

Total number of grid points                  ...    30998
Total number of batches                      ...      495
Average number of points per batch           ...       62
Average number of grid points per atom       ...     1240
UseSFitting                                  ... on

GRIDX 2
-------
General Integration Accuracy     IntAcc      ... 4.338
Radial Grid Type                 RadialGrid  ... OptM3 with GC (2021)
Angular Grid (max. ang.)         AngularGrid ... 3 (Lebedev-194)
Angular grid pruning method      GridPruning ... 4 (adaptive)
Weight generation scheme         WeightScheme... Becke
Basis function cutoff            BFCut       ... 1.0000e-11
Integration weight cutoff        WCut        ... 1.0000e-14
Angular grids for H and He will be reduced by one unit
Partially contracted basis set               ... on
Rotationally invariant grid construction     ... off

Total number of grid points                  ...    67812
Total number of batches                      ...     1071
Average number of points per batch           ...       63
Average number of grid points per atom       ...     2712
UseSFitting                                  ... on

GRIDX 3
-------
General Integration Accuracy     IntAcc      ... 4.871
Radial Grid Type                 RadialGrid  ... OptM3 with GC (2021)
Angular Grid (max. ang.)         AngularGrid ... 4 (Lebedev-302)
Angular grid pruning method      GridPruning ... 4 (adaptive)
Weight generation scheme         WeightScheme... Becke
Basis function cutoff            BFCut       ... 1.0000e-11
Integration weight cutoff        WCut        ... 1.0000e-14
Angular grids for H and He will be reduced by one unit
Partially contracted basis set               ... on
Rotationally invariant grid construction     ... off

Total number of grid points                  ...   129622
Total number of batches                      ...     2039
Average number of points per batch           ...       63
Average number of grid points per atom       ...     5185
UseSFitting                                  ... on

Time for X-Grid setup             =    1.575 sec


--------------------
CPCM SOLVATION MODEL
--------------------
CPCM parameters:
  Epsilon                                         ...      80.4000
  Refrac                                          ...       1.3300
  Rsolv                                           ...       1.3000
  Surface type                                    ... GAUSSIAN VDW
  Epsilon function type                           ...         CPCM
Radii:
 Radius for C  used is    3.8550 Bohr (=   2.0400 Ang.)
 Radius for O  used is    3.4469 Bohr (=   1.8240 Ang.)
 Radius for H  used is    2.4944 Bohr (=   1.3200 Ang.)
Calculating surface                               ...        done! (  0.0s)
GEPOL surface points                              ...         1330
GEPOL Volume                                      ...    1420.0581
GEPOL Surface-area                                ...     755.9890
Calculating surface distance matrix               ...        done! (  0.0s)
Performing Cholesky decomposition & store         ...        done! (  0.1s)
Overall time for CPCM initialization              ...                 0.1s
--------------
SCF ITERATIONS
--------------
ITER       Energy         Delta-E        Max-DP      RMS-DP      [F,P]     Damp
               ***  Starting incremental Fock matrix formation  ***
  0   -538.9961737793   0.000000000000 0.00251143  0.00005743  0.0273092 0.7000
  1   -538.9969551897  -0.000781410464 0.00230749  0.00005562  0.0215918 0.7000
                               ***Turning on DIIS***
  2   -538.9975765385  -0.000621348806 0.00594653  0.00014943  0.0162177 0.0000
  3   -538.9991710602  -0.001594521663 0.00099352  0.00002132  0.0021784 0.0000
  4   -538.9991932726  -0.000022212384 0.00059695  0.00001388  0.0005844 0.0000
               *** Restarting incremental Fock matrix formation ***
                                   *** Resetting DIIS ***
  5   -538.9991958705  -0.000002597901 0.00056848  0.00000839  0.0004801 0.0000
  6   -538.9991947149   0.000001155587 0.00021845  0.00000376  0.0010132 0.0000
  7   -538.9991961284  -0.000001413526 0.00016312  0.00000244  0.0002963 0.0000
  8   -538.9991962952  -0.000000166749 0.00003539  0.00000065  0.0000458 0.0000
  9   -538.9991963064  -0.000000011262 0.00002029  0.00000031  0.0000164 0.0000
 10   -538.9991963068  -0.000000000409 0.00001792  0.00000020  0.0000054 0.0000
 11   -538.9991963082  -0.000000001377 0.00001653  0.00000018  0.0000035 0.0000
 12   -538.9991963136  -0.000000005329 0.00001065  0.00000012  0.0000018 0.0000
 13   -538.9991963157  -0.000000002143 0.00000477  0.00000006  0.0000013 0.0000
                 **** Energy Check signals convergence ****

               *****************************************************
               *                     SUCCESS                       *
               *           SCF CONVERGED AFTER  14 CYCLES          *
               *****************************************************

Old exchange energy                            =    -14.596825652 Eh
New exchange energy                            =    -14.596823795 Eh
Exchange energy change after final integration =      0.000001858 Eh
Total energy after final integration           =   -538.999194454 Eh
Final COS-X integration done in                =     7.813 sec
Total Energy       :         -538.99919445 Eh          -14666.91373 eV
  Last Energy change         ...    4.1781e-09  Tolerance :   1.0000e-08
  Last MAX-Density change    ...    0.0000e+00  Tolerance :   1.0000e-07
             **** THE GBW FILE WAS UPDATED (Q8_1e_1H_B3LYP_631Gd_opt.gbw) ****
             **** DENSITY Q8_1e_1H_B3LYP_631Gd_opt.scfp WAS UPDATED ****
             **** ENERGY FILE WAS UPDATED (Q8_1e_1H_B3LYP_631Gd_opt.en.tmp) ****
----------------------
UHF SPIN CONTAMINATION
----------------------

Warning: in a DFT calculation there is little theoretical justification to 
         calculate <S**2> as in Hartree-Fock theory. We will do it anyways
         but you should keep in mind that the values have only limited relevance

Expectation value of <S**2>     :     0.771328
Ideal value S*(S+1) for S=0.5   :     0.750000
Deviation                       :     0.021328

             **** THE GBW FILE WAS UPDATED (Q8_1e_1H_B3LYP_631Gd_opt.gbw) ****
             **** DENSITY Q8_1e_1H_B3LYP_631Gd_opt.scfp WAS UPDATED ****
Total SCF time: 0 days 0 hours 1 min 10 sec 

Maximum memory used throughout the entire SCF-calculation: 70.7 MB

-------------------------   --------------------
FINAL SINGLE POINT ENERGY      -538.999194454010
-------------------------   --------------------


           ************************************************************
           *        Program running with 4 parallel MPI-processes     *
           *              working on a common directory               *
           ************************************************************
------------------------------------------------------------------------------
                         ORCA SCF GRADIENT CALCULATION
------------------------------------------------------------------------------

 ... reading COSX grid (gridx3)
Gradient of the Kohn-Sham DFT energy:
Kohn-Sham wavefunction type      ... UKS
Hartree-Fock exchange scaling    ...    0.200
Number of operators              ...    2
Number of atoms                  ...   25
Basis set dimensions             ...  194
Integral neglect threshold       ... 2.5e-11
Integral primitive cutoff        ... 2.5e-12
SHARK Integral package           ... ON

Nuc. rep. gradient       (SHARK) ... done (  0.0 sec)
HCore & Overlap gradient (SHARK) ... done (  0.1 sec)
RI-J gradient            (SHARK) ... done (  0.6 sec)
COSX-gradient                    ... done ( 10.8 sec)
Exchange-correlation gradient    ... done

------------------
CARTESIAN GRADIENT
------------------

   1   C   :    0.001527540    0.002327273   -0.000152523
   2   C   :    0.000300950   -0.001219418    0.000652034
   3   C   :    0.000087342   -0.000349606    0.000937556
   4   C   :   -0.002053148    0.002612865    0.000154645
   5   C   :   -0.000256646    0.001143831   -0.000271619
   6   O   :    0.001398942    0.000049580    0.000026019
   7   C   :   -0.000103850   -0.003912777    0.000376482
   8   O   :    0.000312198    0.000524435   -0.000239835
   9   C   :   -0.000445170   -0.000946215    0.000291523
  10   H   :    0.000762454   -0.000290054    0.000385921
  11   H   :   -0.001102751   -0.000603460   -0.000496549
  12   H   :   -0.000658501    0.000734337   -0.000940875
  13   C   :    0.000771178    0.000551251    0.000159888
  14   H   :   -0.000407387   -0.000156061    0.000759342
  15   H   :   -0.000445748   -0.000114350   -0.000801601
  16   H   :   -0.000221852    0.000442095   -0.000175156
  17   C   :   -0.000386374    0.001338559    0.000675348
  18   H   :    0.000290877   -0.000474490    0.000396073
  19   H   :    0.000200492    0.000439730   -0.000254913
  20   H   :    0.000765865   -0.000420773   -0.000892792
  21   C   :   -0.000175775   -0.000918604   -0.001213031
  22   H   :    0.000509873    0.000507408    0.000732667
  23   H   :    0.000550905   -0.000439927   -0.000344128
  24   H   :   -0.000237004   -0.000346678    0.000157368
  25   H   :   -0.001011391   -0.000473772    0.000097332

Difference to translation invariance:
           :   -0.0000269827    0.0000051798    0.0000191770

Difference to rotation invariance:
           :    0.0005887481    0.0005958381   -0.0007319515

Norm of the cartesian gradient     ...    0.0077360631
RMS gradient                       ...    0.0008932836
MAX gradient                       ...    0.0039127768

-------
TIMINGS
-------

Total SCF gradient time            ...       18.402 sec

One electron gradient       ....       0.109 sec  (  0.6%)
RI-J Coulomb gradient       ....       0.585 sec  (  3.2%)
COSX gradient               ....      10.783 sec  ( 58.6%)
XC gradient                 ....       5.961 sec  ( 32.4%)
CPCM gradient               ....       0.308 sec  (  1.7%)
   A-Matrix (El+Nuc)        ....       0.079 sec  (  0.4%)
   Potential                ....       0.229 sec  (  1.2%)

Maximum memory used throughout the entire SCFGRAD-calculation: 63.5 MB
------------------------------------------------------------------------------
                         ORCA GEOMETRY RELAXATION STEP
------------------------------------------------------------------------------

Reading the OPT-File                    .... done
Getting information on internals        .... done
Copying old internal coords+grads       .... done
Making the new internal coordinates     .... (new redundants).... done
Validating the new internal coordinates .... (new redundants).... done
Calculating the B-matrix                .... done
Calculating the G,G- and P matrices     .... done
Transforming gradient to internals      .... done
Projecting the internal gradient        .... done
Number of atoms                         ....  25
Number of internal coordinates          .... 118
Current Energy                          ....  -538.999194454 Eh
Current gradient norm                   ....     0.007736063 Eh/bohr
Maximum allowed component of the step   ....  0.300
Current trust radius                    ....  0.300
Updating the Hessian (BFGS)             .... done
Forming the augmented Hessian           .... done
Diagonalizing the augmented Hessian     .... done
Last element of RFO vector              ....  0.811924269
Lowest eigenvalues of augmented Hessian:
 -0.000139147  0.000074895  0.001082292  0.002953089  0.012231676
Length of the computed step             ....  0.718986735
Warning: the length of the step is outside the trust region - taking restricted step instead
The input lambda is                     ....    -0.000139
   iter:   1  x=   -0.000201  g= 6924.341121 f(x)=     0.426942
   iter:   2  x=   -0.000273  g= 2393.466821 f(x)=     0.172165
   iter:   3  x=   -0.000334  g=  984.857585 f(x)=     0.060622
   iter:   4  x=   -0.000362  g=  547.256730 f(x)=     0.015247
   iter:   5  x=   -0.000366  g=  434.835192 f(x)=     0.001648
   iter:   6  x=   -0.000366  g=  422.050062 f(x)=     0.000024
   iter:   7  x=   -0.000366  g=  421.858917 f(x)=     0.000000
   iter:   8  x=   -0.000366  g=  421.858871 f(x)=     0.000000
The output lambda is                    ....    -0.000366 (8 iterations)
The final length of the internal step   ....  0.300000000
Converting the step to cartesian space:
 Initial RMS(Int)=    0.0276172385
Transforming coordinates:
 Iter   0:  RMS(Cart)=    0.0465674847 RMS(Int)=    0.0275883629
 Iter   1:  RMS(Cart)=    0.0020496540 RMS(Int)=    0.0015725770
 Iter   2:  RMS(Cart)=    0.0001885117 RMS(Int)=    0.0001131785
 Iter   3:  RMS(Cart)=    0.0000178608 RMS(Int)=    0.0000135964
 Iter   4:  RMS(Cart)=    0.0000017089 RMS(Int)=    0.0000010509
 Iter   5:  RMS(Cart)=    0.0000001646 RMS(Int)=    0.0000001239
 Iter   6:  RMS(Cart)=    0.0000000159 RMS(Int)=    0.0000000101
done
Storing new coordinates                 .... done

                                .--------------------.
          ----------------------|Geometry convergence|-------------------------
          Item                value                   Tolerance       Converged
          ---------------------------------------------------------------------
          Energy change      -0.0000681726            0.0000002000      NO
          RMS gradient        0.0006154827            0.0000080000      NO
          MAX gradient        0.0019925129            0.0000300000      NO
          RMS step            0.0276172385            0.0001000000      NO
          MAX step            0.1055532701            0.0002000000      NO
          ........................................................
          Max(Bonds)      0.0008      Max(Angles)    0.25
          Max(Dihed)        6.05      Max(Improp)    0.00
          ---------------------------------------------------------------------

The optimization has not yet converged - more geometry cycles are needed


    ---------------------------------------------------------------------------
                         Redundant Internal Coordinates
                            (Angstroem and degrees)

        Definition                    Value    dE/dq     Step     New-Value
    ----------------------------------------------------------------------------
     1. B(C   1,C   0)                1.3823 -0.001850 -0.0002    1.3821   
     2. B(C   3,C   2)                1.3821 -0.001314 -0.0002    1.3819   
     3. B(C   4,C   1)                1.4248 -0.000308 -0.0000    1.4248   
     4. B(C   4,C   2)                1.4221 -0.000369 -0.0006    1.4215   
     5. B(O   5,C   4)                1.3535 -0.000418 -0.0003    1.3532   
     6. B(C   6,C   0)                1.4681  0.001239  0.0006    1.4687   
     7. B(C   6,C   3)                1.4664  0.001993  0.0008    1.4671   
     8. B(O   7,C   6)                1.2621 -0.000542 -0.0001    1.2621   
     9. B(C   8,C   1)                1.5113 -0.001814 -0.0003    1.5110   
    10. B(H   9,C   8)                1.0988 -0.000426 -0.0001    1.0987   
    11. B(H  10,C   8)                1.0981 -0.000834 -0.0001    1.0980   
    12. B(H  11,C   8)                1.0891 -0.000892 -0.0002    1.0889   
    13. B(C  12,C   0)                1.5070 -0.000659 -0.0000    1.5069   
    14. B(H  13,C  12)                1.0953 -0.000863 -0.0001    1.0952   
    15. B(H  14,C  12)                1.0967 -0.000911 -0.0002    1.0965   
    16. B(H  15,C  12)                1.0909 -0.000356 -0.0001    1.0907   
    17. B(C  16,C   3)                1.5044 -0.001193 -0.0002    1.5043   
    18. B(H  17,C  16)                1.0995 -0.000424 -0.0001    1.0994   
    19. B(H  18,C  16)                1.0915 -0.000469 -0.0007    1.0908   
    20. B(H  19,C  16)                1.0923 -0.001219  0.0005    1.0928   
    21. B(C  20,C   2)                1.5112 -0.001202 -0.0007    1.5105   
    22. B(H  21,C  20)                1.0924 -0.000980 -0.0006    1.0918   
    23. B(H  22,C  20)                1.0981 -0.000589  0.0003    1.0984   
    24. B(H  23,C  20)                1.0913 -0.000421  0.0002    1.0915   
    25. B(H  24,O   5)                0.9717 -0.001115 -0.0001    0.9716   
    26. A(C   1,C   0,C  12)          122.60 -0.000402   -0.07    122.53   
    27. A(C   1,C   0,C   6)          120.05  0.000236    0.05    120.11   
    28. A(C   6,C   0,C  12)          117.34  0.000166    0.01    117.36   
    29. A(C   0,C   1,C   8)          122.74 -0.000671   -0.04    122.70   
    30. A(C   0,C   1,C   4)          119.02  0.001092    0.03    119.06   
    31. A(C   4,C   1,C   8)          118.23 -0.000421    0.01    118.24   
    32. A(C   3,C   2,C  20)          121.82 -0.001218   -0.11    121.71   
    33. A(C   3,C   2,C   4)          118.61  0.000398    0.10    118.72   
    34. A(C   4,C   2,C  20)          119.57  0.000821    0.00    119.57   
    35. A(C   6,C   3,C  16)          117.35 -0.000201    0.23    117.58   
    36. A(C   2,C   3,C   6)          120.56  0.000549   -0.01    120.55   
    37. A(C   2,C   3,C  16)          122.08 -0.000349   -0.21    121.87   
    38. A(C   2,C   4,O   5)          116.12  0.000932    0.02    116.14   
    39. A(C   1,C   4,C   2)          123.14 -0.000703   -0.08    123.06   
    40. A(C   1,C   4,O   5)          120.74 -0.000229    0.06    120.80   
    41. A(C   4,O   5,H  24)          110.62 -0.000176    0.03    110.65   
    42. A(C   3,C   6,O   7)          120.63  0.001134    0.15    120.78   
    43. A(C   0,C   6,O   7)          120.79  0.000442   -0.05    120.74   
    44. A(C   0,C   6,C   3)          118.57 -0.001577   -0.09    118.48   
    45. A(H   9,C   8,H  10)          107.45  0.000184   -0.00    107.45   
    46. A(C   1,C   8,H  10)          110.79 -0.001569   -0.12    110.68   
    47. A(C   1,C   8,H   9)          112.21  0.001143    0.10    112.30   
    48. A(H  10,C   8,H  11)          107.74  0.000893    0.09    107.83   
    49. A(H   9,C   8,H  11)          106.53 -0.000882   -0.08    106.46   
    50. A(C   1,C   8,H  11)          111.86  0.000263    0.01    111.87   
    51. A(H  14,C  12,H  15)          108.26  0.000221    0.06    108.31   
    52. A(H  13,C  12,H  15)          108.63  0.000119   -0.00    108.63   
    53. A(C   0,C  12,H  15)          109.35 -0.000506   -0.01    109.34   
    54. A(H  13,C  12,H  14)          107.01 -0.000116   -0.03    106.98   
    55. A(C   0,C  12,H  14)          111.62  0.000115    0.01    111.63   
    56. A(C   0,C  12,H  13)          111.85  0.000183   -0.03    111.82   
    57. A(H  17,C  16,H  18)          106.97 -0.000175    0.25    107.23   
    58. A(C   3,C  16,H  18)          109.83 -0.000449   -0.10    109.72   
    59. A(C   3,C  16,H  17)          111.27  0.000211    0.10    111.37   
    60. A(H  18,C  16,H  19)          109.33  0.000276    0.05    109.39   
    61. A(H  17,C  16,H  19)          107.25  0.000016   -0.16    107.09   
    62. A(C   3,C  16,H  19)          112.03  0.000124   -0.12    111.90   
    63. A(H  22,C  20,H  23)          107.46  0.000226   -0.09    107.37   
    64. A(H  21,C  20,H  23)          108.36 -0.000143    0.06    108.42   
    65. A(C   2,C  20,H  23)          111.49  0.000361    0.03    111.52   
    66. A(H  21,C  20,H  22)          107.26  0.000065    0.03    107.29   
    67. A(C   2,C  20,H  22)          110.84 -0.000914   -0.09    110.75   
    68. A(C   2,C  20,H  21)          111.25  0.000401    0.06    111.31   
    69. D(C   8,C   1,C   0,C  12)     -1.05 -0.000053   -0.09     -1.14   
    70. D(C   4,C   1,C   0,C  12)    179.76 -0.000070   -0.02    179.73   
    71. D(C   4,C   1,C   0,C   6)     -0.95 -0.000118   -0.08     -1.03   
    72. D(C   8,C   1,C   0,C   6)    178.25 -0.000101   -0.15    178.10   
    73. D(C  16,C   3,C   2,C  20)     -0.66 -0.000057   -0.02     -0.67   
    74. D(C  16,C   3,C   2,C   4)    178.88 -0.000005   -0.16    178.72   
    75. D(C   6,C   3,C   2,C  20)    178.38 -0.000144    0.08    178.46   
    76. D(C   6,C   3,C   2,C   4)     -2.09 -0.000092   -0.06     -2.14   
    77. D(O   5,C   4,C   2,C   3)   -177.87  0.000113    0.22   -177.65   
    78. D(C   1,C   4,C   2,C  20)   -178.48  0.000137    0.05   -178.43   
    79. D(O   5,C   4,C   1,C   0)    179.41 -0.000005   -0.15    179.26   
    80. D(C   2,C   4,C   1,C   8)   -179.65 -0.000003   -0.05   -179.71   
    81. D(C   1,C   4,C   2,C   3)      1.98  0.000096    0.19      2.17   
    82. D(C   2,C   4,C   1,C   0)     -0.43  0.000011   -0.12     -0.54   
    83. D(O   5,C   4,C   1,C   8)      0.19 -0.000019   -0.09      0.10   
    84. D(O   5,C   4,C   2,C  20)      1.68  0.000154    0.08      1.76   
    85. D(H  24,O   5,C   4,C   2)   -179.78 -0.000094    0.03   -179.75   
    86. D(H  24,O   5,C   4,C   1)      0.37 -0.000076    0.06      0.43   
    87. D(O   7,C   6,C   3,C  16)      0.13  0.000091    0.02      0.16   
    88. D(O   7,C   6,C   3,C   2)   -178.95  0.000176   -0.07   -179.02   
    89. D(C   0,C   6,C   3,C  16)    179.86 -0.000109   -0.04    179.82   
    90. D(C   0,C   6,C   3,C   2)      0.78 -0.000024   -0.13      0.65   
    91. D(O   7,C   6,C   0,C  12)     -0.15 -0.000125    0.09     -0.07   
    92. D(O   7,C   6,C   0,C   1)   -179.49 -0.000075    0.15   -179.34   
    93. D(C   3,C   6,C   0,C  12)   -179.88  0.000074    0.15   -179.73   
    94. D(C   3,C   6,C   0,C   1)      0.79  0.000123    0.20      0.99   
    95. D(H  10,C   8,C   1,C   4)     65.24  0.000060    0.46     65.70   
    96. D(H  10,C   8,C   1,C   0)   -113.96  0.000031    0.52   -113.43   
    97. D(H   9,C   8,C   1,C   4)    -54.86  0.000140    0.48    -54.38   
    98. D(H  11,C   8,C   1,C   0)      6.28  0.000267    0.56      6.84   
    99. D(H   9,C   8,C   1,C   0)    125.94  0.000111    0.54    126.48   
   100. D(H  11,C   8,C   1,C   4)   -174.53  0.000296    0.50   -174.03   
   101. D(H  15,C  12,C   0,C   6)      5.97  0.000158   -0.19      5.78   
   102. D(H  15,C  12,C   0,C   1)   -174.71  0.000112   -0.25   -174.96   
   103. D(H  14,C  12,C   0,C   6)   -113.78  0.000143   -0.27   -114.05   
   104. D(H  14,C  12,C   0,C   1)     65.53  0.000097   -0.33     65.21   
   105. D(H  13,C  12,C   0,C   6)    126.35  0.000086   -0.22    126.13   
   106. D(H  13,C  12,C   0,C   1)    -54.34  0.000040   -0.28    -54.61   
   107. D(H  19,C  16,C   3,C   6)    144.08  0.000222   -5.83    138.26   
   108. D(H  19,C  16,C   3,C   2)    -36.85  0.000145   -5.73    -42.58   
   109. D(H  18,C  16,C   3,C   6)     22.39  0.000101   -5.74     16.65   
   110. D(H  18,C  16,C   3,C   2)   -158.55  0.000024   -5.64   -164.19   
   111. D(H  17,C  16,C   3,C   6)    -95.87  0.000473   -6.05   -101.91   
   112. D(H  17,C  16,C   3,C   2)     83.20  0.000396   -5.95     77.25   
   113. D(H  23,C  20,C   2,C   4)     21.72 -0.000146    3.83     25.55   
   114. D(H  23,C  20,C   2,C   3)   -158.75 -0.000095    3.68   -155.06   
   115. D(H  22,C  20,C   2,C   4)    -97.94 -0.000059    3.98    -93.96   
   116. D(H  22,C  20,C   2,C   3)     81.59 -0.000008    3.83     85.42   
   117. D(H  21,C  20,C   2,C   4)    142.81  0.000200    3.97    146.77   
   118. D(H  21,C  20,C   2,C   3)    -37.66  0.000250    3.82    -33.84   
    ----------------------------------------------------------------------------

         *************************************************************
         *                GEOMETRY OPTIMIZATION CYCLE  17            *
         *************************************************************
---------------------------------
CARTESIAN COORDINATES (ANGSTROEM)
---------------------------------
  C      1.225958   -0.794451   -0.004517
  C      1.281492    0.586537   -0.006832
  C     -1.217048    0.714122   -0.043056
  C     -1.293487   -0.665172   -0.006654
  C      0.064858    1.327922   -0.020400
  O      0.077806    2.681024   -0.008115
  C     -0.073151   -1.479462    0.006893
  O     -0.137765   -2.739783    0.021554
  C      2.584319    1.351179    0.023817
  H      2.658653    2.081243   -0.793832
  H      2.688315    1.902210    0.967782
  H      3.444583    0.690738   -0.073198
  C      2.462818   -1.655266    0.003557
  H      3.137640   -1.406081   -0.822301
  H      3.033875   -1.533566    0.931627
  H      2.174198   -2.703272   -0.086363
  C     -2.612890   -1.387638    0.001213
  H     -3.064028   -1.408731   -1.001186
  H     -2.463746   -2.423120    0.310185
  H     -3.334978   -0.910435    0.668433
  C     -2.455936    1.576929   -0.092245
  H     -3.252747    1.094927   -0.662109
  H     -2.842981    1.760161    0.919230
  H     -2.249059    2.549175   -0.543168
  H      0.990134    3.014875    0.003102

----------------------------
CARTESIAN COORDINATES (A.U.)
----------------------------
  NO LB      ZA    FRAG     MASS         X           Y           Z
   0 C     6.0000    0    12.011    2.316725   -1.501294   -0.008537
   1 C     6.0000    0    12.011    2.421668    1.108394   -0.012911
   2 C     6.0000    0    12.011   -2.299887    1.349495   -0.081365
   3 C     6.0000    0    12.011   -2.444337   -1.256992   -0.012575
   4 C     6.0000    0    12.011    0.122563    2.509408   -0.038550
   5 O     8.0000    0    15.999    0.147032    5.066400   -0.015335
   6 C     6.0000    0    12.011   -0.138235   -2.795778    0.013025
   7 O     8.0000    0    15.999   -0.260338   -5.177440    0.040730
   8 C     6.0000    0    12.011    4.883655    2.553357    0.045008
   9 H     1.0000    0     1.008    5.024126    3.932979   -1.500124
  10 H     1.0000    0     1.008    5.080179    3.594656    1.828842
  11 H     1.0000    0     1.008    6.509318    1.305305   -0.138323
  12 C     6.0000    0    12.011    4.654051   -3.128000    0.006723
  13 H     1.0000    0     1.008    5.929280   -2.657109   -1.553923
  14 H     1.0000    0     1.008    5.733193   -2.898021    1.760521
  15 H     1.0000    0     1.008    4.108639   -5.108444   -0.163203
  16 C     6.0000    0    12.011   -4.937647   -2.622255    0.002292
  17 H     1.0000    0     1.008   -5.790173   -2.662116   -1.891968
  18 H     1.0000    0     1.008   -4.655805   -4.579033    0.586165
  19 H     1.0000    0     1.008   -6.302196   -1.720473    1.263156
  20 C     6.0000    0    12.011   -4.641046    2.979963   -0.174318
  21 H     1.0000    0     1.008   -6.146802    2.069112   -1.251206
  22 H     1.0000    0     1.008   -5.372456    3.326222    1.737094
  23 H     1.0000    0     1.008   -4.250105    4.817242   -1.026439
  24 H     1.0000    0     1.008    1.871081    5.697288    0.005863

--------------------------------
INTERNAL COORDINATES (ANGSTROEM)
--------------------------------
 C      0   0   0     0.000000000000     0.00000000     0.00000000
 C      1   0   0     1.382105799556     0.00000000     0.00000000
 C      2   1   0     2.502056917737    90.62173298     0.00000000
 C      3   2   1     1.381889644115    90.22688223     1.42594695
 C      3   2   1     1.421458579580    28.50591172   179.52683160
 O      5   3   2     1.353219541973   116.13872524   180.18782618
 C      4   3   2     1.467130771155   120.54483882   358.88775366
 O      7   4   3     1.262061515530   120.78241727   180.98091731
 C      2   1   3     1.510951596615   122.70193314   179.38560423
 H      9   2   1     1.098667127641   112.30417239   126.48107744
 H      9   2   1     1.097961612430   110.67635846   246.56880537
 H      9   2   1     1.088874768027   111.86802659     6.83965840
 C      1   2   3     1.506947599733   122.53394085   179.47439483
 H     13   1   2     1.095225578432   111.82116623   305.38901016
 H     13   1   2     1.096462963804   111.62960967    65.20649182
 H     13   1   2     1.090735341773   109.34326086   185.03873175
 C      4   3   2     1.504275338980   121.87230297   179.74998539
 H     17   4   3     1.099442703630   111.36756410    77.24869258
 H     17   4   3     1.090839588894   109.72233034   195.80771960
 H     17   4   3     1.092847861251   111.90152690   317.41846073
 C      3   2   1     1.510529084801   148.06113157   182.11003662
 H     21   3   2     1.091778338198   111.30958341   145.35433064
 H     21   3   2     1.098390446054   110.75090198   264.61969195
 H     21   3   2     1.091508741557   111.51765059    24.13427720
 H      6   5   3     0.971557717299   110.65163760   180.25113987

---------------------------
INTERNAL COORDINATES (A.U.)
---------------------------
 C      0   0   0     0.000000000000     0.00000000     0.00000000
 C      1   0   0     2.611801449266     0.00000000     0.00000000
 C      2   1   0     4.728202346007    90.62173298     0.00000000
 C      3   2   1     2.611392974680    90.22688223     1.42594695
 C      3   2   1     2.686167426119    28.50591172   179.52683160
 O      5   3   2     2.557214333399   116.13872524   180.18782618
 C      4   3   2     2.772475360132   120.54483882   358.88775366
 O      7   4   3     2.384950628512   120.78241727   180.98091731
 C      2   1   3     2.855284719213   122.70193314   179.38560423
 H      9   2   1     2.076179983583   112.30417239   126.48107744
 H      9   2   1     2.074846753052   110.67635846   246.56880537
 H      9   2   1     2.057675105707   111.86802659     6.83965840
 C      1   2   3     2.847718261666   122.53394085   179.47439483
 H     13   1   2     2.069676398102   111.82116623   305.38901016
 H     13   1   2     2.072014717577   111.62960967    65.20649182
 H     13   1   2     2.061191080539   109.34326086   185.03873175
 C      4   3   2     2.842668420685   121.87230297   179.74998539
 H     17   4   3     2.077645609799   111.36756410    77.24869258
 H     17   4   3     2.061388079050   109.72233034   195.80771960
 H     17   4   3     2.065183163806   111.90152690   317.41846073
 C      3   2   1     2.854486287596   148.06113157   182.11003662
 H     21   3   2     2.063162058142   111.30958341   145.35433064
 H     21   3   2     2.075657131158   110.75090198   264.61969195
 H     21   3   2     2.062652594323   111.51765059    24.13427720
 H      6   5   3     1.835978008994   110.65163760   180.25113987


           ************************************************************
           *        Program running with 4 parallel MPI-processes     *
           *              working on a common directory               *
           ************************************************************
------------------------------------------------------------------------------
                   ___                                                        
                  /   \      - P O W E R E D   B Y -                         
                 /     \                                                     
                 |  |  |   _    _      __       _____    __    __             
                 |  |  |  | |  | |    /  \     |  _  \  |  |  /  |          
                  \  \/   | |  | |   /    \    | | | |  |  | /  /          
                 / \  \   | |__| |  /  /\  \   | |_| |  |  |/  /          
                |  |  |   |  __  | /  /__\  \  |    /   |      \           
                |  |  |   | |  | | |   __   |  |    \   |  |\   \          
                \     /   | |  | | |  |  |  |  | |\  \  |  | \   \       
                 \___/    |_|  |_| |__|  |__|  |_| \__\ |__|  \__/        
                                                                              
                      - O R C A' S   B I G   F R I E N D -                    
                                      &                                       
                       - I N T E G R A L  F E E D E R -                       
                                                                              
 v1 FN, 2020, v2 2021                                                         
------------------------------------------------------------------------------


Reading SHARK input file Q8_1e_1H_B3LYP_631Gd_opt.SHARKINP.tmp ... ok
----------------------
SHARK INTEGRAL PACKAGE
----------------------

Number of atoms                             ...     25
Number of basis functions                   ...    194
Number of shells                            ...     98
Maximum angular momentum                    ...      2
Integral batch strategy                     ... SHARK/LIBINT Hybrid
RI-J (if used) integral strategy            ... SPLIT-RIJ (Revised 2003 algorithm where possible)
Printlevel                                  ...      1
Contraction scheme used                     ... SEGMENTED contraction
Coulomb Range Separation                    ... NOT USED
Exchange Range Separation                   ... NOT USED
Finite Nucleus Model                        ... NOT USED
Auxiliary Coulomb fitting basis             ... AVAILABLE
   # of basis functions in Aux-J            ...    731
   # of shells in Aux-J                     ...    245
   Maximum angular momentum in Aux-J        ...      4
Auxiliary J/K fitting basis                 ... NOT available
Auxiliary Correlation fitting basis         ... NOT available
Auxiliary 'external' fitting basis          ... NOT available
Integral threshold                          ...     2.500000e-11
Primitive cut-off                           ...     2.500000e-12
Primitive pair pre-selection threshold      ...     2.500000e-12

Calculating pre-screening integrals         ... done (  0.0 sec) Dimension = 98
Organizing shell pair data                  ... done (  0.0 sec)
Shell pair information
Total number of shell pairs                 ...      4851
Shell pairs after pre-screening             ...      4365
Total number of primitive shell pairs       ...     27319
Primitive shell pairs kept                  ...     15119
          la=0 lb=0:   1689 shell pairs
          la=1 lb=0:   1405 shell pairs
          la=1 lb=1:    293 shell pairs
          la=2 lb=0:    631 shell pairs
          la=2 lb=1:    278 shell pairs
          la=2 lb=2:     69 shell pairs

Calculating one electron integrals          ... done (  0.0 sec)
Calculating RI/J V-Matrix + Cholesky decomp.... done (  0.0 sec)
Calculating Nuclear repulsion               ... done (  0.0 sec) ENN=    705.761720240403 Eh

SHARK setup successfully completed in   0.2 seconds

Maximum memory used throughout the entire GTOINT-calculation: 14.4 MB


           ************************************************************
           *        Program running with 4 parallel MPI-processes     *
           *              working on a common directory               *
           ************************************************************

Diagonalization of the overlap matrix:
Smallest eigenvalue                        ... 3.668e-04
Time for diagonalization                   ...    0.005 sec
Threshold for overlap eigenvalues          ... 1.000e-08
Number of eigenvalues below threshold      ... 0
Time for construction of square roots      ...    0.003 sec
Total time needed                          ...    0.008 sec

-------------------
DFT GRID GENERATION
-------------------

General Integration Accuracy     IntAcc      ... 4.959
Radial Grid Type                 RadialGrid  ... OptM3 with GC (2021)
Angular Grid (max. ang.)         AngularGrid ... 6 (Lebedev-590)
Angular grid pruning method      GridPruning ... 4 (adaptive)
Weight generation scheme         WeightScheme... Becke
Basis function cutoff            BFCut       ... 1.0000e-11
Integration weight cutoff        WCut        ... 1.0000e-14
Angular grids for H and He will be reduced by one unit
Partially contracted basis set               ... off
Rotationally invariant grid construction     ... off

Total number of grid points                  ...   282610
Total number of batches                      ...     4430
Average number of points per batch           ...       63
Average number of grid points per atom       ...    11304
Time for grid setup =    3.608 sec

--------------------
COSX GRID GENERATION
--------------------

GRIDX 1
-------
General Integration Accuracy     IntAcc      ... 4.020
Radial Grid Type                 RadialGrid  ... OptM3 with GC (2021)
Angular Grid (max. ang.)         AngularGrid ... 2 (Lebedev-110)
Angular grid pruning method      GridPruning ... 4 (adaptive)
Weight generation scheme         WeightScheme... Becke
Basis function cutoff            BFCut       ... 1.0000e-11
Integration weight cutoff        WCut        ... 1.0000e-14
Angular grids for H and He will be reduced by one unit
Partially contracted basis set               ... on
Rotationally invariant grid construction     ... off

Total number of grid points                  ...    30994
Total number of batches                      ...      497
Average number of points per batch           ...       62
Average number of grid points per atom       ...     1240
UseSFitting                                  ... on

GRIDX 2
-------
General Integration Accuracy     IntAcc      ... 4.338
Radial Grid Type                 RadialGrid  ... OptM3 with GC (2021)
Angular Grid (max. ang.)         AngularGrid ... 3 (Lebedev-194)
Angular grid pruning method      GridPruning ... 4 (adaptive)
Weight generation scheme         WeightScheme... Becke
Basis function cutoff            BFCut       ... 1.0000e-11
Integration weight cutoff        WCut        ... 1.0000e-14
Angular grids for H and He will be reduced by one unit
Partially contracted basis set               ... on
Rotationally invariant grid construction     ... off

Total number of grid points                  ...    67801
Total number of batches                      ...     1071
Average number of points per batch           ...       63
Average number of grid points per atom       ...     2712
UseSFitting                                  ... on

GRIDX 3
-------
General Integration Accuracy     IntAcc      ... 4.871
Radial Grid Type                 RadialGrid  ... OptM3 with GC (2021)
Angular Grid (max. ang.)         AngularGrid ... 4 (Lebedev-302)
Angular grid pruning method      GridPruning ... 4 (adaptive)
Weight generation scheme         WeightScheme... Becke
Basis function cutoff            BFCut       ... 1.0000e-11
Integration weight cutoff        WCut        ... 1.0000e-14
Angular grids for H and He will be reduced by one unit
Partially contracted basis set               ... on
Rotationally invariant grid construction     ... off

Total number of grid points                  ...   129639
Total number of batches                      ...     2038
Average number of points per batch           ...       63
Average number of grid points per atom       ...     5186
UseSFitting                                  ... on

Time for X-Grid setup             =    1.559 sec


--------------------
CPCM SOLVATION MODEL
--------------------
CPCM parameters:
  Epsilon                                         ...      80.4000
  Refrac                                          ...       1.3300
  Rsolv                                           ...       1.3000
  Surface type                                    ... GAUSSIAN VDW
  Epsilon function type                           ...         CPCM
Radii:
 Radius for C  used is    3.8550 Bohr (=   2.0400 Ang.)
 Radius for O  used is    3.4469 Bohr (=   1.8240 Ang.)
 Radius for H  used is    2.4944 Bohr (=   1.3200 Ang.)
Calculating surface                               ...        done! (  0.0s)
GEPOL surface points                              ...         1329
GEPOL Volume                                      ...    1420.2377
GEPOL Surface-area                                ...     755.8361
Calculating surface distance matrix               ...        done! (  0.0s)
Performing Cholesky decomposition & store         ...        done! (  0.1s)
Overall time for CPCM initialization              ...                 0.1s
--------------
SCF ITERATIONS
--------------
ITER       Energy         Delta-E        Max-DP      RMS-DP      [F,P]     Damp
               ***  Starting incremental Fock matrix formation  ***
  0   -538.9962460051   0.000000000000 0.00246310  0.00005565  0.0268347 0.7000
  1   -538.9970287070  -0.000782701871 0.00226346  0.00005413  0.0212168 0.7000
                               ***Turning on DIIS***
  2   -538.9976512021  -0.000622495089 0.00583061  0.00014592  0.0159368 0.0000
  3   -538.9992486994  -0.001597497289 0.00100415  0.00002112  0.0021436 0.0000
  4   -538.9992709131  -0.000022213756 0.00059511  0.00001361  0.0005757 0.0000
               *** Restarting incremental Fock matrix formation ***
                                   *** Resetting DIIS ***
  5   -538.9992738123  -0.000002899193 0.00037535  0.00000548  0.0002955 0.0000
  6   -538.9992734044   0.000000407905 0.00022748  0.00000360  0.0006273 0.0000
  7   -538.9992740136  -0.000000609169 0.00004077  0.00000054  0.0000238 0.0000
  8   -538.9992740206  -0.000000007004 0.00002538  0.00000032  0.0000184 0.0000
  9   -538.9992740211  -0.000000000482 0.00002220  0.00000025  0.0000066 0.0000
                 **** Energy Check signals convergence ****

               *****************************************************
               *                     SUCCESS                       *
               *           SCF CONVERGED AFTER  10 CYCLES          *
               *****************************************************

Old exchange energy                            =    -14.597027388 Eh
New exchange energy                            =    -14.597025509 Eh
Exchange energy change after final integration =      0.000001879 Eh
Total energy after final integration           =   -538.999272143 Eh
Final COS-X integration done in                =     7.770 sec
Total Energy       :         -538.99927214 Eh          -14666.91585 eV
  Last Energy change         ...   -8.4185e-10  Tolerance :   1.0000e-08
  Last MAX-Density change    ...    0.0000e+00  Tolerance :   1.0000e-07
             **** THE GBW FILE WAS UPDATED (Q8_1e_1H_B3LYP_631Gd_opt.gbw) ****
             **** DENSITY Q8_1e_1H_B3LYP_631Gd_opt.scfp WAS UPDATED ****
             **** ENERGY FILE WAS UPDATED (Q8_1e_1H_B3LYP_631Gd_opt.en.tmp) ****
----------------------
UHF SPIN CONTAMINATION
----------------------

Warning: in a DFT calculation there is little theoretical justification to 
         calculate <S**2> as in Hartree-Fock theory. We will do it anyways
         but you should keep in mind that the values have only limited relevance

Expectation value of <S**2>     :     0.771344
Ideal value S*(S+1) for S=0.5   :     0.750000
Deviation                       :     0.021344

             **** THE GBW FILE WAS UPDATED (Q8_1e_1H_B3LYP_631Gd_opt.gbw) ****
             **** DENSITY Q8_1e_1H_B3LYP_631Gd_opt.scfp WAS UPDATED ****
Total SCF time: 0 days 0 hours 0 min 55 sec 

Maximum memory used throughout the entire SCF-calculation: 70.8 MB

-------------------------   --------------------
FINAL SINGLE POINT ENERGY      -538.999272142796
-------------------------   --------------------


           ************************************************************
           *        Program running with 4 parallel MPI-processes     *
           *              working on a common directory               *
           ************************************************************
------------------------------------------------------------------------------
                         ORCA SCF GRADIENT CALCULATION
------------------------------------------------------------------------------

 ... reading COSX grid (gridx3)
Gradient of the Kohn-Sham DFT energy:
Kohn-Sham wavefunction type      ... UKS
Hartree-Fock exchange scaling    ...    0.200
Number of operators              ...    2
Number of atoms                  ...   25
Basis set dimensions             ...  194
Integral neglect threshold       ... 2.5e-11
Integral primitive cutoff        ... 2.5e-12
SHARK Integral package           ... ON

Nuc. rep. gradient       (SHARK) ... done (  0.0 sec)
HCore & Overlap gradient (SHARK) ... done (  0.1 sec)
RI-J gradient            (SHARK) ... done (  0.6 sec)
COSX-gradient                    ... done ( 10.7 sec)
Exchange-correlation gradient    ... done

------------------
CARTESIAN GRADIENT
------------------

   1   C   :    0.001763418    0.002606264   -0.000274767
   2   C   :    0.000341082   -0.001378641    0.000834301
   3   C   :    0.000305135   -0.000384731    0.001023877
   4   C   :   -0.002345583    0.002830164    0.000276713
   5   C   :   -0.000536418    0.001460740   -0.000313831
   6   O   :    0.001830383   -0.000051751    0.000099033
   7   C   :   -0.000200152   -0.004383215    0.000485284
   8   O   :    0.000417512    0.000533666   -0.000253438
   9   C   :   -0.000444850   -0.001099113    0.000255803
  10   H   :    0.000909398   -0.000333158    0.000441084
  11   H   :   -0.001307673   -0.000670788   -0.000555284
  12   H   :   -0.000768607    0.000814914   -0.001057751
  13   C   :    0.000864658    0.000567004    0.000227870
  14   H   :   -0.000446450   -0.000135037    0.000848132
  15   H   :   -0.000462676   -0.000068551   -0.000919475
  16   H   :   -0.000258541    0.000515654   -0.000209807
  17   C   :   -0.000403799    0.001543934    0.001206244
  18   H   :    0.000227871   -0.000556733    0.000261534
  19   H   :    0.000280260    0.000600485   -0.000472048
  20   H   :    0.000834432   -0.000304484   -0.001112903
  21   C   :   -0.000279663   -0.001108131   -0.001644607
  22   H   :    0.000551892    0.000554077    0.000789234
  23   H   :    0.000579899   -0.000566663   -0.000270206
  24   H   :   -0.000334462   -0.000501301    0.000262888
  25   H   :   -0.001142660   -0.000480379    0.000097523

Difference to translation invariance:
           :   -0.0000255946    0.0000042284    0.0000254033

Difference to rotation invariance:
           :    0.0006228013    0.0006563776   -0.0006852182

Norm of the cartesian gradient     ...    0.0089153276
RMS gradient                       ...    0.0010294534
MAX gradient                       ...    0.0043832150

-------
TIMINGS
-------

Total SCF gradient time            ...       18.276 sec

One electron gradient       ....       0.105 sec  (  0.6%)
RI-J Coulomb gradient       ....       0.586 sec  (  3.2%)
COSX gradient               ....      10.667 sec  ( 58.4%)
XC gradient                 ....       5.961 sec  ( 32.6%)
CPCM gradient               ....       0.307 sec  (  1.7%)
   A-Matrix (El+Nuc)        ....       0.078 sec  (  0.4%)
   Potential                ....       0.229 sec  (  1.3%)

Maximum memory used throughout the entire SCFGRAD-calculation: 61.8 MB
------------------------------------------------------------------------------
                         ORCA GEOMETRY RELAXATION STEP
------------------------------------------------------------------------------

Reading the OPT-File                    .... done
Getting information on internals        .... done
Copying old internal coords+grads       .... done
Making the new internal coordinates     .... (new redundants).... done
Validating the new internal coordinates .... (new redundants).... done
Calculating the B-matrix                .... done
Calculating the G,G- and P matrices     .... done
Transforming gradient to internals      .... done
Projecting the internal gradient        .... done
Number of atoms                         ....  25
Number of internal coordinates          .... 118
Current Energy                          ....  -538.999272143 Eh
Current gradient norm                   ....     0.008915328 Eh/bohr
Maximum allowed component of the step   ....  0.300
Current trust radius                    ....  0.300
Updating the Hessian (BFGS)             .... done
Forming the augmented Hessian           .... done
Diagonalizing the augmented Hessian     .... done
Last element of RFO vector              ....  0.780554092
Lowest eigenvalues of augmented Hessian:
 -0.000507390  0.000175717  0.000537968  0.002012603  0.012200795
Length of the computed step             ....  0.800826295
Warning: the length of the step is outside the trust region - taking restricted step instead
The input lambda is                     ....    -0.000507
   iter:   1  x=   -0.000760  g= 2186.538403 f(x)=     0.551323
   iter:   2  x=   -0.001069  g=  735.107953 f(x)=     0.227144
   iter:   3  x=   -0.001356  g=  289.067372 f(x)=     0.083199
   iter:   4  x=   -0.001510  g=  149.730532 f(x)=     0.023001
   iter:   5  x=   -0.001538  g=  111.222431 f(x)=     0.003156
   iter:   6  x=   -0.001539  g=  105.621927 f(x)=     0.000080
   iter:   7  x=   -0.001539  g=  105.477016 f(x)=     0.000000
   iter:   8  x=   -0.001539  g=  105.476916 f(x)=     0.000000
The output lambda is                    ....    -0.001539 (8 iterations)
The final length of the internal step   ....  0.300000000
Converting the step to cartesian space:
 Initial RMS(Int)=    0.0276172385
Transforming coordinates:
 Iter   0:  RMS(Cart)=    0.0498417893 RMS(Int)=    0.5782684744
 Iter   1:  RMS(Cart)=    0.0017000854 RMS(Int)=    0.0012963525
 Iter   2:  RMS(Cart)=    0.0001252868 RMS(Int)=    0.0000750547
 Iter   3:  RMS(Cart)=    0.0000095421 RMS(Int)=    0.0000073128
 Iter   4:  RMS(Cart)=    0.0000007291 RMS(Int)=    0.0000004502
 Iter   5:  RMS(Cart)=    0.0000000563 RMS(Int)=    0.0000000432
done
Storing new coordinates                 .... done

                                .--------------------.
          ----------------------|Geometry convergence|-------------------------
          Item                value                   Tolerance       Converged
          ---------------------------------------------------------------------
          Energy change      -0.0000776888            0.0000002000      NO
          RMS gradient        0.0007437409            0.0000080000      NO
          MAX gradient        0.0022777234            0.0000300000      NO
          RMS step            0.0276172385            0.0001000000      NO
          MAX step            0.0878625197            0.0002000000      NO
          ........................................................
          Max(Bonds)      0.0018      Max(Angles)    0.54
          Max(Dihed)        5.03      Max(Improp)    0.00
          ---------------------------------------------------------------------

The optimization has not yet converged - more geometry cycles are needed


    ---------------------------------------------------------------------------
                         Redundant Internal Coordinates
                            (Angstroem and degrees)

        Definition                    Value    dE/dq     Step     New-Value
    ----------------------------------------------------------------------------
     1. B(C   1,C   0)                1.3821 -0.002108  0.0006    1.3827   
     2. B(C   3,C   2)                1.3819 -0.001644  0.0007    1.3826   
     3. B(C   4,C   1)                1.4248 -0.000296  0.0000    1.4248   
     4. B(C   4,C   2)                1.4215 -0.000332 -0.0002    1.4213   
     5. B(O   5,C   4)                1.3532 -0.000523 -0.0006    1.3526   
     6. B(C   6,C   0)                1.4687  0.001455 -0.0006    1.4681   
     7. B(C   6,C   3)                1.4671  0.002278 -0.0011    1.4661   
     8. B(O   7,C   6)                1.2621 -0.000557  0.0007    1.2628   
     9. B(C   8,C   1)                1.5110 -0.002056  0.0008    1.5117   
    10. B(H   9,C   8)                1.0987 -0.000486  0.0001    1.0987   
    11. B(H  10,C   8)                1.0980 -0.000935  0.0004    1.0983   
    12. B(H  11,C   8)                1.0889 -0.001011  0.0004    1.0893   
    13. B(C  12,C   0)                1.5069 -0.000747  0.0003    1.5072   
    14. B(H  13,C  12)                1.0952 -0.000951  0.0013    1.0965   
    15. B(H  14,C  12)                1.0965 -0.001014 -0.0001    1.0964   
    16. B(H  15,C  12)                1.0907 -0.000416 -0.0001    1.0906   
    17. B(C  16,C   3)                1.5043 -0.001444  0.0004    1.5047   
    18. B(H  17,C  16)                1.0994 -0.000321 -0.0011    1.0984   
    19. B(H  18,C  16)                1.0908 -0.000661  0.0005    1.0913   
    20. B(H  19,C  16)                1.0928 -0.001369  0.0018    1.0947   
    21. B(C  20,C   2)                1.5105 -0.001328  0.0002    1.5107   
    22. B(H  21,C  20)                1.0918 -0.001050  0.0009    1.0926   
    23. B(H  22,C  20)                1.0984 -0.000560 -0.0003    1.0981   
    24. B(H  23,C  20)                1.0915 -0.000618  0.0003    1.0918   
    25. B(H  24,O   5)                0.9716 -0.001240  0.0004    0.9719   
    26. A(C   1,C   0,C  12)          122.53 -0.000606   -0.20    122.33   
    27. A(C   1,C   0,C   6)          120.10  0.000291    0.00    120.11   
    28. A(C   6,C   0,C  12)          117.36  0.000314    0.20    117.56   
    29. A(C   0,C   1,C   8)          122.70 -0.000911   -0.14    122.56   
    30. A(C   0,C   1,C   4)          119.05  0.001319   -0.02    119.03   
    31. A(C   4,C   1,C   8)          118.24 -0.000408    0.16    118.40   
    32. A(C   3,C   2,C  20)          121.71 -0.001937    0.06    121.77   
    33. A(C   3,C   2,C   4)          118.72  0.000541    0.08    118.79   
    34. A(C   4,C   2,C  20)          119.57  0.001396   -0.14    119.43   
    35. A(C   6,C   3,C  16)          117.58  0.000133    0.19    117.77   
    36. A(C   2,C   3,C   6)          120.54  0.000698   -0.07    120.47   
    37. A(C   2,C   3,C  16)          121.87 -0.000832   -0.11    121.76   
    38. A(C   2,C   4,O   5)          116.14  0.001413    0.04    116.18   
    39. A(C   1,C   4,C   2)          123.06 -0.000966   -0.05    123.01   
    40. A(C   1,C   4,O   5)          120.80 -0.000447    0.01    120.81   
    41. A(C   4,O   5,H  24)          110.65 -0.000101    0.17    110.82   
    42. A(C   3,C   6,O   7)          120.78  0.001415    0.03    120.81   
    43. A(C   0,C   6,O   7)          120.74  0.000473   -0.09    120.65   
    44. A(C   0,C   6,C   3)          118.48 -0.001890    0.07    118.54   
    45. A(H   9,C   8,H  10)          107.45  0.000211    0.00    107.45   
    46. A(C   1,C   8,H  10)          110.68 -0.001857    0.15    110.82   
    47. A(C   1,C   8,H   9)          112.30  0.001381   -0.12    112.19   
    48. A(H  10,C   8,H  11)          107.83  0.001064   -0.12    107.71   
    49. A(H   9,C   8,H  11)          106.46 -0.001009    0.25    106.70   
    50. A(C   1,C   8,H  11)          111.87  0.000251   -0.14    111.72   
    51. A(H  14,C  12,H  15)          108.31  0.000292    0.33    108.65   
    52. A(H  13,C  12,H  15)          108.63  0.000156   -0.11    108.53   
    53. A(C   0,C  12,H  15)          109.34 -0.000564    0.13    109.47   
    54. A(H  13,C  12,H  14)          106.98 -0.000148   -0.12    106.87   
    55. A(C   0,C  12,H  14)          111.63  0.000123    0.06    111.69   
    56. A(C   0,C  12,H  13)          111.82  0.000161   -0.28    111.54   
    57. A(H  17,C  16,H  18)          107.23 -0.000239    0.54    107.76   
    58. A(C   3,C  16,H  18)          109.72 -0.000562    0.08    109.81   
    59. A(C   3,C  16,H  17)          111.37  0.000290   -0.04    111.33   
    60. A(H  18,C  16,H  19)          109.38  0.000464   -0.19    109.19   
    61. A(H  17,C  16,H  19)          107.09 -0.000006   -0.12    106.97   
    62. A(C   3,C  16,H  19)          111.90  0.000063   -0.24    111.67   
    63. A(H  22,C  20,H  23)          107.37  0.000278   -0.03    107.35   
    64. A(H  21,C  20,H  23)          108.42 -0.000162   -0.06    108.36   
    65. A(C   2,C  20,H  23)          111.52  0.000511    0.03    111.54   
    66. A(H  21,C  20,H  22)          107.29  0.000069    0.06    107.34   
    67. A(C   2,C  20,H  22)          110.75 -0.001124   -0.10    110.65   
    68. A(C   2,C  20,H  21)          111.31  0.000423    0.09    111.40   
    69. D(C   8,C   1,C   0,C  12)     -1.14 -0.000069    0.48     -0.66   
    70. D(C   4,C   1,C   0,C  12)    179.73 -0.000090    0.04    179.78   
    71. D(C   4,C   1,C   0,C   6)     -1.03 -0.000156    0.32     -0.71   
    72. D(C   8,C   1,C   0,C   6)    178.10 -0.000135    0.75    178.85   
    73. D(C  16,C   3,C   2,C  20)     -0.68 -0.000078    0.63     -0.04   
    74. D(C  16,C   3,C   2,C   4)    178.72 -0.000010    0.62    179.33   
    75. D(C   6,C   3,C   2,C  20)    178.46 -0.000200    1.23    179.69   
    76. D(C   6,C   3,C   2,C   4)     -2.15 -0.000133    1.22     -0.93   
    77. D(O   5,C   4,C   2,C   3)   -177.65  0.000170   -0.78   -178.43   
    78. D(C   1,C   4,C   2,C  20)   -178.43  0.000185   -0.72   -179.15   
    79. D(O   5,C   4,C   1,C   0)    179.26 -0.000022    0.00    179.26   
    80. D(C   2,C   4,C   1,C   8)   -179.71 -0.000008   -0.50   -180.21   
    81. D(C   1,C   4,C   2,C   3)      2.17  0.000140   -0.70      1.47   
    82. D(C   2,C   4,C   1,C   0)     -0.54  0.000006   -0.09     -0.63   
    83. D(O   5,C   4,C   1,C   8)      0.10 -0.000036   -0.41     -0.31   
    84. D(O   5,C   4,C   2,C  20)      1.76  0.000215   -0.80      0.95   
    85. D(H  24,O   5,C   4,C   2)   -179.75 -0.000103    0.02   -179.73   
    86. D(H  24,O   5,C   4,C   1)      0.43 -0.000073   -0.06      0.37   
    87. D(O   7,C   6,C   3,C  16)      0.15  0.000081   -0.37     -0.22   
    88. D(O   7,C   6,C   3,C   2)   -179.02  0.000207   -0.94   -179.96   
    89. D(C   0,C   6,C   3,C  16)    179.82 -0.000153   -0.43    179.39   
    90. D(C   0,C   6,C   3,C   2)      0.65 -0.000027   -1.00     -0.35   
    91. D(O   7,C   6,C   0,C  12)     -0.07 -0.000137    0.40      0.33   
    92. D(O   7,C   6,C   0,C   1)   -179.34 -0.000067    0.14   -179.20   
    93. D(C   3,C   6,C   0,C  12)   -179.73  0.000093    0.46   -179.28   
    94. D(C   3,C   6,C   0,C   1)      0.99  0.000163    0.20      1.19   
    95. D(H  10,C   8,C   1,C   4)     65.70  0.000061   -2.47     63.24   
    96. D(H  10,C   8,C   1,C   0)   -113.43  0.000027   -2.89   -116.33   
    97. D(H   9,C   8,C   1,C   4)    -54.38  0.000149   -2.48    -56.87   
    98. D(H  11,C   8,C   1,C   0)      6.84  0.000274   -3.05      3.79   
    99. D(H   9,C   8,C   1,C   0)    126.48  0.000114   -2.91    123.57   
   100. D(H  11,C   8,C   1,C   4)   -174.03  0.000309   -2.62   -176.64   
   101. D(H  15,C  12,C   0,C   6)      5.78  0.000188   -4.23      1.55   
   102. D(H  15,C  12,C   0,C   1)   -174.96  0.000124   -3.96   -178.92   
   103. D(H  14,C  12,C   0,C   6)   -114.05  0.000117   -4.76   -118.82   
   104. D(H  14,C  12,C   0,C   1)     65.21  0.000052   -4.49     60.71   
   105. D(H  13,C  12,C   0,C   6)    126.13  0.000110   -4.46    121.67   
   106. D(H  13,C  12,C   0,C   1)    -54.61  0.000046   -4.19    -58.80   
   107. D(H  19,C  16,C   3,C   6)    138.26  0.000257   -4.68    133.57   
   108. D(H  19,C  16,C   3,C   2)    -42.58  0.000143   -4.11    -46.69   
   109. D(H  18,C  16,C   3,C   6)     16.65  0.000016   -4.35     12.30   
   110. D(H  18,C  16,C   3,C   2)   -164.19 -0.000098   -3.77   -167.96   
   111. D(H  17,C  16,C   3,C   6)   -101.91  0.000492   -5.03   -106.95   
   112. D(H  17,C  16,C   3,C   2)     77.25  0.000378   -4.46     72.79   
   113. D(H  23,C  20,C   2,C   4)     25.55 -0.000166   -1.18     24.37   
   114. D(H  23,C  20,C   2,C   3)   -155.06 -0.000103   -1.20   -156.26   
   115. D(H  22,C  20,C   2,C   4)    -93.96 -0.000102   -1.10    -95.07   
   116. D(H  22,C  20,C   2,C   3)     85.42 -0.000039   -1.12     84.31   
   117. D(H  21,C  20,C   2,C   4)    146.77  0.000277   -1.17    145.60   
   118. D(H  21,C  20,C   2,C   3)    -33.84  0.000340   -1.18    -35.02   
    ----------------------------------------------------------------------------

         *************************************************************
         *                GEOMETRY OPTIMIZATION CYCLE  18            *
         *************************************************************
---------------------------------
CARTESIAN COORDINATES (ANGSTROEM)
---------------------------------
  C      1.224822   -0.795687    0.005374
  C      1.280308    0.585855   -0.002311
  C     -1.217620    0.711529   -0.041415
  C     -1.294117   -0.668757   -0.016314
  C      0.063398    1.326779   -0.019032
  O      0.075631    2.679354   -0.012075
  C     -0.073704   -1.480628    0.012067
  O     -0.136174   -2.741689    0.034259
  C      2.585860    1.347794    0.016140
  H      2.675803    2.037458   -0.834451
  H      2.677283    1.943536    0.934344
  H      3.443967    0.678539   -0.031339
  C      2.465001   -1.652141    0.018057
  H      3.101911   -1.451251   -0.851611
  H      3.076058   -1.467075    0.909389
  H      2.179979   -2.704756    0.003082
  C     -2.615156   -1.389061   -0.022966
  H     -3.095597   -1.333174   -1.009094
  H     -2.462616   -2.443419    0.213719
  H     -3.315283   -0.955881    0.698448
  C     -2.455897    1.576187   -0.077790
  H     -3.250419    1.110338   -0.665656
  H     -2.848083    1.733768    0.935723
  H     -2.245664    2.559962   -0.502158
  H      0.987138    3.016481   -0.000973

----------------------------
CARTESIAN COORDINATES (A.U.)
----------------------------
  NO LB      ZA    FRAG     MASS         X           Y           Z
   0 C     6.0000    0    12.011    2.314578   -1.503630    0.010155
   1 C     6.0000    0    12.011    2.419432    1.107105   -0.004368
   2 C     6.0000    0    12.011   -2.300969    1.344594   -0.078263
   3 C     6.0000    0    12.011   -2.445526   -1.263767   -0.030829
   4 C     6.0000    0    12.011    0.119805    2.507249   -0.035964
   5 O     8.0000    0    15.999    0.142921    5.063245   -0.022819
   6 C     6.0000    0    12.011   -0.139280   -2.797981    0.022804
   7 O     8.0000    0    15.999   -0.257332   -5.181041    0.064740
   8 C     6.0000    0    12.011    4.886568    2.546962    0.030500
   9 H     1.0000    0     1.008    5.056535    3.850237   -1.576884
  10 H     1.0000    0     1.008    5.059332    3.672751    1.765655
  11 H     1.0000    0     1.008    6.508154    1.282253   -0.059223
  12 C     6.0000    0    12.011    4.658177   -3.122094    0.034122
  13 H     1.0000    0     1.008    5.861763   -2.742467   -1.609311
  14 H     1.0000    0     1.008    5.812908   -2.772370    1.718497
  15 H     1.0000    0     1.008    4.119564   -5.111249    0.005825
  16 C     6.0000    0    12.011   -4.941928   -2.624945   -0.043399
  17 H     1.0000    0     1.008   -5.849831   -2.519333   -1.906912
  18 H     1.0000    0     1.008   -4.653671   -4.617392    0.403870
  19 H     1.0000    0     1.008   -6.264977   -1.806354    1.319875
  20 C     6.0000    0    12.011   -4.640972    2.978561   -0.147002
  21 H     1.0000    0     1.008   -6.142403    2.098235   -1.257907
  22 H     1.0000    0     1.008   -5.382096    3.276347    1.768261
  23 H     1.0000    0     1.008   -4.243690    4.837628   -0.948942
  24 H     1.0000    0     1.008    1.865420    5.700323   -0.001838

--------------------------------
INTERNAL COORDINATES (ANGSTROEM)
--------------------------------
 C      0   0   0     0.000000000000     0.00000000     0.00000000
 C      1   0   0     1.382676856941     0.00000000     0.00000000
 C      2   1   0     2.501393945845    90.58517375     0.00000000
 C      3   2   1     1.382631324239    90.27558784     0.73529850
 C      3   2   1     1.421281712599    28.53075833   179.44895446
 O      5   3   2     1.352648076079   116.17363621   180.10035885
 C      4   3   2     1.466065676069   120.47292893   359.77415436
 O      7   4   3     1.262802145104   120.80857631   180.04335533
 C      2   1   3     1.511739906390   122.56048407   179.85937272
 H      9   2   1     1.098740582402   112.18566216   123.56934766
 H      9   2   1     1.098346859272   110.82192325   243.67585513
 H      9   2   1     1.089267137801   111.72385078     3.79302088
 C      1   2   3     1.507222378158   122.32994509   179.47650112
 H     13   1   2     1.096509292692   111.54058177   301.19823817
 H     13   1   2     1.096409770589   111.68526441    60.71188342
 H     13   1   2     1.090623730496   109.46793689   181.07663363
 C      4   3   2     1.504668128599   121.76221457   180.04118205
 H     17   4   3     1.098361140544   111.32422537    72.79198146
 H     17   4   3     1.091309920072   109.80542490   192.04102597
 H     17   4   3     1.094650482308   111.66523361   313.31203063
 C      3   2   1     1.510723205677   147.95746050   180.86009191
 H     21   3   2     1.092642451720   111.40476580   144.83076130
 H     21   3   2     1.098112406493   110.64930974   264.16071220
 H     21   3   2     1.091833442857   111.54524778    23.59360907
 H      6   5   3     0.971917189647   110.81731507   180.27244891

---------------------------
INTERNAL COORDINATES (A.U.)
---------------------------
 C      0   0   0     0.000000000000     0.00000000     0.00000000
 C      1   0   0     2.612880591329     0.00000000     0.00000000
 C      2   1   0     4.726949510696    90.58517375     0.00000000
 C      3   2   1     2.612794546993    90.27558784     0.73529850
 C      3   2   1     2.685833195962    28.53075833   179.44895446
 O      5   3   2     2.556134419366   116.17363621   180.10035885
 C      4   3   2     2.770462622113   120.47292893   359.77415436
 O      7   4   3     2.386350215575   120.80857631   180.04335533
 C      2   1   3     2.856774408796   122.56048407   179.85937272
 H      9   2   1     2.076318792964   112.18566216   123.56934766
 H      9   2   1     2.075574764076   110.82192325   243.67585513
 H      9   2   1     2.058416577125   111.72385078     3.79302088
 C      1   2   3     2.848237517635   122.32994509   179.47650112
 H     13   1   2     2.072102266488   111.54058177   301.19823817
 H     13   1   2     2.071914196968   111.68526441    60.71188342
 H     13   1   2     2.060980165793   109.46793689   181.07663363
 C      4   3   2     2.843410685492   121.76221457   180.04118205
 H     17   4   3     2.075601751770   111.32422537    72.79198146
 H     17   4   3     2.062276876168   109.80542490   192.04102597
 H     17   4   3     2.068589623928   111.66523361   313.31203063
 C      3   2   1     2.854853122890   147.95746050   180.86009191
 H     21   3   2     2.064794996047   111.40476580   144.83076130
 H     21   3   2     2.075131712533   110.64930974   264.16071220
 H     21   3   2     2.063266190855   111.54524778    23.59360907
 H      6   5   3     1.836657313284   110.81731507   180.27244891


           ************************************************************
           *        Program running with 4 parallel MPI-processes     *
           *              working on a common directory               *
           ************************************************************
------------------------------------------------------------------------------
                   ___                                                        
                  /   \      - P O W E R E D   B Y -                         
                 /     \                                                     
                 |  |  |   _    _      __       _____    __    __             
                 |  |  |  | |  | |    /  \     |  _  \  |  |  /  |          
                  \  \/   | |  | |   /    \    | | | |  |  | /  /          
                 / \  \   | |__| |  /  /\  \   | |_| |  |  |/  /          
                |  |  |   |  __  | /  /__\  \  |    /   |      \           
                |  |  |   | |  | | |   __   |  |    \   |  |\   \          
                \     /   | |  | | |  |  |  |  | |\  \  |  | \   \       
                 \___/    |_|  |_| |__|  |__|  |_| \__\ |__|  \__/        
                                                                              
                      - O R C A' S   B I G   F R I E N D -                    
                                      &                                       
                       - I N T E G R A L  F E E D E R -                       
                                                                              
 v1 FN, 2020, v2 2021                                                         
------------------------------------------------------------------------------


Reading SHARK input file Q8_1e_1H_B3LYP_631Gd_opt.SHARKINP.tmp ... ok
----------------------
SHARK INTEGRAL PACKAGE
----------------------

Number of atoms                             ...     25
Number of basis functions                   ...    194
Number of shells                            ...     98
Maximum angular momentum                    ...      2
Integral batch strategy                     ... SHARK/LIBINT Hybrid
RI-J (if used) integral strategy            ... SPLIT-RIJ (Revised 2003 algorithm where possible)
Printlevel                                  ...      1
Contraction scheme used                     ... SEGMENTED contraction
Coulomb Range Separation                    ... NOT USED
Exchange Range Separation                   ... NOT USED
Finite Nucleus Model                        ... NOT USED
Auxiliary Coulomb fitting basis             ... AVAILABLE
   # of basis functions in Aux-J            ...    731
   # of shells in Aux-J                     ...    245
   Maximum angular momentum in Aux-J        ...      4
Auxiliary J/K fitting basis                 ... NOT available
Auxiliary Correlation fitting basis         ... NOT available
Auxiliary 'external' fitting basis          ... NOT available
Integral threshold                          ...     2.500000e-11
Primitive cut-off                           ...     2.500000e-12
Primitive pair pre-selection threshold      ...     2.500000e-12

Calculating pre-screening integrals         ... done (  0.0 sec) Dimension = 98
Organizing shell pair data                  ... done (  0.0 sec)
Shell pair information
Total number of shell pairs                 ...      4851
Shell pairs after pre-screening             ...      4365
Total number of primitive shell pairs       ...     27319
Primitive shell pairs kept                  ...     15114
          la=0 lb=0:   1689 shell pairs
          la=1 lb=0:   1405 shell pairs
          la=1 lb=1:    293 shell pairs
          la=2 lb=0:    631 shell pairs
          la=2 lb=1:    278 shell pairs
          la=2 lb=2:     69 shell pairs

Calculating one electron integrals          ... done (  0.0 sec)
Calculating RI/J V-Matrix + Cholesky decomp.... done (  0.0 sec)
Calculating Nuclear repulsion               ... done (  0.0 sec) ENN=    705.700657393426 Eh

SHARK setup successfully completed in   0.2 seconds

Maximum memory used throughout the entire GTOINT-calculation: 14.4 MB


           ************************************************************
           *        Program running with 4 parallel MPI-processes     *
           *              working on a common directory               *
           ************************************************************

Diagonalization of the overlap matrix:
Smallest eigenvalue                        ... 3.656e-04
Time for diagonalization                   ...    0.005 sec
Threshold for overlap eigenvalues          ... 1.000e-08
Number of eigenvalues below threshold      ... 0
Time for construction of square roots      ...    0.003 sec
Total time needed                          ...    0.009 sec

-------------------
DFT GRID GENERATION
-------------------

General Integration Accuracy     IntAcc      ... 4.959
Radial Grid Type                 RadialGrid  ... OptM3 with GC (2021)
Angular Grid (max. ang.)         AngularGrid ... 6 (Lebedev-590)
Angular grid pruning method      GridPruning ... 4 (adaptive)
Weight generation scheme         WeightScheme... Becke
Basis function cutoff            BFCut       ... 1.0000e-11
Integration weight cutoff        WCut        ... 1.0000e-14
Angular grids for H and He will be reduced by one unit
Partially contracted basis set               ... off
Rotationally invariant grid construction     ... off

Total number of grid points                  ...   282643
Total number of batches                      ...     4427
Average number of points per batch           ...       63
Average number of grid points per atom       ...    11306
Time for grid setup =    3.601 sec

--------------------
COSX GRID GENERATION
--------------------

GRIDX 1
-------
General Integration Accuracy     IntAcc      ... 4.020
Radial Grid Type                 RadialGrid  ... OptM3 with GC (2021)
Angular Grid (max. ang.)         AngularGrid ... 2 (Lebedev-110)
Angular grid pruning method      GridPruning ... 4 (adaptive)
Weight generation scheme         WeightScheme... Becke
Basis function cutoff            BFCut       ... 1.0000e-11
Integration weight cutoff        WCut        ... 1.0000e-14
Angular grids for H and He will be reduced by one unit
Partially contracted basis set               ... on
Rotationally invariant grid construction     ... off

Total number of grid points                  ...    30989
Total number of batches                      ...      496
Average number of points per batch           ...       62
Average number of grid points per atom       ...     1240
UseSFitting                                  ... on

GRIDX 2
-------
General Integration Accuracy     IntAcc      ... 4.338
Radial Grid Type                 RadialGrid  ... OptM3 with GC (2021)
Angular Grid (max. ang.)         AngularGrid ... 3 (Lebedev-194)
Angular grid pruning method      GridPruning ... 4 (adaptive)
Weight generation scheme         WeightScheme... Becke
Basis function cutoff            BFCut       ... 1.0000e-11
Integration weight cutoff        WCut        ... 1.0000e-14
Angular grids for H and He will be reduced by one unit
Partially contracted basis set               ... on
Rotationally invariant grid construction     ... off

Total number of grid points                  ...    67816
Total number of batches                      ...     1070
Average number of points per batch           ...       63
Average number of grid points per atom       ...     2713
UseSFitting                                  ... on

GRIDX 3
-------
General Integration Accuracy     IntAcc      ... 4.871
Radial Grid Type                 RadialGrid  ... OptM3 with GC (2021)
Angular Grid (max. ang.)         AngularGrid ... 4 (Lebedev-302)
Angular grid pruning method      GridPruning ... 4 (adaptive)
Weight generation scheme         WeightScheme... Becke
Basis function cutoff            BFCut       ... 1.0000e-11
Integration weight cutoff        WCut        ... 1.0000e-14
Angular grids for H and He will be reduced by one unit
Partially contracted basis set               ... on
Rotationally invariant grid construction     ... off

Total number of grid points                  ...   129598
Total number of batches                      ...     2036
Average number of points per batch           ...       63
Average number of grid points per atom       ...     5184
UseSFitting                                  ... on

Time for X-Grid setup             =    1.557 sec


--------------------
CPCM SOLVATION MODEL
--------------------
CPCM parameters:
  Epsilon                                         ...      80.4000
  Refrac                                          ...       1.3300
  Rsolv                                           ...       1.3000
  Surface type                                    ... GAUSSIAN VDW
  Epsilon function type                           ...         CPCM
Radii:
 Radius for C  used is    3.8550 Bohr (=   2.0400 Ang.)
 Radius for O  used is    3.4469 Bohr (=   1.8240 Ang.)
 Radius for H  used is    2.4944 Bohr (=   1.3200 Ang.)
Calculating surface                               ...        done! (  0.0s)
GEPOL surface points                              ...         1321
GEPOL Volume                                      ...    1420.8481
GEPOL Surface-area                                ...     756.6554
Calculating surface distance matrix               ...        done! (  0.0s)
Performing Cholesky decomposition & store         ...        done! (  0.1s)
Overall time for CPCM initialization              ...                 0.1s
--------------
SCF ITERATIONS
--------------
ITER       Energy         Delta-E        Max-DP      RMS-DP      [F,P]     Damp
               ***  Starting incremental Fock matrix formation  ***
  0   -538.9960881039   0.000000000000 0.00206013  0.00006031  0.0223410 0.7000
  1   -538.9969581050  -0.000870001054 0.00188856  0.00005827  0.0176619 0.7000
                               ***Turning on DIIS***
  2   -538.9976498000  -0.000691694965 0.00485770  0.00015657  0.0132643 0.0000
  3   -538.9994242180  -0.001774418083 0.00081911  0.00002267  0.0017783 0.0000
  4   -538.9994497018  -0.000025483717 0.00073666  0.00001634  0.0004779 0.0000
               *** Restarting incremental Fock matrix formation ***
                                   *** Resetting DIIS ***
  5   -538.9994543502  -0.000004648423 0.00041017  0.00000620  0.0002431 0.0000
  6   -538.9994545787  -0.000000228491 0.00018114  0.00000318  0.0004564 0.0000
  7   -538.9994550999  -0.000000521252 0.00015507  0.00000184  0.0000812 0.0000
  8   -538.9994552019  -0.000000101939 0.00015362  0.00000166  0.0000546 0.0000
  9   -538.9994552734  -0.000000071510 0.00010695  0.00000113  0.0000204 0.0000
 10   -538.9994552891  -0.000000015750 0.00004917  0.00000053  0.0000103 0.0000
 11   -538.9994552922  -0.000000003040 0.00001627  0.00000018  0.0000037 0.0000
 12   -538.9994552912   0.000000000937 0.00000614  0.00000007  0.0000013 0.0000
                 **** Energy Check signals convergence ****

               *****************************************************
               *                     SUCCESS                       *
               *           SCF CONVERGED AFTER  13 CYCLES          *
               *****************************************************

Old exchange energy                            =    -14.596532093 Eh
New exchange energy                            =    -14.596530998 Eh
Exchange energy change after final integration =      0.000001094 Eh
Total energy after final integration           =   -538.999454196 Eh
Final COS-X integration done in                =     7.857 sec
Total Energy       :         -538.99945420 Eh          -14666.92080 eV
  Last Energy change         ...    8.5197e-10  Tolerance :   1.0000e-08
  Last MAX-Density change    ...    0.0000e+00  Tolerance :   1.0000e-07
             **** THE GBW FILE WAS UPDATED (Q8_1e_1H_B3LYP_631Gd_opt.gbw) ****
             **** DENSITY Q8_1e_1H_B3LYP_631Gd_opt.scfp WAS UPDATED ****
             **** ENERGY FILE WAS UPDATED (Q8_1e_1H_B3LYP_631Gd_opt.en.tmp) ****
----------------------
UHF SPIN CONTAMINATION
----------------------

Warning: in a DFT calculation there is little theoretical justification to 
         calculate <S**2> as in Hartree-Fock theory. We will do it anyways
         but you should keep in mind that the values have only limited relevance

Expectation value of <S**2>     :     0.771421
Ideal value S*(S+1) for S=0.5   :     0.750000
Deviation                       :     0.021421

             **** THE GBW FILE WAS UPDATED (Q8_1e_1H_B3LYP_631Gd_opt.gbw) ****
             **** DENSITY Q8_1e_1H_B3LYP_631Gd_opt.scfp WAS UPDATED ****
Total SCF time: 0 days 0 hours 1 min 7 sec 

Maximum memory used throughout the entire SCF-calculation: 71.1 MB

-------------------------   --------------------
FINAL SINGLE POINT ENERGY      -538.999454196061
-------------------------   --------------------


           ************************************************************
           *        Program running with 4 parallel MPI-processes     *
           *              working on a common directory               *
           ************************************************************
------------------------------------------------------------------------------
                         ORCA SCF GRADIENT CALCULATION
------------------------------------------------------------------------------

 ... reading COSX grid (gridx3)
Gradient of the Kohn-Sham DFT energy:
Kohn-Sham wavefunction type      ... UKS
Hartree-Fock exchange scaling    ...    0.200
Number of operators              ...    2
Number of atoms                  ...   25
Basis set dimensions             ...  194
Integral neglect threshold       ... 2.5e-11
Integral primitive cutoff        ... 2.5e-12
SHARK Integral package           ... ON

Nuc. rep. gradient       (SHARK) ... done (  0.0 sec)
HCore & Overlap gradient (SHARK) ... done (  0.1 sec)
RI-J gradient            (SHARK) ... done (  0.6 sec)
COSX-gradient                    ... done ( 10.7 sec)
Exchange-correlation gradient    ... done

------------------
CARTESIAN GRADIENT
------------------

   1   C   :    0.001589029    0.001727595   -0.000513885
   2   C   :    0.000105445   -0.000902836    0.000992772
   3   C   :    0.000546178   -0.000477792    0.001193734
   4   C   :   -0.002056106    0.001946968   -0.000331258
   5   C   :   -0.001149433    0.002002976   -0.000374270
   6   O   :    0.001499429   -0.000771437   -0.000013444
   7   C   :   -0.000555115   -0.003056026    0.000899708
   8   O   :    0.000373523    0.000193374   -0.000138515
   9   C   :   -0.000135686   -0.000926537   -0.000097541
  10   H   :    0.000900262   -0.000304583    0.000373623
  11   H   :   -0.001140460   -0.000567242   -0.000372079
  12   H   :   -0.000564954    0.000333172   -0.000815574
  13   C   :    0.000583642    0.000235673    0.000426180
  14   H   :   -0.000228655    0.000143154    0.000563645
  15   H   :   -0.000188281    0.000242634   -0.000773024
  16   H   :   -0.000225878    0.000472784   -0.000240323
  17   C   :   -0.000291590    0.000960473   -0.000152650
  18   H   :    0.000418570   -0.000278384    0.000580455
  19   H   :    0.000251276    0.000142473   -0.000053297
  20   H   :    0.000521681   -0.000030116   -0.000628244
  21   C   :   -0.000100390   -0.000948835   -0.000812260
  22   H   :    0.000291007    0.000566931    0.000416410
  23   H   :    0.000767269   -0.000402062   -0.000397134
  24   H   :   -0.000273537   -0.000189857    0.000165616
  25   H   :   -0.000962740   -0.000111580    0.000120208

Difference to translation invariance:
           :   -0.0000255135    0.0000009204    0.0000188510

Difference to rotation invariance:
           :    0.0004030236    0.0004044642   -0.0004258770

Norm of the cartesian gradient     ...    0.0070666133
RMS gradient                       ...    0.0008159822
MAX gradient                       ...    0.0030560261

-------
TIMINGS
-------

Total SCF gradient time            ...       18.244 sec

One electron gradient       ....       0.106 sec  (  0.6%)
RI-J Coulomb gradient       ....       0.577 sec  (  3.2%)
COSX gradient               ....      10.750 sec  ( 58.9%)
XC gradient                 ....       5.865 sec  ( 32.1%)
CPCM gradient               ....       0.304 sec  (  1.7%)
   A-Matrix (El+Nuc)        ....       0.078 sec  (  0.4%)
   Potential                ....       0.226 sec  (  1.2%)

Maximum memory used throughout the entire SCFGRAD-calculation: 62.2 MB
------------------------------------------------------------------------------
                         ORCA GEOMETRY RELAXATION STEP
------------------------------------------------------------------------------

Reading the OPT-File                    .... done
Getting information on internals        .... done
Copying old internal coords+grads       .... done
Making the new internal coordinates     .... (new redundants).... done
Validating the new internal coordinates .... (new redundants).... done
Calculating the B-matrix                .... done
Calculating the G,G- and P matrices     .... done
Transforming gradient to internals      .... done
Projecting the internal gradient        .... done
Number of atoms                         ....  25
Number of internal coordinates          .... 118
Current Energy                          ....  -538.999454196 Eh
Current gradient norm                   ....     0.007066613 Eh/bohr
Maximum allowed component of the step   ....  0.300
Current trust radius                    ....  0.300
Updating the Hessian (BFGS)             .... done
Forming the augmented Hessian           .... done
Diagonalizing the augmented Hessian     .... done
Last element of RFO vector              ....  0.836980376
Lowest eigenvalues of augmented Hessian:
 -0.000705727  0.000350724  0.000770132  0.001935645  0.011996104
Length of the computed step             ....  0.653818081
Warning: the length of the step is outside the trust region - taking restricted step instead
The input lambda is                     ....    -0.000706
   iter:   1  x=   -0.001029  g= 1042.659204 f(x)=     0.337478
   iter:   2  x=   -0.001383  g=  374.729943 f(x)=     0.132501
   iter:   3  x=   -0.001644  g=  166.514689 f(x)=     0.043469
   iter:   4  x=   -0.001732  g=  103.313460 f(x)=     0.009136
   iter:   5  x=   -0.001740  g=   89.383881 f(x)=     0.000636
   iter:   6  x=   -0.001740  g=   88.376484 f(x)=     0.000004
   iter:   7  x=   -0.001740  g=   88.370772 f(x)=     0.000000
   iter:   8  x=   -0.001740  g=   88.370772 f(x)=     0.000000
The output lambda is                    ....    -0.001740 (8 iterations)
The final length of the internal step   ....  0.300000000
Converting the step to cartesian space:
 Initial RMS(Int)=    0.0276172385
Transforming coordinates:
 Iter   0:  RMS(Cart)=    0.0489086126 RMS(Int)=    1.0010707465
 Iter   1:  RMS(Cart)=    0.0015319546 RMS(Int)=    0.5784093360
 Iter   2:  RMS(Cart)=    0.0000986555 RMS(Int)=    0.0000593754
 Iter   3:  RMS(Cart)=    0.0000067013 RMS(Int)=    0.0000051372
 Iter   4:  RMS(Cart)=    0.0000004591 RMS(Int)=    0.0000002888
 Iter   5:  RMS(Cart)=    0.0000000322 RMS(Int)=    0.0000000244
done
Storing new coordinates                 .... done

                                .--------------------.
          ----------------------|Geometry convergence|-------------------------
          Item                value                   Tolerance       Converged
          ---------------------------------------------------------------------
          Energy change      -0.0001820533            0.0000002000      NO
          RMS gradient        0.0006275590            0.0000080000      NO
          MAX gradient        0.0018711901            0.0000300000      NO
          RMS step            0.0276172385            0.0001000000      NO
          MAX step            0.0756439030            0.0002000000      NO
          ........................................................
          Max(Bonds)      0.0096      Max(Angles)    1.37
          Max(Dihed)        4.33      Max(Improp)    0.00
          ---------------------------------------------------------------------

The optimization has not yet converged - more geometry cycles are needed


    ---------------------------------------------------------------------------
                         Redundant Internal Coordinates
                            (Angstroem and degrees)

        Definition                    Value    dE/dq     Step     New-Value
    ----------------------------------------------------------------------------
     1. B(C   1,C   0)                1.3827 -0.001871  0.0063    1.3890   
     2. B(C   3,C   2)                1.3826 -0.000835  0.0036    1.3862   
     3. B(C   4,C   1)                1.4248  0.000016 -0.0004    1.4244   
     4. B(C   4,C   2)                1.4213 -0.000553  0.0020    1.4232   
     5. B(O   5,C   4)                1.3526 -0.000877  0.0026    1.3553   
     6. B(C   6,C   0)                1.4681  0.001342 -0.0077    1.4604   
     7. B(C   6,C   3)                1.4661  0.001729 -0.0096    1.4565   
     8. B(O   7,C   6)                1.2628 -0.000214  0.0041    1.2669   
     9. B(C   8,C   1)                1.5117 -0.001558  0.0071    1.5188   
    10. B(H   9,C   8)                1.0987 -0.000405  0.0015    1.1002   
    11. B(H  10,C   8)                1.0983 -0.000712  0.0031    1.1014   
    12. B(H  11,C   8)                1.0893 -0.000616  0.0029    1.0922   
    13. B(C  12,C   0)                1.5072 -0.000667  0.0024    1.5097   
    14. B(H  13,C  12)                1.0965 -0.000557  0.0024    1.0989   
    15. B(H  14,C  12)                1.0964 -0.000684  0.0040    1.1005   
    16. B(H  15,C  12)                1.0906 -0.000397  0.0012    1.0918   
    17. B(C  16,C   3)                1.5047 -0.001173  0.0047    1.5093   
    18. B(H  17,C  16)                1.0984 -0.000719  0.0017    1.1000   
    19. B(H  18,C  16)                1.0913 -0.000111  0.0007    1.0920   
    20. B(H  19,C  16)                1.0947 -0.000763  0.0049    1.0995   
    21. B(C  20,C   2)                1.5107 -0.001107  0.0050    1.5157   
    22. B(H  21,C  20)                1.0926 -0.000671  0.0035    1.0961   
    23. B(H  22,C  20)                1.0981 -0.000706  0.0026    1.1008   
    24. B(H  23,C  20)                1.0918 -0.000288  0.0008    1.0926   
    25. B(H  24,O   5)                0.9719 -0.000942  0.0030    0.9749   
    26. A(C   1,C   0,C  12)          122.33 -0.001379    0.21    122.54   
    27. A(C   1,C   0,C   6)          120.11  0.000329   -0.25    119.86   
    28. A(C   6,C   0,C  12)          117.56  0.001050    0.06    117.61   
    29. A(C   0,C   1,C   8)          122.56 -0.001795    0.46    123.02   
    30. A(C   0,C   1,C   4)          119.04  0.001154   -0.54    118.50   
    31. A(C   4,C   1,C   8)          118.40  0.000642    0.09    118.49   
    32. A(C   3,C   2,C  20)          121.77 -0.000925    0.43    122.20   
    33. A(C   3,C   2,C   4)          118.80  0.000735   -0.38    118.42   
    34. A(C   4,C   2,C  20)          119.43  0.000190   -0.04    119.39   
    35. A(C   6,C   3,C  16)          117.76  0.000000    0.37    118.14   
    36. A(C   2,C   3,C   6)          120.47  0.000342   -0.28    120.19   
    37. A(C   2,C   3,C  16)          121.76 -0.000342   -0.10    121.66   
    38. A(C   2,C   4,O   5)          116.17  0.000992   -0.36    115.81   
    39. A(C   1,C   4,C   2)          123.02 -0.001022    0.56    123.58   
    40. A(C   1,C   4,O   5)          120.81  0.000030   -0.20    120.61   
    41. A(C   4,O   5,H  24)          110.82  0.000425   -0.04    110.78   
    42. A(C   3,C   6,O   7)          120.81  0.001206   -0.66    120.14   
    43. A(C   0,C   6,O   7)          120.65  0.000332   -0.30    120.35   
    44. A(C   0,C   6,C   3)          118.54 -0.001540    0.97    119.51   
    45. A(H   9,C   8,H  10)          107.45  0.000193   -0.09    107.36   
    46. A(C   1,C   8,H  10)          110.82 -0.001639    1.37    112.19   
    47. A(C   1,C   8,H   9)          112.19  0.001430   -1.14    111.04   
    48. A(H  10,C   8,H  11)          107.71  0.000978   -1.08    106.63   
    49. A(H   9,C   8,H  11)          106.70 -0.000789    1.29    108.00   
    50. A(C   1,C   8,H  11)          111.72 -0.000133   -0.37    111.35   
    51. A(H  14,C  12,H  15)          108.65  0.000441   -0.49    108.16   
    52. A(H  13,C  12,H  15)          108.53  0.000224    0.21    108.73   
    53. A(C   0,C  12,H  15)          109.47 -0.000350    0.45    109.92   
    54. A(H  13,C  12,H  14)          106.87 -0.000189    0.13    107.00   
    55. A(C   0,C  12,H  14)          111.69  0.000018   -0.35    111.33   
    56. A(C   0,C  12,H  13)          111.54 -0.000115    0.02    111.56   
    57. A(H  17,C  16,H  18)          107.76  0.000010    0.51    108.27   
    58. A(C   3,C  16,H  18)          109.81 -0.000372    0.41    110.22   
    59. A(C   3,C  16,H  17)          111.32  0.000106   -0.07    111.25   
    60. A(H  18,C  16,H  19)          109.20  0.000327   -0.38    108.82   
    61. A(H  17,C  16,H  19)          106.97  0.000089   -0.11    106.85   
    62. A(C   3,C  16,H  19)          111.67 -0.000136   -0.37    111.30   
    63. A(H  22,C  20,H  23)          107.35  0.000178    0.13    107.48   
    64. A(H  21,C  20,H  23)          108.36 -0.000290    0.12    108.49   
    65. A(C   2,C  20,H  23)          111.55  0.000414   -0.19    111.35   
    66. A(H  21,C  20,H  22)          107.34  0.000183   -0.14    107.20   
    67. A(C   2,C  20,H  22)          110.65 -0.001137    0.76    111.41   
    68. A(C   2,C  20,H  21)          111.40  0.000641   -0.66    110.75   
    69. D(C   8,C   1,C   0,C  12)     -0.66 -0.000053    0.23     -0.43   
    70. D(C   4,C   1,C   0,C  12)    179.78 -0.000074    0.22    180.00   
    71. D(C   4,C   1,C   0,C   6)     -0.71 -0.000109    0.37     -0.34   
    72. D(C   8,C   1,C   0,C   6)    178.85 -0.000088    0.38    179.23   
    73. D(C  16,C   3,C   2,C  20)     -0.04  0.000096   -0.06     -0.09   
    74. D(C  16,C   3,C   2,C   4)    179.34  0.000143   -0.67    178.67   
    75. D(C   6,C   3,C   2,C  20)    179.70  0.000082    0.30    180.00   
    76. D(C   6,C   3,C   2,C   4)     -0.93  0.000129   -0.31     -1.24   
    77. D(O   5,C   4,C   2,C   3)   -178.43  0.000050    0.12   -178.32   
    78. D(C   1,C   4,C   2,C  20)   -179.14  0.000062   -0.47   -179.62   
    79. D(O   5,C   4,C   1,C   0)    179.26 -0.000062   -0.15    179.11   
    80. D(C   2,C   4,C   1,C   8)    179.79 -0.000045   -0.16    179.63   
    81. D(C   1,C   4,C   2,C   3)      1.47  0.000024    0.10      1.57   
    82. D(C   2,C   4,C   1,C   0)     -0.63 -0.000035   -0.14     -0.77   
    83. D(O   5,C   4,C   1,C   8)     -0.31 -0.000071   -0.17     -0.48   
    84. D(O   5,C   4,C   2,C  20)      0.96  0.000088   -0.46      0.50   
    85. D(H  24,O   5,C   4,C   2)   -179.73 -0.000120    1.23   -178.49   
    86. D(H  24,O   5,C   4,C   1)      0.37 -0.000093    1.24      1.61   
    87. D(O   7,C   6,C   3,C  16)     -0.21  0.000039    0.31      0.10   
    88. D(O   7,C   6,C   3,C   2)   -179.96  0.000053   -0.06   -180.02   
    89. D(C   0,C   6,C   3,C  16)    179.40 -0.000281    0.97    180.37   
    90. D(C   0,C   6,C   3,C   2)     -0.35 -0.000266    0.60      0.26   
    91. D(O   7,C   6,C   0,C  12)      0.34 -0.000114    0.23      0.56   
    92. D(O   7,C   6,C   0,C   1)   -179.20 -0.000070    0.08   -179.12   
    93. D(C   3,C   6,C   0,C  12)   -179.28  0.000202   -0.44   -179.71   
    94. D(C   3,C   6,C   0,C   1)      1.19  0.000246   -0.58      0.61   
    95. D(H  10,C   8,C   1,C   4)     63.24  0.000085   -2.43     60.80   
    96. D(H  10,C   8,C   1,C   0)   -116.32  0.000061   -2.43   -118.76   
    97. D(H   9,C   8,C   1,C   4)    -56.87  0.000005   -2.51    -59.38   
    98. D(H  11,C   8,C   1,C   0)      3.79  0.000096   -3.11      0.69   
    99. D(H   9,C   8,C   1,C   0)    123.57 -0.000018   -2.51    121.06   
   100. D(H  11,C   8,C   1,C   4)   -176.65  0.000119   -3.11   -179.75   
   101. D(H  15,C  12,C   0,C   6)      1.55  0.000157    3.16      4.71   
   102. D(H  15,C  12,C   0,C   1)   -178.92  0.000120    3.29   -175.63   
   103. D(H  14,C  12,C   0,C   6)   -118.81 -0.000174    3.68   -115.13   
   104. D(H  14,C  12,C   0,C   1)     60.71 -0.000210    3.81     64.53   
   105. D(H  13,C  12,C   0,C   6)    121.67  0.000133    3.74    125.41   
   106. D(H  13,C  12,C   0,C   1)    -58.80  0.000096    3.87    -54.93   
   107. D(H  19,C  16,C   3,C   6)    133.57  0.000150   -3.91    129.66   
   108. D(H  19,C  16,C   3,C   2)    -46.69  0.000137   -3.55    -50.24   
   109. D(H  18,C  16,C   3,C   6)     12.30  0.000082   -3.46      8.85   
   110. D(H  18,C  16,C   3,C   2)   -167.96  0.000069   -3.09   -171.05   
   111. D(H  17,C  16,C   3,C   6)   -106.95  0.000244   -4.33   -111.28   
   112. D(H  17,C  16,C   3,C   2)     72.79  0.000231   -3.97     68.82   
   113. D(H  23,C  20,C   2,C   4)     24.37 -0.000224    3.94     28.31   
   114. D(H  23,C  20,C   2,C   3)   -156.26 -0.000173    3.32   -152.94   
   115. D(H  22,C  20,C   2,C   4)    -95.07  0.000038    3.40    -91.66   
   116. D(H  22,C  20,C   2,C   3)     84.31  0.000089    2.77     87.08   
   117. D(H  21,C  20,C   2,C   4)    145.60  0.000142    3.50    149.11   
   118. D(H  21,C  20,C   2,C   3)    -35.02  0.000192    2.88    -32.15   
    ----------------------------------------------------------------------------

         *************************************************************
         *                GEOMETRY OPTIMIZATION CYCLE  19            *
         *************************************************************
---------------------------------
CARTESIAN COORDINATES (ANGSTROEM)
---------------------------------
  C      1.225475   -0.798257    0.002584
  C      1.285687    0.589445   -0.003456
  C     -1.220057    0.710128   -0.049333
  C     -1.291205   -0.674028   -0.026146
  C      0.064441    1.322288   -0.021425
  O      0.072366    2.677499   -0.009872
  C     -0.071496   -1.469711   -0.002025
  O     -0.137444   -2.734672    0.019818
  C      2.593638    1.361226    0.017710
  H      2.681693    2.013737   -0.863714
  H      2.685542    1.999993    0.910275
  H      3.453027    0.687192    0.025722
  C      2.461751   -1.664494    0.021306
  H      3.139276   -1.419193   -0.808405
  H      3.031639   -1.528792    0.952876
  H      2.180076   -2.716527   -0.055219
  C     -2.614749   -1.399486   -0.022590
  H     -3.136097   -1.282788   -0.984192
  H     -2.460253   -2.465615    0.156038
  H     -3.285170   -1.003421    0.753721
  C     -2.459459    1.582262   -0.075165
  H     -3.271720    1.086610   -0.619230
  H     -2.826984    1.788333    0.941755
  H     -2.258996    2.544253   -0.552926
  H      0.985850    3.018081   -0.014689

----------------------------
CARTESIAN COORDINATES (A.U.)
----------------------------
  NO LB      ZA    FRAG     MASS         X           Y           Z
   0 C     6.0000    0    12.011    2.315812   -1.508488    0.004884
   1 C     6.0000    0    12.011    2.429595    1.113890   -0.006531
   2 C     6.0000    0    12.011   -2.305574    1.341948   -0.093226
   3 C     6.0000    0    12.011   -2.440024   -1.273728   -0.049410
   4 C     6.0000    0    12.011    0.121776    2.498763   -0.040487
   5 O     8.0000    0    15.999    0.136752    5.059741   -0.018654
   6 C     6.0000    0    12.011   -0.135108   -2.777352   -0.003826
   7 O     8.0000    0    15.999   -0.259732   -5.167782    0.037450
   8 C     6.0000    0    12.011    4.901265    2.572345    0.033467
   9 H     1.0000    0     1.008    5.067666    3.805411   -1.632183
  10 H     1.0000    0     1.008    5.074940    3.779438    1.720170
  11 H     1.0000    0     1.008    6.525275    1.298605    0.048607
  12 C     6.0000    0    12.011    4.652035   -3.145438    0.040262
  13 H     1.0000    0     1.008    5.932372   -2.681885   -1.527665
  14 H     1.0000    0     1.008    5.728968   -2.888999    1.800674
  15 H     1.0000    0     1.008    4.119746   -5.133493   -0.104348
  16 C     6.0000    0    12.011   -4.941160   -2.644646   -0.042690
  17 H     1.0000    0     1.008   -5.926364   -2.424119   -1.859854
  18 H     1.0000    0     1.008   -4.649204   -4.659337    0.294869
  19 H     1.0000    0     1.008   -6.208071   -1.896190    1.424326
  20 C     6.0000    0    12.011   -4.647703    2.990042   -0.142041
  21 H     1.0000    0     1.008   -6.182654    2.053394   -1.170175
  22 H     1.0000    0     1.008   -5.342226    3.379460    1.779659
  23 H     1.0000    0     1.008   -4.268884    4.807941   -1.044879
  24 H     1.0000    0     1.008    1.862987    5.703346   -0.027759

--------------------------------
INTERNAL COORDINATES (ANGSTROEM)
--------------------------------
 C      0   0   0     0.000000000000     0.00000000     0.00000000
 C      1   0   0     1.389021384952     0.00000000     0.00000000
 C      2   1   0     2.509067533876    90.27741222     0.00000000
 C      3   2   1     1.386177829079    90.16754414     0.71752266
 C      3   2   1     1.423184325681    28.23362220   179.33180959
 O      5   3   2     1.355283352880   115.82066781   180.12101343
 C      4   3   2     1.456496891267   120.18525649   359.48973816
 O      7   4   3     1.266867075808   120.14366772   179.96544063
 C      2   1   3     1.518825302142   123.01989029   179.93221879
 H      9   2   1     1.100196060386   111.04688073   121.06272907
 H      9   2   1     1.101426859285   112.20022194   241.23444368
 H      9   2   1     1.092215997302   111.35225249     0.67704735
 C      1   2   3     1.509667442812   122.53428386   179.63736541
 H     13   1   2     1.098923741892   111.55778417   305.07935214
 H     13   1   2     1.100459220078   111.33517616    64.53615350
 H     13   1   2     1.091774001118   109.92328696   184.37649583
 C      4   3   2     1.509328138681   121.66805037   179.38199058
 H     17   4   3     1.100045504000   111.25670596    68.82154526
 H     17   4   3     1.091974457928   110.21784908   188.94602502
 H     17   4   3     1.099541235448   111.29712578   309.76857402
 C      3   2   1     1.515717881688   147.62947272   179.92709485
 H     21   3   2     1.096104916480   110.74566225   148.78868630
 H     21   3   2     1.100757199151   111.40702701   268.01306950
 H     21   3   2     1.092642336053   111.34749301    27.98877128
 H      6   5   3     0.974921524942   110.77875646   181.50012566

---------------------------
INTERNAL COORDINATES (A.U.)
---------------------------
 C      0   0   0     0.000000000000     0.00000000     0.00000000
 C      1   0   0     2.624870011720     0.00000000     0.00000000
 C      2   1   0     4.741450490539    90.27741222     0.00000000
 C      3   2   1     2.619496469873    90.16754414     0.71752266
 C      3   2   1     2.689428613627    28.23362220   179.33180959
 O      5   3   2     2.561114370806   115.82066781   180.12101343
 C      4   3   2     2.752380239403   120.18525649   359.48973816
 O      7   4   3     2.394031821359   120.14366772   179.96544063
 C      2   1   3     2.870163866318   123.01989029   179.93221879
 H      9   2   1     2.079069247749   111.04688073   121.06272907
 H      9   2   1     2.081395120594   112.20022194   241.23444368
 H      9   2   1     2.063989113988   111.35225249     0.67704735
 C      1   2   3     2.852858020212   122.53428386   179.63736541
 H     13   1   2     2.076664914241   111.55778417   305.07935214
 H     13   1   2     2.079566547495   111.33517616    64.53615350
 H     13   1   2     2.063153862249   109.92328696   184.37649583
 C      4   3   2     2.852216828329   121.66805037   179.38199058
 H     17   4   3     2.078784737411   111.25670596    68.82154526
 H     17   4   3     2.063532670722   110.21784908   188.94602502
 H     17   4   3     2.077831807950   111.29712578   309.76857402
 C      3   2   1     2.864291692677   147.62947272   179.92709485
 H     21   3   2     2.071338106192   110.74566225   148.78868630
 H     21   3   2     2.080129646338   111.40702701   268.01306950
 H     21   3   2     2.064794777469   111.34749301    27.98877128
 H      6   5   3     1.842334684206   110.77875646   181.50012566


           ************************************************************
           *        Program running with 4 parallel MPI-processes     *
           *              working on a common directory               *
           ************************************************************
------------------------------------------------------------------------------
                   ___                                                        
                  /   \      - P O W E R E D   B Y -                         
                 /     \                                                     
                 |  |  |   _    _      __       _____    __    __             
                 |  |  |  | |  | |    /  \     |  _  \  |  |  /  |          
                  \  \/   | |  | |   /    \    | | | |  |  | /  /          
                 / \  \   | |__| |  /  /\  \   | |_| |  |  |/  /          
                |  |  |   |  __  | /  /__\  \  |    /   |      \           
                |  |  |   | |  | | |   __   |  |    \   |  |\   \          
                \     /   | |  | | |  |  |  |  | |\  \  |  | \   \       
                 \___/    |_|  |_| |__|  |__|  |_| \__\ |__|  \__/        
                                                                              
                      - O R C A' S   B I G   F R I E N D -                    
                                      &                                       
                       - I N T E G R A L  F E E D E R -                       
                                                                              
 v1 FN, 2020, v2 2021                                                         
------------------------------------------------------------------------------


Reading SHARK input file Q8_1e_1H_B3LYP_631Gd_opt.SHARKINP.tmp ... ok
----------------------
SHARK INTEGRAL PACKAGE
----------------------

Number of atoms                             ...     25
Number of basis functions                   ...    194
Number of shells                            ...     98
Maximum angular momentum                    ...      2
Integral batch strategy                     ... SHARK/LIBINT Hybrid
RI-J (if used) integral strategy            ... SPLIT-RIJ (Revised 2003 algorithm where possible)
Printlevel                                  ...      1
Contraction scheme used                     ... SEGMENTED contraction
Coulomb Range Separation                    ... NOT USED
Exchange Range Separation                   ... NOT USED
Finite Nucleus Model                        ... NOT USED
Auxiliary Coulomb fitting basis             ... AVAILABLE
   # of basis functions in Aux-J            ...    731
   # of shells in Aux-J                     ...    245
   Maximum angular momentum in Aux-J        ...      4
Auxiliary J/K fitting basis                 ... NOT available
Auxiliary Correlation fitting basis         ... NOT available
Auxiliary 'external' fitting basis          ... NOT available
Integral threshold                          ...     2.500000e-11
Primitive cut-off                           ...     2.500000e-12
Primitive pair pre-selection threshold      ...     2.500000e-12

Calculating pre-screening integrals         ... done (  0.0 sec) Dimension = 98
Organizing shell pair data                  ... done (  0.0 sec)
Shell pair information
Total number of shell pairs                 ...      4851
Shell pairs after pre-screening             ...      4364
Total number of primitive shell pairs       ...     27319
Primitive shell pairs kept                  ...     15100
          la=0 lb=0:   1688 shell pairs
          la=1 lb=0:   1405 shell pairs
          la=1 lb=1:    293 shell pairs
          la=2 lb=0:    631 shell pairs
          la=2 lb=1:    278 shell pairs
          la=2 lb=2:     69 shell pairs

Calculating one electron integrals          ... done (  0.0 sec)
Calculating RI/J V-Matrix + Cholesky decomp.... done (  0.0 sec)
Calculating Nuclear repulsion               ... done (  0.0 sec) ENN=    704.973873246140 Eh

SHARK setup successfully completed in   0.2 seconds

Maximum memory used throughout the entire GTOINT-calculation: 14.4 MB


           ************************************************************
           *        Program running with 4 parallel MPI-processes     *
           *              working on a common directory               *
           ************************************************************

Diagonalization of the overlap matrix:
Smallest eigenvalue                        ... 3.633e-04
Time for diagonalization                   ...    0.006 sec
Threshold for overlap eigenvalues          ... 1.000e-08
Number of eigenvalues below threshold      ... 0
Time for construction of square roots      ...    0.003 sec
Total time needed                          ...    0.009 sec

-------------------
DFT GRID GENERATION
-------------------

General Integration Accuracy     IntAcc      ... 4.959
Radial Grid Type                 RadialGrid  ... OptM3 with GC (2021)
Angular Grid (max. ang.)         AngularGrid ... 6 (Lebedev-590)
Angular grid pruning method      GridPruning ... 4 (adaptive)
Weight generation scheme         WeightScheme... Becke
Basis function cutoff            BFCut       ... 1.0000e-11
Integration weight cutoff        WCut        ... 1.0000e-14
Angular grids for H and He will be reduced by one unit
Partially contracted basis set               ... off
Rotationally invariant grid construction     ... off

Total number of grid points                  ...   282666
Total number of batches                      ...     4430
Average number of points per batch           ...       63
Average number of grid points per atom       ...    11307
Time for grid setup =    3.598 sec

--------------------
COSX GRID GENERATION
--------------------

GRIDX 1
-------
General Integration Accuracy     IntAcc      ... 4.020
Radial Grid Type                 RadialGrid  ... OptM3 with GC (2021)
Angular Grid (max. ang.)         AngularGrid ... 2 (Lebedev-110)
Angular grid pruning method      GridPruning ... 4 (adaptive)
Weight generation scheme         WeightScheme... Becke
Basis function cutoff            BFCut       ... 1.0000e-11
Integration weight cutoff        WCut        ... 1.0000e-14
Angular grids for H and He will be reduced by one unit
Partially contracted basis set               ... on
Rotationally invariant grid construction     ... off

Total number of grid points                  ...    31001
Total number of batches                      ...      498
Average number of points per batch           ...       62
Average number of grid points per atom       ...     1240
UseSFitting                                  ... on

GRIDX 2
-------
General Integration Accuracy     IntAcc      ... 4.338
Radial Grid Type                 RadialGrid  ... OptM3 with GC (2021)
Angular Grid (max. ang.)         AngularGrid ... 3 (Lebedev-194)
Angular grid pruning method      GridPruning ... 4 (adaptive)
Weight generation scheme         WeightScheme... Becke
Basis function cutoff            BFCut       ... 1.0000e-11
Integration weight cutoff        WCut        ... 1.0000e-14
Angular grids for H and He will be reduced by one unit
Partially contracted basis set               ... on
Rotationally invariant grid construction     ... off

Total number of grid points                  ...    67813
Total number of batches                      ...     1072
Average number of points per batch           ...       63
Average number of grid points per atom       ...     2713
UseSFitting                                  ... on

GRIDX 3
-------
General Integration Accuracy     IntAcc      ... 4.871
Radial Grid Type                 RadialGrid  ... OptM3 with GC (2021)
Angular Grid (max. ang.)         AngularGrid ... 4 (Lebedev-302)
Angular grid pruning method      GridPruning ... 4 (adaptive)
Weight generation scheme         WeightScheme... Becke
Basis function cutoff            BFCut       ... 1.0000e-11
Integration weight cutoff        WCut        ... 1.0000e-14
Angular grids for H and He will be reduced by one unit
Partially contracted basis set               ... on
Rotationally invariant grid construction     ... off

Total number of grid points                  ...   129637
Total number of batches                      ...     2040
Average number of points per batch           ...       63
Average number of grid points per atom       ...     5185
UseSFitting                                  ... on

Time for X-Grid setup             =    1.570 sec


--------------------
CPCM SOLVATION MODEL
--------------------
CPCM parameters:
  Epsilon                                         ...      80.4000
  Refrac                                          ...       1.3300
  Rsolv                                           ...       1.3000
  Surface type                                    ... GAUSSIAN VDW
  Epsilon function type                           ...         CPCM
Radii:
 Radius for C  used is    3.8550 Bohr (=   2.0400 Ang.)
 Radius for O  used is    3.4469 Bohr (=   1.8240 Ang.)
 Radius for H  used is    2.4944 Bohr (=   1.3200 Ang.)
Calculating surface                               ...        done! (  0.0s)
GEPOL surface points                              ...         1329
GEPOL Volume                                      ...    1425.7477
GEPOL Surface-area                                ...     759.4698
Calculating surface distance matrix               ...        done! (  0.0s)
Performing Cholesky decomposition & store         ...        done! (  0.1s)
Overall time for CPCM initialization              ...                 0.1s
--------------
SCF ITERATIONS
--------------
ITER       Energy         Delta-E        Max-DP      RMS-DP      [F,P]     Damp
               ***  Starting incremental Fock matrix formation  ***
  0   -538.9960041329   0.000000000000 0.00167321  0.00005802  0.0170954 0.7000
  1   -538.9968852732  -0.000881140265 0.00153952  0.00005525  0.0135182 0.7000
                               ***Turning on DIIS***
  2   -538.9975801691  -0.000694895943 0.00397047  0.00014778  0.0101563 0.0000
  3   -538.9993586129  -0.001778443832 0.00066727  0.00002394  0.0013746 0.0000
  4   -538.9993841472  -0.000025534308 0.00094552  0.00001669  0.0008322 0.0000
               *** Restarting incremental Fock matrix formation ***
                                   *** Resetting DIIS ***
  5   -538.9993900047  -0.000005857506 0.00082062  0.00001234  0.0007363 0.0000
  6   -538.9993881990   0.000001805729 0.00032783  0.00000523  0.0013636 0.0000
  7   -538.9993909477  -0.000002748702 0.00031004  0.00000319  0.0003829 0.0000
  8   -538.9993912767  -0.000000329008 0.00011538  0.00000156  0.0001147 0.0000
  9   -538.9993913369  -0.000000060154 0.00005655  0.00000062  0.0000315 0.0000
 10   -538.9993913502  -0.000000013304 0.00003828  0.00000050  0.0000245 0.0000
 11   -538.9993913545  -0.000000004311 0.00001533  0.00000018  0.0000061 0.0000
                 **** Energy Check signals convergence ****

               *****************************************************
               *                     SUCCESS                       *
               *           SCF CONVERGED AFTER  12 CYCLES          *
               *****************************************************

Old exchange energy                            =    -14.591846893 Eh
New exchange energy                            =    -14.591847540 Eh
Exchange energy change after final integration =     -0.000000647 Eh
Total energy after final integration           =   -538.999392000 Eh
Final COS-X integration done in                =     7.760 sec
Total Energy       :         -538.99939200 Eh          -14666.91911 eV
  Last Energy change         ...    1.6501e-09  Tolerance :   1.0000e-08
  Last MAX-Density change    ...    0.0000e+00  Tolerance :   1.0000e-07
             **** THE GBW FILE WAS UPDATED (Q8_1e_1H_B3LYP_631Gd_opt.gbw) ****
             **** DENSITY Q8_1e_1H_B3LYP_631Gd_opt.scfp WAS UPDATED ****
             **** ENERGY FILE WAS UPDATED (Q8_1e_1H_B3LYP_631Gd_opt.en.tmp) ****
----------------------
UHF SPIN CONTAMINATION
----------------------

Warning: in a DFT calculation there is little theoretical justification to 
         calculate <S**2> as in Hartree-Fock theory. We will do it anyways
         but you should keep in mind that the values have only limited relevance

Expectation value of <S**2>     :     0.771796
Ideal value S*(S+1) for S=0.5   :     0.750000
Deviation                       :     0.021796

             **** THE GBW FILE WAS UPDATED (Q8_1e_1H_B3LYP_631Gd_opt.gbw) ****
             **** DENSITY Q8_1e_1H_B3LYP_631Gd_opt.scfp WAS UPDATED ****
Total SCF time: 0 days 0 hours 1 min 4 sec 

Maximum memory used throughout the entire SCF-calculation: 70.8 MB

-------------------------   --------------------
FINAL SINGLE POINT ENERGY      -538.999391999840
-------------------------   --------------------


           ************************************************************
           *        Program running with 4 parallel MPI-processes     *
           *              working on a common directory               *
           ************************************************************
------------------------------------------------------------------------------
                         ORCA SCF GRADIENT CALCULATION
------------------------------------------------------------------------------

 ... reading COSX grid (gridx3)
Gradient of the Kohn-Sham DFT energy:
Kohn-Sham wavefunction type      ... UKS
Hartree-Fock exchange scaling    ...    0.200
Number of operators              ...    2
Number of atoms                  ...   25
Basis set dimensions             ...  194
Integral neglect threshold       ... 2.5e-11
Integral primitive cutoff        ... 2.5e-12
SHARK Integral package           ... ON

Nuc. rep. gradient       (SHARK) ... done (  0.0 sec)
HCore & Overlap gradient (SHARK) ... done (  0.1 sec)
RI-J gradient            (SHARK) ... done (  0.6 sec)
COSX-gradient                    ... done ( 10.8 sec)
Exchange-correlation gradient    ... done

------------------
CARTESIAN GRADIENT
------------------

   1   C   :   -0.002627020   -0.004341024    0.000520489
   2   C   :   -0.000891840    0.002268134   -0.001417804
   3   C   :    0.000608028    0.000596485   -0.000857329
   4   C   :    0.003408024   -0.004353958   -0.000064343
   5   C   :   -0.000499907   -0.001333231    0.000203940
   6   O   :   -0.000982313   -0.000318220    0.000267007
   7   C   :    0.000041958    0.006279320   -0.000431719
   8   O   :   -0.000709068   -0.000856395    0.000225358
   9   C   :    0.001216695    0.001355703   -0.000581185
  10   H   :   -0.001177233    0.000700011   -0.000473336
  11   H   :    0.001658273    0.000862044    0.000947164
  12   H   :    0.000708391   -0.001071335    0.001241904
  13   C   :   -0.001119111   -0.001259329   -0.000507500
  14   H   :    0.000851957    0.000599371   -0.001031021
  15   H   :    0.000593428    0.000200484    0.001360482
  16   H   :    0.000291093   -0.000707109    0.000032901
  17   C   :    0.000479797   -0.001318078   -0.001212698
  18   H   :   -0.000244723    0.000286354   -0.000697543
  19   H   :   -0.000324670   -0.000750078    0.000558851
  20   H   :   -0.001088040    0.000758973    0.001453669
  21   C   :    0.000178006    0.002295327    0.000566866
  22   H   :   -0.001088890   -0.001146216   -0.000717587
  23   H   :   -0.000939651    0.000221930    0.000942674
  24   H   :   -0.000041801    0.000093913   -0.000133321
  25   H   :    0.001672882    0.000938868   -0.000183917

Difference to translation invariance:
           :   -0.0000257350    0.0000019429    0.0000120012

Difference to rotation invariance:
           :    0.0002764477    0.0001166492   -0.0004418322

Norm of the cartesian gradient     ...    0.0124356069
RMS gradient                       ...    0.0014359402
MAX gradient                       ...    0.0062793195

-------
TIMINGS
-------

Total SCF gradient time            ...       18.535 sec

One electron gradient       ....       0.109 sec  (  0.6%)
RI-J Coulomb gradient       ....       0.593 sec  (  3.2%)
COSX gradient               ....      10.846 sec  ( 58.5%)
XC gradient                 ....       5.989 sec  ( 32.3%)
CPCM gradient               ....       0.318 sec  (  1.7%)
   A-Matrix (El+Nuc)        ....       0.087 sec  (  0.5%)
   Potential                ....       0.231 sec  (  1.2%)

Maximum memory used throughout the entire SCFGRAD-calculation: 63.0 MB
------------------------------------------------------------------------------
                         ORCA GEOMETRY RELAXATION STEP
------------------------------------------------------------------------------

Reading the OPT-File                    .... done
Getting information on internals        .... done
Copying old internal coords+grads       .... done
Making the new internal coordinates     .... (new redundants).... done
Validating the new internal coordinates .... (new redundants).... done
Calculating the B-matrix                .... done
Calculating the G,G- and P matrices     .... done
Transforming gradient to internals      .... done
Projecting the internal gradient        .... done
Number of atoms                         ....  25
Number of internal coordinates          .... 118
Current Energy                          ....  -538.999392000 Eh
Current gradient norm                   ....     0.012435607 Eh/bohr
Maximum allowed component of the step   ....  0.300
Current trust radius                    ....  0.300
Updating the Hessian (BFGS)             .... done
Forming the augmented Hessian           .... done
Diagonalizing the augmented Hessian     .... done
Last element of RFO vector              ....  0.954233338
Lowest eigenvalues of augmented Hessian:
 -0.000487924  0.000133316  0.000888895  0.001953243  0.012143965
Length of the computed step             ....  0.313406676
Warning: the length of the step is outside the trust region - taking restricted step instead
The input lambda is                     ....    -0.000488
   iter:   1  x=   -0.000521  g=  245.514876 f(x)=     0.008224
   iter:   2  x=   -0.000524  g=  213.120300 f(x)=     0.000561
   iter:   3  x=   -0.000524  g=  210.840270 f(x)=     0.000003
   iter:   4  x=   -0.000524  g=  210.827997 f(x)=     0.000000
   iter:   5  x=   -0.000524  g=  210.827996 f(x)=     0.000000
The output lambda is                    ....    -0.000524 (5 iterations)
The final length of the internal step   ....  0.300000000
Converting the step to cartesian space:
 Initial RMS(Int)=    0.0276172385
Transforming coordinates:
 Iter   0:  RMS(Cart)=    0.0473903509 RMS(Int)=    0.5788004920
 Iter   1:  RMS(Cart)=    0.0020168221 RMS(Int)=    0.0015454840
 Iter   2:  RMS(Cart)=    0.0001901949 RMS(Int)=    0.0001140836
 Iter   3:  RMS(Cart)=    0.0000184674 RMS(Int)=    0.0000140756
 Iter   4:  RMS(Cart)=    0.0000018035 RMS(Int)=    0.0000010991
 Iter   5:  RMS(Cart)=    0.0000001759 RMS(Int)=    0.0000001329
 Iter   6:  RMS(Cart)=    0.0000000172 RMS(Int)=    0.0000000107
done
Storing new coordinates                 .... done

                                .--------------------.
          ----------------------|Geometry convergence|-------------------------
          Item                value                   Tolerance       Converged
          ---------------------------------------------------------------------
          Energy change       0.0000621962            0.0000002000      NO
          RMS gradient        0.0009484848            0.0000080000      NO
          MAX gradient        0.0036486932            0.0000300000      NO
          RMS step            0.0276172385            0.0001000000      NO
          MAX step            0.1034175258            0.0002000000      NO
          ........................................................
          Max(Bonds)      0.0066      Max(Angles)    0.82
          Max(Dihed)        5.93      Max(Improp)    0.00
          ---------------------------------------------------------------------

The optimization has not yet converged - more geometry cycles are needed


    ---------------------------------------------------------------------------
                         Redundant Internal Coordinates
                            (Angstroem and degrees)

        Definition                    Value    dE/dq     Step     New-Value
    ----------------------------------------------------------------------------
     1. B(C   1,C   0)                1.3890  0.003458 -0.0039    1.3851   
     2. B(C   3,C   2)                1.3862  0.002016 -0.0023    1.3839   
     3. B(C   4,C   1)                1.4244  0.000516 -0.0000    1.4243   
     4. B(C   4,C   2)                1.4232  0.001081 -0.0017    1.4215   
     5. B(O   5,C   4)                1.3553  0.000626 -0.0015    1.3537   
     6. B(C   6,C   0)                1.4605 -0.002275  0.0050    1.4655   
     7. B(C   6,C   3)                1.4565 -0.003649  0.0066    1.4631   
     8. B(O   7,C   6)                1.2669  0.000896 -0.0027    1.2642   
     9. B(C   8,C   1)                1.5188  0.003030 -0.0043    1.5145   
    10. B(H   9,C   8)                1.1002  0.000703 -0.0008    1.0994   
    11. B(H  10,C   8)                1.1014  0.001406 -0.0020    1.0995   
    12. B(H  11,C   8)                1.0922  0.001226 -0.0018    1.0904   
    13. B(C  12,C   0)                1.5097  0.001177 -0.0012    1.5085   
    14. B(H  13,C  12)                1.0989  0.001437 -0.0017    1.0973   
    15. B(H  14,C  12)                1.1005  0.001489 -0.0025    1.0980   
    16. B(H  15,C  12)                1.0918  0.000600 -0.0007    1.0911   
    17. B(C  16,C   3)                1.5093  0.001521 -0.0022    1.5071   
    18. B(H  17,C  16)                1.1000  0.000754 -0.0011    1.0990   
    19. B(H  18,C  16)                1.0920  0.000781 -0.0012    1.0907   
    20. B(H  19,C  16)                1.0995  0.001961 -0.0021    1.0974   
    21. B(C  20,C   2)                1.5157  0.002375 -0.0037    1.5121   
    22. B(H  21,C  20)                1.0961  0.001685 -0.0029    1.0932   
    23. B(H  22,C  20)                1.1008  0.001222 -0.0012    1.0995   
    24. B(H  23,C  20)                1.0926  0.000132  0.0001    1.0928   
    25. B(H  24,O   5)                0.9749  0.001895 -0.0018    0.9731   
    26. A(C   1,C   0,C  12)          122.53  0.000384   -0.08    122.45   
    27. A(C   1,C   0,C   6)          119.85 -0.000498    0.21    120.07   
    28. A(C   6,C   0,C  12)          117.61  0.000114   -0.13    117.48   
    29. A(C   0,C   1,C   8)          123.02  0.000584   -0.16    122.86   
    30. A(C   0,C   1,C   4)          118.48 -0.001197    0.31    118.79   
    31. A(C   4,C   1,C   8)          118.50  0.000613   -0.15    118.35   
    32. A(C   3,C   2,C  20)          122.20 -0.000042   -0.23    121.97   
    33. A(C   3,C   2,C   4)          118.39 -0.000713    0.32    118.71   
    34. A(C   4,C   2,C  20)          119.40  0.000752   -0.08    119.31   
    35. A(C   6,C   3,C  16)          118.15  0.000217   -0.02    118.12   
    36. A(C   2,C   3,C   6)          120.19 -0.000196    0.13    120.32   
    37. A(C   2,C   3,C  16)          121.67 -0.000021   -0.11    121.56   
    38. A(C   2,C   4,O   5)          115.82  0.000406    0.08    115.90   
    39. A(C   1,C   4,C   2)          123.56  0.000393   -0.32    123.24   
    40. A(C   1,C   4,O   5)          120.62 -0.000799    0.25    120.87   
    41. A(C   4,O   5,H  24)          110.78  0.000543   -0.04    110.74   
    42. A(C   3,C   6,O   7)          120.14 -0.001892    0.52    120.67   
    43. A(C   0,C   6,O   7)          120.35 -0.000320    0.12    120.47   
    44. A(C   0,C   6,C   3)          119.51  0.002211   -0.64    118.87   
    45. A(H   9,C   8,H  10)          107.37 -0.000326    0.01    107.39   
    46. A(C   1,C   8,H  10)          112.20  0.002251   -0.82    111.38   
    47. A(C   1,C   8,H   9)          111.05 -0.001477    0.62    111.67   
    48. A(H  10,C   8,H  11)          106.64 -0.001141    0.61    107.25   
    49. A(H   9,C   8,H  11)          107.99  0.001388   -0.76    107.24   
    50. A(C   1,C   8,H  11)          111.35 -0.000677    0.31    111.66   
    51. A(H  14,C  12,H  15)          108.17 -0.000216    0.25    108.42   
    52. A(H  13,C  12,H  15)          108.74 -0.000045   -0.13    108.61   
    53. A(C   0,C  12,H  15)          109.92  0.000833   -0.33    109.59   
    54. A(H  13,C  12,H  14)          107.00  0.000149   -0.05    106.95   
    55. A(C   0,C  12,H  14)          111.34 -0.000376    0.25    111.58   
    56. A(C   0,C  12,H  13)          111.56 -0.000359    0.02    111.57   
    57. A(H  17,C  16,H  18)          108.28  0.000103    0.09    108.36   
    58. A(C   3,C  16,H  18)          110.22  0.000711   -0.38    109.84   
    59. A(C   3,C  16,H  17)          111.26 -0.000309    0.16    111.42   
    60. A(H  18,C  16,H  19)          108.81 -0.000313    0.19    109.00   
    61. A(H  17,C  16,H  19)          106.86  0.000150   -0.16    106.70   
    62. A(C   3,C  16,H  19)          111.30 -0.000353    0.12    111.41   
    63. A(H  22,C  20,H  23)          107.48 -0.000114   -0.22    107.27   
    64. A(H  21,C  20,H  23)          108.48  0.000206   -0.01    108.47   
    65. A(C   2,C  20,H  23)          111.35  0.000141    0.07    111.42   
    66. A(H  21,C  20,H  22)          107.20 -0.000228    0.14    107.34   
    67. A(C   2,C  20,H  22)          111.41  0.000791   -0.43    110.97   
    68. A(C   2,C  20,H  21)          110.75 -0.000799    0.44    111.18   
    69. D(C   8,C   1,C   0,C  12)     -0.43 -0.000022   -0.16     -0.60   
    70. D(C   4,C   1,C   0,C  12)    180.00  0.000051   -0.20    179.80   
    71. D(C   4,C   1,C   0,C   6)     -0.34  0.000079   -0.25     -0.59   
    72. D(C   8,C   1,C   0,C   6)    179.24  0.000006   -0.22    179.02   
    73. D(C  16,C   3,C   2,C  20)     -0.12  0.000030   -0.05     -0.16   
    74. D(C  16,C   3,C   2,C   4)    178.64 -0.000093    0.13    178.77   
    75. D(C   6,C   3,C   2,C  20)    179.99  0.000129   -0.10    179.89   
    76. D(C   6,C   3,C   2,C   4)     -1.26  0.000005    0.07     -1.18   
    77. D(O   5,C   4,C   2,C   3)   -178.30  0.000030   -0.22   -178.53   
    78. D(C   1,C   4,C   2,C  20)   -179.63 -0.000103   -0.03   -179.66   
    79. D(O   5,C   4,C   1,C   0)    179.11 -0.000076    0.32    179.43   
    80. D(C   2,C   4,C   1,C   8)    179.65 -0.000005    0.26    179.90   
    81. D(C   1,C   4,C   2,C   3)      1.58  0.000027   -0.19      1.38   
    82. D(C   2,C   4,C   1,C   0)     -0.76 -0.000074    0.29     -0.47   
    83. D(O   5,C   4,C   1,C   8)     -0.48 -0.000007    0.29     -0.19   
    84. D(O   5,C   4,C   2,C  20)      0.49 -0.000100   -0.06      0.43   
    85. D(H  24,O   5,C   4,C   2)   -178.50  0.000157   -0.51   -179.01   
    86. D(H  24,O   5,C   4,C   1)      1.62  0.000158   -0.54      1.08   
    87. D(O   7,C   6,C   3,C  16)      0.07 -0.000051    0.12      0.19   
    88. D(O   7,C   6,C   3,C   2)    179.97 -0.000147    0.17    180.14   
    89. D(C   0,C   6,C   3,C  16)   -179.67  0.000098   -0.09   -179.76   
    90. D(C   0,C   6,C   3,C   2)      0.23  0.000003   -0.04      0.19   
    91. D(O   7,C   6,C   0,C  12)      0.54  0.000142   -0.13      0.42   
    92. D(O   7,C   6,C   0,C   1)   -179.14  0.000114   -0.07   -179.21   
    93. D(C   3,C   6,C   0,C  12)   -179.72 -0.000013    0.08   -179.64   
    94. D(C   3,C   6,C   0,C   1)      0.60 -0.000040    0.14      0.73   
    95. D(H  10,C   8,C   1,C   4)     60.81  0.000157    0.47     61.27   
    96. D(H  10,C   8,C   1,C   0)   -118.77  0.000238    0.43   -118.33   
    97. D(H   9,C   8,C   1,C   4)    -59.36  0.000065    0.58    -58.79   
    98. D(H  11,C   8,C   1,C   0)      0.68 -0.000155    0.87      1.54   
    99. D(H   9,C   8,C   1,C   0)    121.06  0.000145    0.55    121.61   
   100. D(H  11,C   8,C   1,C   4)   -179.75 -0.000236    0.90   -178.85   
   101. D(H  15,C  12,C   0,C   6)      4.70 -0.000005   -1.79      2.91   
   102. D(H  15,C  12,C   0,C   1)   -175.62  0.000021   -1.85   -177.47   
   103. D(H  14,C  12,C   0,C   6)   -115.14 -0.000041   -2.05   -117.18   
   104. D(H  14,C  12,C   0,C   1)     64.54 -0.000016   -2.10     62.43   
   105. D(H  13,C  12,C   0,C   6)    125.40  0.000265   -2.16    123.24   
   106. D(H  13,C  12,C   0,C   1)    -54.92  0.000290   -2.22    -57.14   
   107. D(H  19,C  16,C   3,C   6)    129.66  0.000085   -5.81    123.85   
   108. D(H  19,C  16,C   3,C   2)    -50.23  0.000182   -5.87    -56.10   
   109. D(H  18,C  16,C   3,C   6)      8.84  0.000235   -5.87      2.97   
   110. D(H  18,C  16,C   3,C   2)   -171.05  0.000332   -5.93   -176.98   
   111. D(H  17,C  16,C   3,C   6)   -111.28 -0.000164   -5.83   -117.12   
   112. D(H  17,C  16,C   3,C   2)     68.82 -0.000067   -5.89     62.93   
   113. D(H  23,C  20,C   2,C   4)     28.31  0.000293    2.61     30.92   
   114. D(H  23,C  20,C   2,C   3)   -152.95  0.000150    2.79   -150.16   
   115. D(H  22,C  20,C   2,C   4)    -91.66 -0.000194    3.13    -88.53   
   116. D(H  22,C  20,C   2,C   3)     87.08 -0.000336    3.31     90.38   
   117. D(H  21,C  20,C   2,C   4)    149.11  0.000104    2.95    152.06   
   118. D(H  21,C  20,C   2,C   3)    -32.15 -0.000038    3.13    -29.02   
    ----------------------------------------------------------------------------

         *************************************************************
         *                GEOMETRY OPTIMIZATION CYCLE  20            *
         *************************************************************
---------------------------------
CARTESIAN COORDINATES (ANGSTROEM)
---------------------------------
  C      1.226320   -0.797596    0.006618
  C      1.283039    0.586322   -0.000488
  C     -1.217207    0.707639   -0.052684
  C     -1.292097   -0.673942   -0.026668
  C      0.064064    1.322658   -0.025120
  O      0.070157    2.676375   -0.021386
  C     -0.070977   -1.479350    0.001923
  O     -0.131688   -2.741868    0.023264
  C      2.587409    1.355540    0.025601
  H      2.685761    2.017690   -0.846526
  H      2.664732    1.983156    0.925014
  H      3.448974    0.687229    0.022695
  C      2.464881   -1.658377    0.027897
  H      3.123485   -1.438816   -0.821824
  H      3.054141   -1.495751    0.939941
  H      2.179883   -2.710676   -0.015277
  C     -2.617062   -1.392141   -0.025676
  H     -3.182794   -1.191804   -0.946315
  H     -2.454911   -2.468033    0.050796
  H     -3.249036   -1.065809    0.810055
  C     -2.454630    1.575989   -0.085260
  H     -3.283838    1.063694   -0.580330
  H     -2.785708    1.827673    0.932563
  H     -2.267824    2.517464   -0.607664
  H      0.981757    3.016795   -0.017731

----------------------------
CARTESIAN COORDINATES (A.U.)
----------------------------
  NO LB      ZA    FRAG     MASS         X           Y           Z
   0 C     6.0000    0    12.011    2.317409   -1.507238    0.012507
   1 C     6.0000    0    12.011    2.424593    1.107989   -0.000923
   2 C     6.0000    0    12.011   -2.300188    1.337244   -0.099559
   3 C     6.0000    0    12.011   -2.441709   -1.273566   -0.050395
   4 C     6.0000    0    12.011    0.121063    2.499461   -0.047470
   5 O     8.0000    0    15.999    0.132577    5.057617   -0.040414
   6 C     6.0000    0    12.011   -0.134127   -2.795566    0.003635
   7 O     8.0000    0    15.999   -0.248854   -5.181380    0.043962
   8 C     6.0000    0    12.011    4.889495    2.561600    0.048379
   9 H     1.0000    0     1.008    5.075354    3.812882   -1.599702
  10 H     1.0000    0     1.008    5.035614    3.747622    1.748023
  11 H     1.0000    0     1.008    6.517617    1.298675    0.042888
  12 C     6.0000    0    12.011    4.657949   -3.133878    0.052717
  13 H     1.0000    0     1.008    5.902530   -2.718969   -1.553022
  14 H     1.0000    0     1.008    5.771490   -2.826559    1.776231
  15 H     1.0000    0     1.008    4.119382   -5.122436   -0.028870
  16 C     6.0000    0    12.011   -4.945530   -2.630765   -0.048522
  17 H     1.0000    0     1.008   -6.014609   -2.252183   -1.788277
  18 H     1.0000    0     1.008   -4.639110   -4.663906    0.095991
  19 H     1.0000    0     1.008   -6.139788   -2.014087    1.530782
  20 C     6.0000    0    12.011   -4.638578    2.978187   -0.161119
  21 H     1.0000    0     1.008   -6.205555    2.010091   -1.096665
  22 H     1.0000    0     1.008   -5.264226    3.453801    1.762289
  23 H     1.0000    0     1.008   -4.285566    4.757317   -1.148319
  24 H     1.0000    0     1.008    1.855252    5.700916   -0.033506

--------------------------------
INTERNAL COORDINATES (ANGSTROEM)
--------------------------------
 C      0   0   0     0.000000000000     0.00000000     0.00000000
 C      1   0   0     1.385098499746     0.00000000     0.00000000
 C      2   1   0     2.503731926838    90.43702178     0.00000000
 C      3   2   1     1.383854116012    90.30221527     0.79884076
 C      3   2   1     1.421500453772    28.41348526   179.58800072
 O      5   3   2     1.353736480796   115.89726852   180.09292835
 C      4   3   2     1.463090098387   120.31679015   359.46683442
 O      7   4   3     1.264157423282   120.66501945   180.13253774
 C      2   1   3     1.514515584227   122.86376728   179.82724159
 H      9   2   1     1.099418799840   111.67080824   121.60764576
 H      9   2   1     1.099465494849   111.38222368   241.66792097
 H      9   2   1     1.090386200013   111.66434962     1.54426554
 C      1   2   3     1.508452633594   122.45260306   179.57852497
 H     13   1   2     1.097265082767   111.57532542   302.86223178
 H     13   1   2     1.097952535211   111.58380110    62.43548490
 H     13   1   2     1.091064456266   109.59264838   182.52991605
 C      4   3   2     1.507097315918   121.55726338   179.41699727
 H     17   4   3     1.098982968896   111.41654155    62.93169462
 H     17   4   3     1.090726541159   109.84106368   183.01990990
 H     17   4   3     1.097420101039   111.41207359   303.89940401
 C      3   2   1     1.512054054560   147.72644305   180.13552420
 H     21   3   2     1.093218578658   111.18477533   151.76420602
 H     21   3   2     1.099510233226   110.97357154   271.16655329
 H     21   3   2     1.092783990338   111.41809566    30.62558795
 H      6   5   3     0.973094730586   110.73545389   180.98810454

---------------------------
INTERNAL COORDINATES (A.U.)
---------------------------
 C      0   0   0     0.000000000000     0.00000000     0.00000000
 C      1   0   0     2.617456833024     0.00000000     0.00000000
 C      2   1   0     4.731367654479    90.43702178     0.00000000
 C      3   2   1     2.615105288563    90.30221527     0.79884076
 C      3   2   1     2.686246556873    28.41348526   179.58800072
 O      5   3   2     2.558191206203   115.89726852   180.09292835
 C      4   3   2     2.764839595203   120.31679015   359.46683442
 O      7   4   3     2.388911320167   120.66501945   180.13253774
 C      2   1   3     2.862019679745   122.86376728   179.82724159
 H      9   2   1     2.077600438182   111.67080824   121.60764576
 H      9   2   1     2.077688678961   111.38222368   241.66792097
 H      9   2   1     2.060531298231   111.66434962     1.54426554
 C      1   2   3     2.850562363485   122.45260306   179.57852497
 H     13   1   2     2.073530502745   111.57532542   302.86223178
 H     13   1   2     2.074829599594   111.58380110    62.43548490
 H     13   1   2     2.061813016799   109.59264838   182.52991605
 C      4   3   2     2.848001184253   121.55726338   179.41699727
 H     17   4   3     2.076776837057   111.41654155    62.93169462
 H     17   4   3     2.061174449790   109.84106368   183.01990990
 H     17   4   3     2.073823444824   111.41207359   303.89940401
 C      3   2   1     2.857368062803   147.72644305   180.13552420
 H     21   3   2     2.065883718179   111.18477533   151.76420602
 H     21   3   2     2.077773222241   110.97357154   271.16655329
 H     21   3   2     2.065062465272   111.41809566    30.62558795
 H      6   5   3     1.838882543170   110.73545389   180.98810454


           ************************************************************
           *        Program running with 4 parallel MPI-processes     *
           *              working on a common directory               *
           ************************************************************
------------------------------------------------------------------------------
                   ___                                                        
                  /   \      - P O W E R E D   B Y -                         
                 /     \                                                     
                 |  |  |   _    _      __       _____    __    __             
                 |  |  |  | |  | |    /  \     |  _  \  |  |  /  |          
                  \  \/   | |  | |   /    \    | | | |  |  | /  /          
                 / \  \   | |__| |  /  /\  \   | |_| |  |  |/  /          
                |  |  |   |  __  | /  /__\  \  |    /   |      \           
                |  |  |   | |  | | |   __   |  |    \   |  |\   \          
                \     /   | |  | | |  |  |  |  | |\  \  |  | \   \       
                 \___/    |_|  |_| |__|  |__|  |_| \__\ |__|  \__/        
                                                                              
                      - O R C A' S   B I G   F R I E N D -                    
                                      &                                       
                       - I N T E G R A L  F E E D E R -                       
                                                                              
 v1 FN, 2020, v2 2021                                                         
------------------------------------------------------------------------------


Reading SHARK input file Q8_1e_1H_B3LYP_631Gd_opt.SHARKINP.tmp ... ok
----------------------
SHARK INTEGRAL PACKAGE
----------------------

Number of atoms                             ...     25
Number of basis functions                   ...    194
Number of shells                            ...     98
Maximum angular momentum                    ...      2
Integral batch strategy                     ... SHARK/LIBINT Hybrid
RI-J (if used) integral strategy            ... SPLIT-RIJ (Revised 2003 algorithm where possible)
Printlevel                                  ...      1
Contraction scheme used                     ... SEGMENTED contraction
Coulomb Range Separation                    ... NOT USED
Exchange Range Separation                   ... NOT USED
Finite Nucleus Model                        ... NOT USED
Auxiliary Coulomb fitting basis             ... AVAILABLE
   # of basis functions in Aux-J            ...    731
   # of shells in Aux-J                     ...    245
   Maximum angular momentum in Aux-J        ...      4
Auxiliary J/K fitting basis                 ... NOT available
Auxiliary Correlation fitting basis         ... NOT available
Auxiliary 'external' fitting basis          ... NOT available
Integral threshold                          ...     2.500000e-11
Primitive cut-off                           ...     2.500000e-12
Primitive pair pre-selection threshold      ...     2.500000e-12

Calculating pre-screening integrals         ... done (  0.0 sec) Dimension = 98
Organizing shell pair data                  ... done (  0.0 sec)
Shell pair information
Total number of shell pairs                 ...      4851
Shell pairs after pre-screening             ...      4362
Total number of primitive shell pairs       ...     27319
Primitive shell pairs kept                  ...     15101
          la=0 lb=0:   1686 shell pairs
          la=1 lb=0:   1405 shell pairs
          la=1 lb=1:    293 shell pairs
          la=2 lb=0:    631 shell pairs
          la=2 lb=1:    278 shell pairs
          la=2 lb=2:     69 shell pairs

Calculating one electron integrals          ... done (  0.0 sec)
Calculating RI/J V-Matrix + Cholesky decomp.... done (  0.0 sec)
Calculating Nuclear repulsion               ... done (  0.0 sec) ENN=    705.421802012867 Eh

SHARK setup successfully completed in   0.2 seconds

Maximum memory used throughout the entire GTOINT-calculation: 14.4 MB


           ************************************************************
           *        Program running with 4 parallel MPI-processes     *
           *              working on a common directory               *
           ************************************************************

Diagonalization of the overlap matrix:
Smallest eigenvalue                        ... 3.646e-04
Time for diagonalization                   ...    0.006 sec
Threshold for overlap eigenvalues          ... 1.000e-08
Number of eigenvalues below threshold      ... 0
Time for construction of square roots      ...    0.002 sec
Total time needed                          ...    0.009 sec

-------------------
DFT GRID GENERATION
-------------------

General Integration Accuracy     IntAcc      ... 4.959
Radial Grid Type                 RadialGrid  ... OptM3 with GC (2021)
Angular Grid (max. ang.)         AngularGrid ... 6 (Lebedev-590)
Angular grid pruning method      GridPruning ... 4 (adaptive)
Weight generation scheme         WeightScheme... Becke
Basis function cutoff            BFCut       ... 1.0000e-11
Integration weight cutoff        WCut        ... 1.0000e-14
Angular grids for H and He will be reduced by one unit
Partially contracted basis set               ... off
Rotationally invariant grid construction     ... off

Total number of grid points                  ...   282617
Total number of batches                      ...     4429
Average number of points per batch           ...       63
Average number of grid points per atom       ...    11305
Time for grid setup =    3.630 sec

--------------------
COSX GRID GENERATION
--------------------

GRIDX 1
-------
General Integration Accuracy     IntAcc      ... 4.020
Radial Grid Type                 RadialGrid  ... OptM3 with GC (2021)
Angular Grid (max. ang.)         AngularGrid ... 2 (Lebedev-110)
Angular grid pruning method      GridPruning ... 4 (adaptive)
Weight generation scheme         WeightScheme... Becke
Basis function cutoff            BFCut       ... 1.0000e-11
Integration weight cutoff        WCut        ... 1.0000e-14
Angular grids for H and He will be reduced by one unit
Partially contracted basis set               ... on
Rotationally invariant grid construction     ... off

Total number of grid points                  ...    31002
Total number of batches                      ...      498
Average number of points per batch           ...       62
Average number of grid points per atom       ...     1240
UseSFitting                                  ... on

GRIDX 2
-------
General Integration Accuracy     IntAcc      ... 4.338
Radial Grid Type                 RadialGrid  ... OptM3 with GC (2021)
Angular Grid (max. ang.)         AngularGrid ... 3 (Lebedev-194)
Angular grid pruning method      GridPruning ... 4 (adaptive)
Weight generation scheme         WeightScheme... Becke
Basis function cutoff            BFCut       ... 1.0000e-11
Integration weight cutoff        WCut        ... 1.0000e-14
Angular grids for H and He will be reduced by one unit
Partially contracted basis set               ... on
Rotationally invariant grid construction     ... off

Total number of grid points                  ...    67794
Total number of batches                      ...     1071
Average number of points per batch           ...       63
Average number of grid points per atom       ...     2712
UseSFitting                                  ... on

GRIDX 3
-------
General Integration Accuracy     IntAcc      ... 4.871
Radial Grid Type                 RadialGrid  ... OptM3 with GC (2021)
Angular Grid (max. ang.)         AngularGrid ... 4 (Lebedev-302)
Angular grid pruning method      GridPruning ... 4 (adaptive)
Weight generation scheme         WeightScheme... Becke
Basis function cutoff            BFCut       ... 1.0000e-11
Integration weight cutoff        WCut        ... 1.0000e-14
Angular grids for H and He will be reduced by one unit
Partially contracted basis set               ... on
Rotationally invariant grid construction     ... off

Total number of grid points                  ...   129614
Total number of batches                      ...     2038
Average number of points per batch           ...       63
Average number of grid points per atom       ...     5185
UseSFitting                                  ... on

Time for X-Grid setup             =    1.577 sec


--------------------
CPCM SOLVATION MODEL
--------------------
CPCM parameters:
  Epsilon                                         ...      80.4000
  Refrac                                          ...       1.3300
  Rsolv                                           ...       1.3000
  Surface type                                    ... GAUSSIAN VDW
  Epsilon function type                           ...         CPCM
Radii:
 Radius for C  used is    3.8550 Bohr (=   2.0400 Ang.)
 Radius for O  used is    3.4469 Bohr (=   1.8240 Ang.)
 Radius for H  used is    2.4944 Bohr (=   1.3200 Ang.)
Calculating surface                               ...        done! (  0.0s)
GEPOL surface points                              ...         1328
GEPOL Volume                                      ...    1423.5171
GEPOL Surface-area                                ...     758.3605
Calculating surface distance matrix               ...        done! (  0.0s)
Performing Cholesky decomposition & store         ...        done! (  0.1s)
Overall time for CPCM initialization              ...                 0.1s
--------------
SCF ITERATIONS
--------------
ITER       Energy         Delta-E        Max-DP      RMS-DP      [F,P]     Damp
               ***  Starting incremental Fock matrix formation  ***
  0   -538.9964785011   0.000000000000 0.00267413  0.00005573  0.0276959 0.7000
  1   -538.9972934978  -0.000814996708 0.00245786  0.00005377  0.0219041 0.7000
                               ***Turning on DIIS***
  2   -538.9979396711  -0.000646173336 0.00633363  0.00014478  0.0164567 0.0000
  3   -538.9995962619  -0.001656590770 0.00105273  0.00002224  0.0022184 0.0000
  4   -538.9996196118  -0.000023349889 0.00066525  0.00001533  0.0006021 0.0000
               *** Restarting incremental Fock matrix formation ***
                                   *** Resetting DIIS ***
  5   -538.9996236783  -0.000004066551 0.00067001  0.00001106  0.0006676 0.0000
  6   -538.9996220298   0.000001648510 0.00028993  0.00000479  0.0012839 0.0000
  7   -538.9996243908  -0.000002360961 0.00024206  0.00000294  0.0003657 0.0000
  8   -538.9996246764  -0.000000285648 0.00009743  0.00000138  0.0000808 0.0000
  9   -538.9996247272  -0.000000050827 0.00004924  0.00000062  0.0000214 0.0000
 10   -538.9996247382  -0.000000010977 0.00004566  0.00000057  0.0000128 0.0000
 11   -538.9996247427  -0.000000004454 0.00001742  0.00000021  0.0000076 0.0000
                 **** Energy Check signals convergence ****

               *****************************************************
               *                     SUCCESS                       *
               *           SCF CONVERGED AFTER  12 CYCLES          *
               *****************************************************

Old exchange energy                            =    -14.594693230 Eh
New exchange energy                            =    -14.594693276 Eh
Exchange energy change after final integration =     -0.000000046 Eh
Total energy after final integration           =   -538.999624798 Eh
Final COS-X integration done in                =     7.839 sec
Total Energy       :         -538.99962480 Eh          -14666.92544 eV
  Last Energy change         ...   -9.7543e-09  Tolerance :   1.0000e-08
  Last MAX-Density change    ...    0.0000e+00  Tolerance :   1.0000e-07
             **** THE GBW FILE WAS UPDATED (Q8_1e_1H_B3LYP_631Gd_opt.gbw) ****
             **** DENSITY Q8_1e_1H_B3LYP_631Gd_opt.scfp WAS UPDATED ****
             **** ENERGY FILE WAS UPDATED (Q8_1e_1H_B3LYP_631Gd_opt.en.tmp) ****
----------------------
UHF SPIN CONTAMINATION
----------------------

Warning: in a DFT calculation there is little theoretical justification to 
         calculate <S**2> as in Hartree-Fock theory. We will do it anyways
         but you should keep in mind that the values have only limited relevance

Expectation value of <S**2>     :     0.771580
Ideal value S*(S+1) for S=0.5   :     0.750000
Deviation                       :     0.021580

             **** THE GBW FILE WAS UPDATED (Q8_1e_1H_B3LYP_631Gd_opt.gbw) ****
             **** DENSITY Q8_1e_1H_B3LYP_631Gd_opt.scfp WAS UPDATED ****
Total SCF time: 0 days 0 hours 1 min 4 sec 

Maximum memory used throughout the entire SCF-calculation: 70.8 MB

-------------------------   --------------------
FINAL SINGLE POINT ENERGY      -538.999624798457
-------------------------   --------------------


           ************************************************************
           *        Program running with 4 parallel MPI-processes     *
           *              working on a common directory               *
           ************************************************************
------------------------------------------------------------------------------
                         ORCA SCF GRADIENT CALCULATION
------------------------------------------------------------------------------

 ... reading COSX grid (gridx3)
Gradient of the Kohn-Sham DFT energy:
Kohn-Sham wavefunction type      ... UKS
Hartree-Fock exchange scaling    ...    0.200
Number of operators              ...    2
Number of atoms                  ...   25
Basis set dimensions             ...  194
Integral neglect threshold       ... 2.5e-11
Integral primitive cutoff        ... 2.5e-12
SHARK Integral package           ... ON

Nuc. rep. gradient       (SHARK) ... done (  0.0 sec)
HCore & Overlap gradient (SHARK) ... done (  0.1 sec)
RI-J gradient            (SHARK) ... done (  0.6 sec)
COSX-gradient                    ... done ( 10.9 sec)
Exchange-correlation gradient    ... done

------------------
CARTESIAN GRADIENT
------------------

   1   C   :   -0.000151615   -0.000341084   -0.000074199
   2   C   :   -0.000370003    0.000076133   -0.000031547
   3   C   :    0.000881676    0.000169111    0.000124800
   4   C   :    0.000312906   -0.000467274    0.000150246
   5   C   :   -0.000670574    0.000581361    0.000076179
   6   O   :    0.000279037   -0.000407168    0.000049640
   7   C   :   -0.000137650    0.000065520   -0.000077540
   8   O   :    0.000261653   -0.000101641    0.000118809
   9   C   :    0.000362619    0.000011616   -0.000195117
  10   H   :    0.000044871    0.000109355    0.000044714
  11   H   :   -0.000013152    0.000042513    0.000099172
  12   H   :   -0.000020820   -0.000088912    0.000019715
  13   C   :   -0.000000994   -0.000415625    0.000100702
  14   H   :    0.000106394    0.000215223   -0.000026830
  15   H   :    0.000118612    0.000118655    0.000037609
  16   H   :   -0.000049889    0.000006542   -0.000117718
  17   C   :   -0.000262326   -0.000028337    0.000487134
  18   H   :   -0.000258355    0.000328062   -0.000272813
  19   H   :    0.000191963    0.000240885   -0.000218340
  20   H   :   -0.000168033    0.000427297   -0.000022399
  21   C   :   -0.000166343   -0.000129820   -0.000592370
  22   H   :   -0.000167157   -0.000301506    0.000004037
  23   H   :   -0.000061357   -0.000156265    0.000301776
  24   H   :   -0.000165720   -0.000071478    0.000057115
  25   H   :    0.000072201    0.000128792   -0.000028078

Difference to translation invariance:
           :   -0.0000320540    0.0000119555    0.0000146966

Difference to rotation invariance:
           :    0.0002278055    0.0001636804   -0.0005774894

Norm of the cartesian gradient     ...    0.0021692318
RMS gradient                       ...    0.0002504813
MAX gradient                       ...    0.0008816761

-------
TIMINGS
-------

Total SCF gradient time            ...       18.635 sec

One electron gradient       ....       0.102 sec  (  0.5%)
RI-J Coulomb gradient       ....       0.570 sec  (  3.1%)
COSX gradient               ....      10.924 sec  ( 58.6%)
XC gradient                 ....       6.091 sec  ( 32.7%)
CPCM gradient               ....       0.304 sec  (  1.6%)
   A-Matrix (El+Nuc)        ....       0.078 sec  (  0.4%)
   Potential                ....       0.226 sec  (  1.2%)

Maximum memory used throughout the entire SCFGRAD-calculation: 63.9 MB
------------------------------------------------------------------------------
                         ORCA GEOMETRY RELAXATION STEP
------------------------------------------------------------------------------

Reading the OPT-File                    .... done
Getting information on internals        .... done
Copying old internal coords+grads       .... done
Making the new internal coordinates     .... (new redundants).... done
Validating the new internal coordinates .... (new redundants).... done
Calculating the B-matrix                .... done
Calculating the G,G- and P matrices     .... done
Transforming gradient to internals      .... done
Projecting the internal gradient        .... done
Number of atoms                         ....  25
Number of internal coordinates          .... 118
Current Energy                          ....  -538.999624798 Eh
Current gradient norm                   ....     0.002169232 Eh/bohr
Maximum allowed component of the step   ....  0.300
Current trust radius                    ....  0.300
Updating the Hessian (BFGS)             .... done
Forming the augmented Hessian           .... done
Diagonalizing the augmented Hessian     .... done
Last element of RFO vector              ....  0.875073866
Lowest eigenvalues of augmented Hessian:
 -0.000114488  0.000200990  0.000874254  0.001952864  0.012062936
Length of the computed step             ....  0.553084040
Warning: the length of the step is outside the trust region - taking restricted step instead
The input lambda is                     ....    -0.000114
   iter:   1  x=   -0.000200  g= 2511.167723 f(x)=     0.215902
   iter:   2  x=   -0.000277  g= 1010.890690 f(x)=     0.077358
   iter:   3  x=   -0.000315  g=  539.911823 f(x)=     0.020520
   iter:   4  x=   -0.000321  g=  412.821898 f(x)=     0.002559
   iter:   5  x=   -0.000321  g=  396.011653 f(x)=     0.000053
   iter:   6  x=   -0.000321  g=  395.661488 f(x)=     0.000000
   iter:   7  x=   -0.000321  g=  395.661330 f(x)=     0.000000
The output lambda is                    ....    -0.000321 (7 iterations)
The final length of the internal step   ....  0.300000000
Converting the step to cartesian space:
 Initial RMS(Int)=    0.0276172385
Transforming coordinates:
 Iter   0:  RMS(Cart)=    0.0473106318 RMS(Int)=    0.9984822100
 Iter   1:  RMS(Cart)=    0.0017081931 RMS(Int)=    0.0013091701
 Iter   2:  RMS(Cart)=    0.0001321061 RMS(Int)=    0.0000782425
 Iter   3:  RMS(Cart)=    0.0000106102 RMS(Int)=    0.0000080968
 Iter   4:  RMS(Cart)=    0.0000008688 RMS(Int)=    0.0000005241
 Iter   5:  RMS(Cart)=    0.0000000718 RMS(Int)=    0.0000000543
done
Storing new coordinates                 .... done

                                .--------------------.
          ----------------------|Geometry convergence|-------------------------
          Item                value                   Tolerance       Converged
          ---------------------------------------------------------------------
          Energy change      -0.0002327986            0.0000002000      NO
          RMS gradient        0.0003522581            0.0000080000      NO
          MAX gradient        0.0018431113            0.0000300000      NO
          RMS step            0.0276172385            0.0001000000      NO
          MAX step            0.0872586034            0.0002000000      NO
          ........................................................
          Max(Bonds)      0.0012      Max(Angles)    0.36
          Max(Dihed)        5.00      Max(Improp)    0.00
          ---------------------------------------------------------------------

The optimization has not yet converged - more geometry cycles are needed


    ---------------------------------------------------------------------------
                         Redundant Internal Coordinates
                            (Angstroem and degrees)

        Definition                    Value    dE/dq     Step     New-Value
    ----------------------------------------------------------------------------
     1. B(C   1,C   0)                1.3851  0.000461 -0.0011    1.3840   
     2. B(C   3,C   2)                1.3839 -0.000500 -0.0003    1.3836   
     3. B(C   4,C   1)                1.4243  0.000222 -0.0002    1.4241   
     4. B(C   4,C   2)                1.4215 -0.000217  0.0006    1.4221   
     5. B(O   5,C   4)                1.3537 -0.000276 -0.0000    1.3537   
     6. B(C   6,C   0)                1.4655 -0.000005  0.0008    1.4663   
     7. B(C   6,C   3)                1.4631  0.000063  0.0010    1.4641   
     8. B(O   7,C   6)                1.2642  0.000091 -0.0008    1.2634   
     9. B(C   8,C   1)                1.5145  0.000364 -0.0012    1.5134   
    10. B(H   9,C   8)                1.0994  0.000037 -0.0002    1.0992   
    11. B(H  10,C   8)                1.0995  0.000106 -0.0004    1.0990   
    12. B(H  11,C   8)                1.0904  0.000036 -0.0003    1.0900   
    13. B(C  12,C   0)                1.5085  0.000191 -0.0004    1.5081   
    14. B(H  13,C  12)                1.0973  0.000128  0.0000    1.0973   
    15. B(H  14,C  12)                1.0980  0.000118 -0.0010    1.0969   
    16. B(H  15,C  12)                1.0911  0.000007 -0.0001    1.0910   
    17. B(C  16,C   3)                1.5071 -0.000028 -0.0004    1.5067   
    18. B(H  17,C  16)                1.0990  0.000419 -0.0007    1.0983   
    19. B(H  18,C  16)                1.0907 -0.000220  0.0004    1.0911   
    20. B(H  19,C  16)                1.0974  0.000203 -0.0011    1.0963   
    21. B(C  20,C   2)                1.5121  0.000079 -0.0003    1.5118   
    22. B(H  21,C  20)                1.0932  0.000271 -0.0002    1.0930   
    23. B(H  22,C  20)                1.0995  0.000257 -0.0009    1.0987   
    24. B(H  23,C  20)                1.0928 -0.000119 -0.0002    1.0926   
    25. B(H  24,O   5)                0.9731  0.000110 -0.0004    0.9727   
    26. A(C   1,C   0,C  12)          122.45 -0.000228    0.06    122.51   
    27. A(C   1,C   0,C   6)          120.07  0.000062    0.00    120.07   
    28. A(C   6,C   0,C  12)          117.48  0.000166   -0.06    117.42   
    29. A(C   0,C   1,C   8)          122.86 -0.000349    0.05    122.91   
    30. A(C   0,C   1,C   4)          118.79  0.000202    0.02    118.81   
    31. A(C   4,C   1,C   8)          118.35  0.000147   -0.08    118.27   
    32. A(C   3,C   2,C  20)          121.97 -0.001843    0.20    122.17   
    33. A(C   3,C   2,C   4)          118.71  0.000453   -0.05    118.66   
    34. A(C   4,C   2,C  20)          119.31  0.001390   -0.15    119.16   
    35. A(C   6,C   3,C  16)          118.13  0.001461   -0.36    117.77   
    36. A(C   2,C   3,C   6)          120.32  0.000290    0.02    120.34   
    37. A(C   2,C   3,C  16)          121.56 -0.001751    0.34    121.90   
    38. A(C   2,C   4,O   5)          115.90  0.000646   -0.01    115.89   
    39. A(C   1,C   4,C   2)          123.23 -0.000583    0.03    123.26   
    40. A(C   1,C   4,O   5)          120.87 -0.000063   -0.01    120.85   
    41. A(C   4,O   5,H  24)          110.74  0.000179   -0.05    110.69   
    42. A(C   3,C   6,O   7)          120.67  0.000539   -0.05    120.62   
    43. A(C   0,C   6,O   7)          120.47 -0.000114    0.08    120.55   
    44. A(C   0,C   6,C   3)          118.87 -0.000426   -0.04    118.83   
    45. A(H   9,C   8,H  10)          107.39 -0.000057    0.01    107.39   
    46. A(C   1,C   8,H  10)          111.38 -0.000065   -0.07    111.31   
    47. A(C   1,C   8,H   9)          111.67  0.000169    0.02    111.69   
    48. A(H  10,C   8,H  11)          107.25  0.000044    0.13    107.38   
    49. A(H   9,C   8,H  11)          107.24  0.000032   -0.17    107.07   
    50. A(C   1,C   8,H  11)          111.66 -0.000122    0.09    111.76   
    51. A(H  14,C  12,H  15)          108.42  0.000119    0.15    108.57   
    52. A(H  13,C  12,H  15)          108.61  0.000096   -0.20    108.41   
    53. A(C   0,C  12,H  15)          109.59  0.000013   -0.08    109.51   
    54. A(H  13,C  12,H  14)          106.95 -0.000057    0.03    106.98   
    55. A(C   0,C  12,H  14)          111.58  0.000000    0.14    111.73   
    56. A(C   0,C  12,H  13)          111.58 -0.000162   -0.04    111.54   
    57. A(H  17,C  16,H  18)          108.37  0.000173   -0.15    108.22   
    58. A(C   3,C  16,H  18)          109.84 -0.000163    0.03    109.87   
    59. A(C   3,C  16,H  17)          111.42 -0.000145   -0.04    111.38   
    60. A(H  18,C  16,H  19)          109.00  0.000390   -0.13    108.86   
    61. A(H  17,C  16,H  19)          106.70 -0.000094    0.13    106.83   
    62. A(C   3,C  16,H  19)          111.41 -0.000137    0.15    111.56   
    63. A(H  22,C  20,H  23)          107.27  0.000076    0.01    107.27   
    64. A(H  21,C  20,H  23)          108.48  0.000048   -0.12    108.36   
    65. A(C   2,C  20,H  23)          111.42  0.000367   -0.06    111.36   
    66. A(H  21,C  20,H  22)          107.34  0.000031    0.04    107.38   
    67. A(C   2,C  20,H  22)          110.97 -0.000252   -0.02    110.95   
    68. A(C   2,C  20,H  21)          111.18 -0.000263    0.15    111.33   
    69. D(C   8,C   1,C   0,C  12)     -0.59 -0.000030    0.30     -0.29   
    70. D(C   4,C   1,C   0,C  12)    179.80 -0.000023    0.11    179.91   
    71. D(C   4,C   1,C   0,C   6)     -0.59 -0.000036    0.35     -0.24   
    72. D(C   8,C   1,C   0,C   6)    179.02 -0.000043    0.54    179.56   
    73. D(C  16,C   3,C   2,C  20)     -0.17 -0.000048    0.21      0.04   
    74. D(C  16,C   3,C   2,C   4)    178.76 -0.000018    0.41    179.17   
    75. D(C   6,C   3,C   2,C  20)    179.88 -0.000094    0.22    180.10   
    76. D(C   6,C   3,C   2,C   4)     -1.19 -0.000064    0.42     -0.77   
    77. D(O   5,C   4,C   2,C   3)   -178.53  0.000033   -0.54   -179.07   
    78. D(C   1,C   4,C   2,C  20)   -179.66  0.000057   -0.40   -180.06   
    79. D(O   5,C   4,C   1,C   0)    179.43  0.000019    0.15    179.58   
    80. D(C   2,C   4,C   1,C   8)    179.91 -0.000004    0.02    179.92   
    81. D(C   1,C   4,C   2,C   3)      1.38  0.000063   -0.59      0.79   
    82. D(C   2,C   4,C   1,C   0)     -0.47 -0.000013    0.20     -0.27   
    83. D(O   5,C   4,C   1,C   8)     -0.19  0.000028   -0.04     -0.23   
    84. D(O   5,C   4,C   2,C  20)      0.43  0.000027   -0.35      0.08   
    85. D(H  24,O   5,C   4,C   2)   -179.01  0.000042   -0.47   -179.48   
    86. D(H  24,O   5,C   4,C   1)      1.08  0.000014   -0.42      0.66   
    87. D(O   7,C   6,C   3,C  16)      0.18 -0.000073    0.10      0.28   
    88. D(O   7,C   6,C   3,C   2)   -179.87 -0.000030    0.09   -179.77   
    89. D(C   0,C   6,C   3,C  16)   -179.77 -0.000038    0.09   -179.68   
    90. D(C   0,C   6,C   3,C   2)      0.19  0.000005    0.08      0.27   
    91. D(O   7,C   6,C   0,C  12)      0.41  0.000061   -0.28      0.14   
    92. D(O   7,C   6,C   0,C   1)   -179.22  0.000076   -0.51   -179.72   
    93. D(C   3,C   6,C   0,C  12)   -179.64  0.000027   -0.27   -179.91   
    94. D(C   3,C   6,C   0,C   1)      0.73  0.000041   -0.50      0.24   
    95. D(H  10,C   8,C   1,C   4)     61.27  0.000042   -0.11     61.17   
    96. D(H  10,C   8,C   1,C   0)   -118.33  0.000048   -0.30   -118.64   
    97. D(H   9,C   8,C   1,C   4)    -58.79  0.000044   -0.07    -58.86   
    98. D(H  11,C   8,C   1,C   0)      1.54 -0.000023   -0.13      1.42   
    99. D(H   9,C   8,C   1,C   0)    121.61  0.000050   -0.27    121.34   
   100. D(H  11,C   8,C   1,C   4)   -178.85 -0.000029    0.07   -178.78   
   101. D(H  15,C  12,C   0,C   6)      2.91  0.000106   -3.66     -0.75   
   102. D(H  15,C  12,C   0,C   1)   -177.47  0.000092   -3.42   -180.89   
   103. D(H  14,C  12,C   0,C   6)   -117.19 -0.000052   -3.88   -121.06   
   104. D(H  14,C  12,C   0,C   1)     62.44 -0.000066   -3.64     58.80   
   105. D(H  13,C  12,C   0,C   6)    123.24  0.000130   -3.99    119.25   
   106. D(H  13,C  12,C   0,C   1)    -57.14  0.000117   -3.75    -60.89   
   107. D(H  19,C  16,C   3,C   6)    123.85  0.000199    3.28    127.13   
   108. D(H  19,C  16,C   3,C   2)    -56.10  0.000154    3.29    -52.82   
   109. D(H  18,C  16,C   3,C   6)      2.97 -0.000093    3.32      6.29   
   110. D(H  18,C  16,C   3,C   2)   -176.98 -0.000137    3.33   -173.65   
   111. D(H  17,C  16,C   3,C   6)   -117.12 -0.000108    3.52   -113.60   
   112. D(H  17,C  16,C   3,C   2)     62.93 -0.000152    3.52     66.46   
   113. D(H  23,C  20,C   2,C   4)     30.92  0.000011   -4.91     26.01   
   114. D(H  23,C  20,C   2,C   3)   -150.16  0.000031   -4.71   -154.86   
   115. D(H  22,C  20,C   2,C   4)    -88.53 -0.000159   -4.87    -93.41   
   116. D(H  22,C  20,C   2,C   3)     90.38 -0.000138   -4.66     85.72   
   117. D(H  21,C  20,C   2,C   4)    152.06  0.000142   -5.00    147.06   
   118. D(H  21,C  20,C   2,C   3)    -29.02  0.000163   -4.79    -33.81   
    ----------------------------------------------------------------------------

         *************************************************************
         *                GEOMETRY OPTIMIZATION CYCLE  21            *
         *************************************************************
---------------------------------
CARTESIAN COORDINATES (ANGSTROEM)
---------------------------------
  C      1.225595   -0.796628    0.008648
  C      1.282350    0.586160   -0.000258
  C     -1.218653    0.709251   -0.047491
  C     -1.293751   -0.672132   -0.028019
  C      0.063984    1.323066   -0.025308
  O      0.071363    2.676781   -0.026291
  C     -0.072282   -1.478861   -0.002302
  O     -0.134617   -2.740626    0.011125
  C      2.585245    1.355782    0.019946
  H      2.682161    2.013484   -0.855487
  H      2.661883    1.987881    0.915752
  H      3.448066    0.689651    0.016763
  C      2.462900   -1.658435    0.032896
  H      3.090224   -1.487449   -0.851000
  H      3.084972   -1.451093    0.912240
  H      2.173902   -2.710257    0.052062
  C     -2.614189   -1.397732   -0.031048
  H     -3.152061   -1.246285   -0.976588
  H     -2.449335   -2.468336    0.099852
  H     -3.272412   -1.039911    0.769358
  C     -2.452664    1.582186   -0.071985
  H     -3.260465    1.112998   -0.639423
  H     -2.827258    1.761475    0.945162
  H     -2.241300    2.557598   -0.516529
  H      0.983171    3.015493   -0.018659

----------------------------
CARTESIAN COORDINATES (A.U.)
----------------------------
  NO LB      ZA    FRAG     MASS         X           Y           Z
   0 C     6.0000    0    12.011    2.316038   -1.505408    0.016342
   1 C     6.0000    0    12.011    2.423291    1.107682   -0.000488
   2 C     6.0000    0    12.011   -2.302920    1.340290   -0.089746
   3 C     6.0000    0    12.011   -2.444835   -1.270146   -0.052948
   4 C     6.0000    0    12.011    0.120912    2.500233   -0.047824
   5 O     8.0000    0    15.999    0.134856    5.058384   -0.049683
   6 C     6.0000    0    12.011   -0.136593   -2.794642   -0.004350
   7 O     8.0000    0    15.999   -0.254389   -5.179032    0.021024
   8 C     6.0000    0    12.011    4.885406    2.562056    0.037692
   9 H     1.0000    0     1.008    5.068551    3.804934   -1.616636
  10 H     1.0000    0     1.008    5.030231    3.756552    1.730521
  11 H     1.0000    0     1.008    6.515901    1.303252    0.031678
  12 C     6.0000    0    12.011    4.654206   -3.133989    0.062165
  13 H     1.0000    0     1.008    5.839678   -2.810871   -1.608157
  14 H     1.0000    0     1.008    5.829752   -2.742168    1.723884
  15 H     1.0000    0     1.008    4.108080   -5.121643    0.098382
  16 C     6.0000    0    12.011   -4.940102   -2.641331   -0.058671
  17 H     1.0000    0     1.008   -5.956533   -2.355137   -1.845483
  18 H     1.0000    0     1.008   -4.628572   -4.664478    0.188692
  19 H     1.0000    0     1.008   -6.183962   -1.965148    1.453877
  20 C     6.0000    0    12.011   -4.634863    2.989898   -0.136031
  21 H     1.0000    0     1.008   -6.161387    2.103261   -1.208335
  22 H     1.0000    0     1.008   -5.342743    3.328706    1.786098
  23 H     1.0000    0     1.008   -4.235443    4.833159   -0.976099
  24 H     1.0000    0     1.008    1.857925    5.698456   -0.035261

--------------------------------
INTERNAL COORDINATES (ANGSTROEM)
--------------------------------
 C      0   0   0     0.000000000000     0.00000000     0.00000000
 C      1   0   0     1.383980820870     0.00000000     0.00000000
 C      2   1   0     2.504475965925    90.47412774     0.00000000
 C      3   2   1     1.383559930197    90.27886927     0.45200369
 C      3   2   1     1.422117404755    28.38772697   179.75980368
 O      5   3   2     1.353735602730   115.88200138   180.13907971
 C      4   3   2     1.464055778599   120.33920509   359.60957244
 O      7   4   3     1.263375076455   120.62005067   180.23341387
 C      2   1   3     1.513360735481   122.91082557   179.92778787
 H      9   2   1     1.099248518175   111.68780358   121.34175112
 H      9   2   1     1.099041714374   111.30929013   241.36558462
 H      9   2   1     1.090045659804   111.75554753     1.41974643
 C      1   2   3     1.508053071610   122.50917292   179.77991307
 H     13   1   2     1.097290356065   111.53442942   299.10754734
 H     13   1   2     1.096909141717   111.72583048    58.79349910
 H     13   1   2     1.090969906482   109.50598698   179.10848334
 C      4   3   2     1.506672585059   121.89570608   179.55291161
 H     17   4   3     1.098311777243   111.37784006    66.45569540
 H     17   4   3     1.091101676466   109.87004274   186.34929320
 H     17   4   3     1.096331301896   111.56308592   307.18248369
 C      3   2   1     1.511753586539   147.54695274   179.67088128
 H     21   3   2     1.093008473086   111.33505956   147.11197994
 H     21   3   2     1.098659571962   110.94950459   266.64417225
 H     21   3   2     1.092576178232   111.35771082    26.05973144
 H      6   5   3     0.972717369951   110.68993354   180.51738445

---------------------------
INTERNAL COORDINATES (A.U.)
---------------------------
 C      0   0   0     0.000000000000     0.00000000     0.00000000
 C      1   0   0     2.615344726045     0.00000000     0.00000000
 C      2   1   0     4.732773684587    90.47412774     0.00000000
 C      3   2   1     2.614549357940    90.27886927     0.45200369
 C      3   2   1     2.687412425270    28.38772697   179.75980368
 O      5   3   2     2.558189546898   115.88200138   180.13907971
 C      4   3   2     2.766664466337   120.33920509   359.60957244
 O      7   4   3     2.387432898922   120.62005067   180.23341387
 C      2   1   3     2.859837331888   122.91082557   179.92778787
 H      9   2   1     2.077278652470   111.68780358   121.34175112
 H      9   2   1     2.076887849921   111.30929013   241.36558462
 H      9   2   1     2.059887770499   111.75554753     1.41974643
 C      1   2   3     2.849807300762   122.50917292   179.77991307
 H     13   1   2     2.073578262357   111.53442942   299.10754734
 H     13   1   2     2.072857871639   111.72583048    58.79349910
 H     13   1   2     2.061634343601   109.50598698   179.10848334
 C      4   3   2     2.847198559248   121.89570608   179.55291161
 H     17   4   3     2.075508468649   111.37784006    66.45569540
 H     17   4   3     2.061883352783   109.87004274   186.34929320
 H     17   4   3     2.071765912629   111.56308592   307.18248369
 C      3   2   1     2.856800260531   147.54695274   179.67088128
 H     21   3   2     2.065486676188   111.33505956   147.11197994
 H     21   3   2     2.076165705420   110.94950459   266.64417225
 H     21   3   2     2.064669757306   111.35771082    26.05973144
 H      6   5   3     1.838169434916   110.68993354   180.51738445


           ************************************************************
           *        Program running with 4 parallel MPI-processes     *
           *              working on a common directory               *
           ************************************************************
------------------------------------------------------------------------------
                   ___                                                        
                  /   \      - P O W E R E D   B Y -                         
                 /     \                                                     
                 |  |  |   _    _      __       _____    __    __             
                 |  |  |  | |  | |    /  \     |  _  \  |  |  /  |          
                  \  \/   | |  | |   /    \    | | | |  |  | /  /          
                 / \  \   | |__| |  /  /\  \   | |_| |  |  |/  /          
                |  |  |   |  __  | /  /__\  \  |    /   |      \           
                |  |  |   | |  | | |   __   |  |    \   |  |\   \          
                \     /   | |  | | |  |  |  |  | |\  \  |  | \   \       
                 \___/    |_|  |_| |__|  |__|  |_| \__\ |__|  \__/        
                                                                              
                      - O R C A' S   B I G   F R I E N D -                    
                                      &                                       
                       - I N T E G R A L  F E E D E R -                       
                                                                              
 v1 FN, 2020, v2 2021                                                         
------------------------------------------------------------------------------


Reading SHARK input file Q8_1e_1H_B3LYP_631Gd_opt.SHARKINP.tmp ... ok
----------------------
SHARK INTEGRAL PACKAGE
----------------------

Number of atoms                             ...     25
Number of basis functions                   ...    194
Number of shells                            ...     98
Maximum angular momentum                    ...      2
Integral batch strategy                     ... SHARK/LIBINT Hybrid
RI-J (if used) integral strategy            ... SPLIT-RIJ (Revised 2003 algorithm where possible)
Printlevel                                  ...      1
Contraction scheme used                     ... SEGMENTED contraction
Coulomb Range Separation                    ... NOT USED
Exchange Range Separation                   ... NOT USED
Finite Nucleus Model                        ... NOT USED
Auxiliary Coulomb fitting basis             ... AVAILABLE
   # of basis functions in Aux-J            ...    731
   # of shells in Aux-J                     ...    245
   Maximum angular momentum in Aux-J        ...      4
Auxiliary J/K fitting basis                 ... NOT available
Auxiliary Correlation fitting basis         ... NOT available
Auxiliary 'external' fitting basis          ... NOT available
Integral threshold                          ...     2.500000e-11
Primitive cut-off                           ...     2.500000e-12
Primitive pair pre-selection threshold      ...     2.500000e-12

Calculating pre-screening integrals         ... done (  0.0 sec) Dimension = 98
Organizing shell pair data                  ... done (  0.0 sec)
Shell pair information
Total number of shell pairs                 ...      4851
Shell pairs after pre-screening             ...      4363
Total number of primitive shell pairs       ...     27319
Primitive shell pairs kept                  ...     15103
          la=0 lb=0:   1687 shell pairs
          la=1 lb=0:   1405 shell pairs
          la=1 lb=1:    293 shell pairs
          la=2 lb=0:    631 shell pairs
          la=2 lb=1:    278 shell pairs
          la=2 lb=2:     69 shell pairs

Calculating one electron integrals          ... done (  0.0 sec)
Calculating RI/J V-Matrix + Cholesky decomp.... done (  0.0 sec)
Calculating Nuclear repulsion               ... done (  0.0 sec) ENN=    705.523320788328 Eh

SHARK setup successfully completed in   0.2 seconds

Maximum memory used throughout the entire GTOINT-calculation: 14.4 MB


           ************************************************************
           *        Program running with 4 parallel MPI-processes     *
           *              working on a common directory               *
           ************************************************************

Diagonalization of the overlap matrix:
Smallest eigenvalue                        ... 3.641e-04
Time for diagonalization                   ...    0.005 sec
Threshold for overlap eigenvalues          ... 1.000e-08
Number of eigenvalues below threshold      ... 0
Time for construction of square roots      ...    0.003 sec
Total time needed                          ...    0.008 sec

-------------------
DFT GRID GENERATION
-------------------

General Integration Accuracy     IntAcc      ... 4.959
Radial Grid Type                 RadialGrid  ... OptM3 with GC (2021)
Angular Grid (max. ang.)         AngularGrid ... 6 (Lebedev-590)
Angular grid pruning method      GridPruning ... 4 (adaptive)
Weight generation scheme         WeightScheme... Becke
Basis function cutoff            BFCut       ... 1.0000e-11
Integration weight cutoff        WCut        ... 1.0000e-14
Angular grids for H and He will be reduced by one unit
Partially contracted basis set               ... off
Rotationally invariant grid construction     ... off

Total number of grid points                  ...   282660
Total number of batches                      ...     4430
Average number of points per batch           ...       63
Average number of grid points per atom       ...    11306
Time for grid setup =    3.651 sec

--------------------
COSX GRID GENERATION
--------------------

GRIDX 1
-------
General Integration Accuracy     IntAcc      ... 4.020
Radial Grid Type                 RadialGrid  ... OptM3 with GC (2021)
Angular Grid (max. ang.)         AngularGrid ... 2 (Lebedev-110)
Angular grid pruning method      GridPruning ... 4 (adaptive)
Weight generation scheme         WeightScheme... Becke
Basis function cutoff            BFCut       ... 1.0000e-11
Integration weight cutoff        WCut        ... 1.0000e-14
Angular grids for H and He will be reduced by one unit
Partially contracted basis set               ... on
Rotationally invariant grid construction     ... off

Total number of grid points                  ...    31001
Total number of batches                      ...      497
Average number of points per batch           ...       62
Average number of grid points per atom       ...     1240
UseSFitting                                  ... on

GRIDX 2
-------
General Integration Accuracy     IntAcc      ... 4.338
Radial Grid Type                 RadialGrid  ... OptM3 with GC (2021)
Angular Grid (max. ang.)         AngularGrid ... 3 (Lebedev-194)
Angular grid pruning method      GridPruning ... 4 (adaptive)
Weight generation scheme         WeightScheme... Becke
Basis function cutoff            BFCut       ... 1.0000e-11
Integration weight cutoff        WCut        ... 1.0000e-14
Angular grids for H and He will be reduced by one unit
Partially contracted basis set               ... on
Rotationally invariant grid construction     ... off

Total number of grid points                  ...    67825
Total number of batches                      ...     1073
Average number of points per batch           ...       63
Average number of grid points per atom       ...     2713
UseSFitting                                  ... on

GRIDX 3
-------
General Integration Accuracy     IntAcc      ... 4.871
Radial Grid Type                 RadialGrid  ... OptM3 with GC (2021)
Angular Grid (max. ang.)         AngularGrid ... 4 (Lebedev-302)
Angular grid pruning method      GridPruning ... 4 (adaptive)
Weight generation scheme         WeightScheme... Becke
Basis function cutoff            BFCut       ... 1.0000e-11
Integration weight cutoff        WCut        ... 1.0000e-14
Angular grids for H and He will be reduced by one unit
Partially contracted basis set               ... on
Rotationally invariant grid construction     ... off

Total number of grid points                  ...   129619
Total number of batches                      ...     2041
Average number of points per batch           ...       63
Average number of grid points per atom       ...     5185
UseSFitting                                  ... on

Time for X-Grid setup             =    1.580 sec


--------------------
CPCM SOLVATION MODEL
--------------------
CPCM parameters:
  Epsilon                                         ...      80.4000
  Refrac                                          ...       1.3300
  Rsolv                                           ...       1.3000
  Surface type                                    ... GAUSSIAN VDW
  Epsilon function type                           ...         CPCM
Radii:
 Radius for C  used is    3.8550 Bohr (=   2.0400 Ang.)
 Radius for O  used is    3.4469 Bohr (=   1.8240 Ang.)
 Radius for H  used is    2.4944 Bohr (=   1.3200 Ang.)
Calculating surface                               ...        done! (  0.0s)
GEPOL surface points                              ...         1328
GEPOL Volume                                      ...    1422.6014
GEPOL Surface-area                                ...     758.1564
Calculating surface distance matrix               ...        done! (  0.0s)
Performing Cholesky decomposition & store         ...        done! (  0.1s)
Overall time for CPCM initialization              ...                 0.1s
--------------
SCF ITERATIONS
--------------
ITER       Energy         Delta-E        Max-DP      RMS-DP      [F,P]     Damp
               ***  Starting incremental Fock matrix formation  ***
  0   -538.9965099757   0.000000000000 0.00209199  0.00005080  0.0231238 0.7000
  1   -538.9973132387  -0.000803262939 0.00192086  0.00004992  0.0182810 0.7000
                               ***Turning on DIIS***
  2   -538.9979519315  -0.000638692786 0.00494526  0.00013577  0.0137292 0.0000
  3   -538.9995904478  -0.001638516335 0.00084892  0.00002087  0.0018394 0.0000
  4   -538.9996132114  -0.000022763583 0.00049124  0.00001351  0.0004928 0.0000
               *** Restarting incremental Fock matrix formation ***
                                   *** Resetting DIIS ***
  5   -538.9996157653  -0.000002553883 0.00019394  0.00000501  0.0002485 0.0000
  6   -538.9996154081   0.000000357121 0.00015849  0.00000318  0.0004746 0.0000
  7   -538.9996159852  -0.000000577038 0.00003628  0.00000068  0.0000393 0.0000
  8   -538.9996159936  -0.000000008431 0.00002767  0.00000040  0.0000357 0.0000
  9   -538.9996159966  -0.000000002948 0.00001753  0.00000022  0.0000110 0.0000
                 **** Energy Check signals convergence ****

               *****************************************************
               *                     SUCCESS                       *
               *           SCF CONVERGED AFTER  10 CYCLES          *
               *****************************************************

Old exchange energy                            =    -14.595352513 Eh
New exchange energy                            =    -14.595353467 Eh
Exchange energy change after final integration =     -0.000000954 Eh
Total energy after final integration           =   -538.999616953 Eh
Final COS-X integration done in                =     7.794 sec
Total Energy       :         -538.99961695 Eh          -14666.92523 eV
  Last Energy change         ...   -2.7831e-09  Tolerance :   1.0000e-08
  Last MAX-Density change    ...    0.0000e+00  Tolerance :   1.0000e-07
             **** THE GBW FILE WAS UPDATED (Q8_1e_1H_B3LYP_631Gd_opt.gbw) ****
             **** DENSITY Q8_1e_1H_B3LYP_631Gd_opt.scfp WAS UPDATED ****
             **** ENERGY FILE WAS UPDATED (Q8_1e_1H_B3LYP_631Gd_opt.en.tmp) ****
----------------------
UHF SPIN CONTAMINATION
----------------------

Warning: in a DFT calculation there is little theoretical justification to 
         calculate <S**2> as in Hartree-Fock theory. We will do it anyways
         but you should keep in mind that the values have only limited relevance

Expectation value of <S**2>     :     0.771524
Ideal value S*(S+1) for S=0.5   :     0.750000
Deviation                       :     0.021524

             **** THE GBW FILE WAS UPDATED (Q8_1e_1H_B3LYP_631Gd_opt.gbw) ****
             **** DENSITY Q8_1e_1H_B3LYP_631Gd_opt.scfp WAS UPDATED ****
Total SCF time: 0 days 0 hours 0 min 56 sec 

Maximum memory used throughout the entire SCF-calculation: 70.8 MB

-------------------------   --------------------
FINAL SINGLE POINT ENERGY      -538.999616952910
-------------------------   --------------------


           ************************************************************
           *        Program running with 4 parallel MPI-processes     *
           *              working on a common directory               *
           ************************************************************
------------------------------------------------------------------------------
                         ORCA SCF GRADIENT CALCULATION
------------------------------------------------------------------------------

 ... reading COSX grid (gridx3)
Gradient of the Kohn-Sham DFT energy:
Kohn-Sham wavefunction type      ... UKS
Hartree-Fock exchange scaling    ...    0.200
Number of operators              ...    2
Number of atoms                  ...   25
Basis set dimensions             ...  194
Integral neglect threshold       ... 2.5e-11
Integral primitive cutoff        ... 2.5e-12
SHARK Integral package           ... ON

Nuc. rep. gradient       (SHARK) ... done (  0.0 sec)
HCore & Overlap gradient (SHARK) ... done (  0.1 sec)
RI-J gradient            (SHARK) ... done (  0.6 sec)
COSX-gradient                    ... done ( 10.7 sec)
Exchange-correlation gradient    ... done

------------------
CARTESIAN GRADIENT
------------------

   1   C   :    0.000270974    0.000729329   -0.000110377
   2   C   :   -0.000131151   -0.000410188    0.000283211
   3   C   :    0.000259165   -0.000131678    0.000443174
   4   C   :   -0.000306465    0.000594546   -0.000207100
   5   C   :    0.000035271    0.000742484   -0.000160320
   6   O   :    0.000016192   -0.000342985   -0.000156686
   7   C   :   -0.000197014   -0.001262147    0.000019065
   8   O   :   -0.000019768    0.000426035    0.000021527
   9   C   :   -0.000009866   -0.000208829    0.000005562
  10   H   :    0.000215896   -0.000028670    0.000136760
  11   H   :   -0.000324100   -0.000099242   -0.000127103
  12   H   :   -0.000156045    0.000184722   -0.000200698
  13   C   :    0.000200304   -0.000114359    0.000215882
  14   H   :   -0.000142367   -0.000006093    0.000158592
  15   H   :   -0.000023048    0.000024569   -0.000269460
  16   H   :   -0.000099946    0.000123429   -0.000068901
  17   C   :   -0.000202428   -0.000180136   -0.000063538
  18   H   :    0.000231273   -0.000083469    0.000239650
  19   H   :    0.000026789   -0.000020541    0.000132797
  20   H   :    0.000155583   -0.000201157   -0.000255562
  21   C   :   -0.000148379   -0.000397239   -0.000023615
  22   H   :    0.000272552    0.000522407    0.000110919
  23   H   :    0.000276494   -0.000005796   -0.000177589
  24   H   :   -0.000001578    0.000211227    0.000014073
  25   H   :   -0.000224041   -0.000065376    0.000055791

Difference to translation invariance:
           :   -0.0000257019    0.0000008426    0.0000160547

Difference to rotation invariance:
           :    0.0001923674    0.0002934634   -0.0004172015

Norm of the cartesian gradient     ...    0.0024233601
RMS gradient                       ...    0.0002798255
MAX gradient                       ...    0.0012621469

-------
TIMINGS
-------

Total SCF gradient time            ...       18.376 sec

One electron gradient       ....       0.105 sec  (  0.6%)
RI-J Coulomb gradient       ....       0.581 sec  (  3.2%)
COSX gradient               ....      10.717 sec  ( 58.3%)
XC gradient                 ....       6.014 sec  ( 32.7%)
CPCM gradient               ....       0.307 sec  (  1.7%)
   A-Matrix (El+Nuc)        ....       0.079 sec  (  0.4%)
   Potential                ....       0.229 sec  (  1.2%)

Maximum memory used throughout the entire SCFGRAD-calculation: 63.7 MB
------------------------------------------------------------------------------
                         ORCA GEOMETRY RELAXATION STEP
------------------------------------------------------------------------------

Reading the OPT-File                    .... done
Getting information on internals        .... done
Copying old internal coords+grads       .... done
Making the new internal coordinates     .... (new redundants).... done
Validating the new internal coordinates .... (new redundants).... done
Calculating the B-matrix                .... done
Calculating the G,G- and P matrices     .... done
Transforming gradient to internals      .... done
Projecting the internal gradient        .... done
Number of atoms                         ....  25
Number of internal coordinates          .... 118
Current Energy                          ....  -538.999616953 Eh
Current gradient norm                   ....     0.002423360 Eh/bohr
Maximum allowed component of the step   ....  0.300
Current trust radius                    ....  0.300
Updating the Hessian (BFGS)             .... done
Forming the augmented Hessian           .... done
Diagonalizing the augmented Hessian     .... done
Last element of RFO vector              ....  0.967685208
Lowest eigenvalues of augmented Hessian:
 -0.000065802  0.000585508  0.000854624  0.001945556  0.011966503
Length of the computed step             ....  0.260581987
The final length of the internal step   ....  0.260581987
Converting the step to cartesian space:
 Initial RMS(Int)=    0.0239885163
Transforming coordinates:
 Iter   0:  RMS(Cart)=    0.0407195793 RMS(Int)=    0.5761650638
 Iter   1:  RMS(Cart)=    0.0013620011 RMS(Int)=    0.0010472846
 Iter   2:  RMS(Cart)=    0.0000939731 RMS(Int)=    0.0000557759
 Iter   3:  RMS(Cart)=    0.0000065698 RMS(Int)=    0.0000050278
 Iter   4:  RMS(Cart)=    0.0000004582 RMS(Int)=    0.0000002760
 Iter   5:  RMS(Cart)=    0.0000000321 RMS(Int)=    0.0000000244
done
Storing new coordinates                 .... done

                                .--------------------.
          ----------------------|Geometry convergence|-------------------------
          Item                value                   Tolerance       Converged
          ---------------------------------------------------------------------
          Energy change       0.0000078455            0.0000002000      NO
          RMS gradient        0.0002437078            0.0000080000      NO
          MAX gradient        0.0010523758            0.0000300000      NO
          RMS step            0.0239885163            0.0001000000      NO
          MAX step            0.0747377505            0.0002000000      NO
          ........................................................
          Max(Bonds)      0.0010      Max(Angles)    0.17
          Max(Dihed)        4.28      Max(Improp)    0.00
          ---------------------------------------------------------------------

The optimization has not yet converged - more geometry cycles are needed


    ---------------------------------------------------------------------------
                         Redundant Internal Coordinates
                            (Angstroem and degrees)

        Definition                    Value    dE/dq     Step     New-Value
    ----------------------------------------------------------------------------
     1. B(C   1,C   0)                1.3840 -0.000392  0.0006    1.3846   
     2. B(C   3,C   2)                1.3836  0.000366  0.0005    1.3841   
     3. B(C   4,C   1)                1.4241 -0.000218 -0.0001    1.4240   
     4. B(C   4,C   2)                1.4221 -0.000405  0.0001    1.4222   
     5. B(O   5,C   4)                1.3537 -0.000408  0.0005    1.3543   
     6. B(C   6,C   0)                1.4663  0.000323 -0.0009    1.4654   
     7. B(C   6,C   3)                1.4641  0.000215 -0.0010    1.4631   
     8. B(O   7,C   6)                1.2634 -0.000424  0.0007    1.2641   
     9. B(C   8,C   1)                1.5134 -0.000311  0.0006    1.5139   
    10. B(H   9,C   8)                1.0992 -0.000106  0.0001    1.0994   
    11. B(H  10,C   8)                1.0990 -0.000181  0.0003    1.0993   
    12. B(H  11,C   8)                1.0900 -0.000238  0.0004    1.0904   
    13. B(C  12,C   0)                1.5081 -0.000065  0.0001    1.5082   
    14. B(H  13,C  12)                1.0973 -0.000211  0.0000    1.0973   
    15. B(H  14,C  12)                1.0969 -0.000219  0.0006    1.0975   
    16. B(H  15,C  12)                1.0910 -0.000097  0.0001    1.0911   
    17. B(C  16,C   3)                1.5067  0.000045  0.0005    1.5072   
    18. B(H  17,C  16)                1.0983 -0.000331 -0.0001    1.0983   
    19. B(H  18,C  16)                1.0911  0.000043 -0.0001    1.0910   
    20. B(H  19,C  16)                1.0963 -0.000350  0.0009    1.0973   
    21. B(C  20,C   2)                1.5118 -0.000138  0.0002    1.5119   
    22. B(H  21,C  20)                1.0930 -0.000479  0.0000    1.0930   
    23. B(H  22,C  20)                1.0987 -0.000265  0.0004    1.0991   
    24. B(H  23,C  20)                1.0926  0.000182  0.0002    1.0928   
    25. B(H  24,O   5)                0.9727 -0.000234  0.0003    0.9730   
    26. A(C   1,C   0,C  12)          122.51  0.000031   -0.00    122.51   
    27. A(C   1,C   0,C   6)          120.07  0.000108   -0.02    120.05   
    28. A(C   6,C   0,C  12)          117.42 -0.000139    0.03    117.44   
    29. A(C   0,C   1,C   8)          122.91  0.000030    0.05    122.96   
    30. A(C   0,C   1,C   4)          118.82  0.000206   -0.08    118.74   
    31. A(C   4,C   1,C   8)          118.27 -0.000237    0.04    118.31   
    32. A(C   3,C   2,C  20)          122.17  0.000898    0.10    122.27   
    33. A(C   3,C   2,C   4)          118.66  0.000155   -0.04    118.62   
    34. A(C   4,C   2,C  20)          119.16 -0.001052   -0.06    119.10   
    35. A(C   6,C   3,C  16)          117.77 -0.000836    0.11    117.88   
    36. A(C   2,C   3,C   6)          120.34 -0.000098   -0.06    120.28   
    37. A(C   2,C   3,C  16)          121.90  0.000934   -0.05    121.84   
    38. A(C   2,C   4,O   5)          115.88 -0.000244   -0.10    115.79   
    39. A(C   1,C   4,C   2)          123.27 -0.000085    0.09    123.36   
    40. A(C   1,C   4,O   5)          120.85  0.000329    0.00    120.85   
    41. A(C   4,O   5,H  24)          110.69  0.000033   -0.02    110.67   
    42. A(C   3,C   6,O   7)          120.62  0.000099   -0.05    120.57   
    43. A(C   0,C   6,O   7)          120.55  0.000186   -0.07    120.48   
    44. A(C   0,C   6,C   3)          118.83 -0.000285    0.13    118.96   
    45. A(H   9,C   8,H  10)          107.39 -0.000001    0.01    107.40   
    46. A(C   1,C   8,H  10)          111.31 -0.000467    0.16    111.47   
    47. A(C   1,C   8,H   9)          111.69  0.000354   -0.13    111.55   
    48. A(H  10,C   8,H  11)          107.38  0.000232   -0.14    107.24   
    49. A(H   9,C   8,H  11)          107.07 -0.000225    0.15    107.22   
    50. A(C   1,C   8,H  11)          111.76  0.000108   -0.05    111.70   
    51. A(H  14,C  12,H  15)          108.57  0.000114   -0.16    108.41   
    52. A(H  13,C  12,H  15)          108.41  0.000062    0.09    108.50   
    53. A(C   0,C  12,H  15)          109.51 -0.000167    0.06    109.57   
    54. A(H  13,C  12,H  14)          106.98 -0.000056    0.04    107.02   
    55. A(C   0,C  12,H  14)          111.73  0.000124   -0.10    111.63   
    56. A(C   0,C  12,H  13)          111.53 -0.000069    0.07    111.60   
    57. A(H  17,C  16,H  18)          108.21  0.000053    0.17    108.38   
    58. A(C   3,C  16,H  18)          109.87 -0.000086   -0.00    109.87   
    59. A(C   3,C  16,H  17)          111.38 -0.000060    0.10    111.48   
    60. A(H  18,C  16,H  19)          108.87 -0.000088   -0.06    108.80   
    61. A(H  17,C  16,H  19)          106.83  0.000018   -0.07    106.76   
    62. A(C   3,C  16,H  19)          111.56  0.000163   -0.12    111.44   
    63. A(H  22,C  20,H  23)          107.28 -0.000039   -0.04    107.23   
    64. A(H  21,C  20,H  23)          108.36 -0.000217    0.08    108.44   
    65. A(C   2,C  20,H  23)          111.36 -0.000014   -0.06    111.30   
    66. A(H  21,C  20,H  22)          107.38  0.000064    0.00    107.38   
    67. A(C   2,C  20,H  22)          110.95 -0.000278    0.12    111.07   
    68. A(C   2,C  20,H  21)          111.34  0.000468   -0.09    111.24   
    69. D(C   8,C   1,C   0,C  12)     -0.29 -0.000028   -0.05     -0.35   
    70. D(C   4,C   1,C   0,C  12)    179.91 -0.000017    0.03    179.94   
    71. D(C   4,C   1,C   0,C   6)     -0.24 -0.000012   -0.04     -0.28   
    72. D(C   8,C   1,C   0,C   6)    179.56 -0.000024   -0.13    179.43   
    73. D(C  16,C   3,C   2,C  20)      0.05  0.000044   -0.08     -0.04   
    74. D(C  16,C   3,C   2,C   4)    179.18  0.000040   -0.33    178.84   
    75. D(C   6,C   3,C   2,C  20)   -179.90  0.000074    0.04   -179.85   
    76. D(C   6,C   3,C   2,C   4)     -0.77  0.000071   -0.21     -0.98   
    77. D(O   5,C   4,C   2,C   3)   -179.07 -0.000067    0.34   -178.73   
    78. D(C   1,C   4,C   2,C  20)    179.95 -0.000063    0.01    179.96   
    79. D(O   5,C   4,C   1,C   0)    179.58  0.000036   -0.22    179.36   
    80. D(C   2,C   4,C   1,C   8)    179.92  0.000057   -0.05    179.87   
    81. D(C   1,C   4,C   2,C   3)      0.79 -0.000076    0.25      1.04   
    82. D(C   2,C   4,C   1,C   0)     -0.27  0.000046   -0.13     -0.40   
    83. D(O   5,C   4,C   1,C   8)     -0.23  0.000046   -0.14     -0.37   
    84. D(O   5,C   4,C   2,C  20)      0.08 -0.000054    0.10      0.19   
    85. D(H  24,O   5,C   4,C   2)   -179.48 -0.000052    0.26   -179.22   
    86. D(H  24,O   5,C   4,C   1)      0.65 -0.000042    0.35      1.00   
    87. D(O   7,C   6,C   3,C  16)      0.29 -0.000009    0.24      0.53   
    88. D(O   7,C   6,C   3,C   2)   -179.77 -0.000037    0.12   -179.65   
    89. D(C   0,C   6,C   3,C  16)   -179.67 -0.000013    0.20   -179.47   
    90. D(C   0,C   6,C   3,C   2)      0.28 -0.000041    0.07      0.35   
    91. D(O   7,C   6,C   0,C  12)      0.14  0.000009   -0.04      0.10   
    92. D(O   7,C   6,C   0,C   1)   -179.71  0.000005    0.02   -179.69   
    93. D(C   3,C   6,C   0,C  12)   -179.90  0.000013    0.00   -179.90   
    94. D(C   3,C   6,C   0,C   1)      0.24  0.000008    0.07      0.31   
    95. D(H  10,C   8,C   1,C   4)     61.16 -0.000043   -0.04     61.12   
    96. D(H  10,C   8,C   1,C   0)   -118.63 -0.000032    0.05   -118.59   
    97. D(H   9,C   8,C   1,C   4)    -58.86  0.000037   -0.08    -58.94   
    98. D(H  11,C   8,C   1,C   0)      1.42  0.000017   -0.05      1.37   
    99. D(H   9,C   8,C   1,C   0)    121.34  0.000048    0.01    121.35   
   100. D(H  11,C   8,C   1,C   4)   -178.78  0.000006   -0.14   -178.92   
   101. D(H  15,C  12,C   0,C   6)     -0.75  0.000036    1.78      1.03   
   102. D(H  15,C  12,C   0,C   1)    179.11  0.000041    1.70    180.81   
   103. D(H  14,C  12,C   0,C   6)   -121.06 -0.000075    1.99   -119.07   
   104. D(H  14,C  12,C   0,C   1)     58.79 -0.000071    1.92     60.72   
   105. D(H  13,C  12,C   0,C   6)    119.25 -0.000041    1.97    121.23   
   106. D(H  13,C  12,C   0,C   1)    -60.89 -0.000036    1.90    -58.99   
   107. D(H  19,C  16,C   3,C   6)    127.13 -0.000011   -4.11    123.01   
   108. D(H  19,C  16,C   3,C   2)    -52.82  0.000019   -3.99    -56.81   
   109. D(H  18,C  16,C   3,C   6)      6.29  0.000052   -3.94      2.35   
   110. D(H  18,C  16,C   3,C   2)   -173.65  0.000081   -3.82   -177.47   
   111. D(H  17,C  16,C   3,C   6)   -113.60  0.000082   -4.21   -117.81   
   112. D(H  17,C  16,C   3,C   2)     66.46  0.000111   -4.09     62.36   
   113. D(H  23,C  20,C   2,C   4)     26.01 -0.000151    4.27     30.28   
   114. D(H  23,C  20,C   2,C   3)   -154.86 -0.000145    4.01   -150.85   
   115. D(H  22,C  20,C   2,C   4)    -93.40  0.000091    4.28    -89.12   
   116. D(H  22,C  20,C   2,C   3)     85.72  0.000097    4.02     89.75   
   117. D(H  21,C  20,C   2,C   4)    147.06 -0.000115    4.26    151.33   
   118. D(H  21,C  20,C   2,C   3)    -33.81 -0.000109    4.01    -29.81   
    ----------------------------------------------------------------------------

         *************************************************************
         *                GEOMETRY OPTIMIZATION CYCLE  22            *
         *************************************************************
---------------------------------
CARTESIAN COORDINATES (ANGSTROEM)
---------------------------------
  C      1.225757   -0.797054    0.008628
  C      1.282839    0.586311   -0.000383
  C     -1.219150    0.708047   -0.053648
  C     -1.293660   -0.673869   -0.031329
  C      0.063655    1.321578   -0.027210
  O      0.069082    2.675826   -0.023889
  C     -0.071761   -1.478100   -0.003193
  O     -0.133355   -2.740619    0.010684
  C      2.585684    1.357023    0.023423
  H      2.682369    2.014032   -0.852737
  H      2.662511    1.989911    0.918976
  H      3.448592    0.690365    0.023814
  C      2.463009   -1.659084    0.035406
  H      3.109384   -1.465020   -0.829819
  H      3.065316   -1.474424    0.934150
  H      2.175451   -2.711514    0.023583
  C     -2.614869   -1.399085   -0.030865
  H     -3.187471   -1.192123   -0.944899
  H     -2.447061   -2.475156    0.033814
  H     -3.242957   -1.087752    0.813292
  C     -2.452142    1.582698   -0.079859
  H     -3.281872    1.082469   -0.585814
  H     -2.786666    1.824639    0.938727
  H     -2.256636    2.529272   -0.589778
  H      0.980784    3.015689   -0.017658

----------------------------
CARTESIAN COORDINATES (A.U.)
----------------------------
  NO LB      ZA    FRAG     MASS         X           Y           Z
   0 C     6.0000    0    12.011    2.316345   -1.506214    0.016305
   1 C     6.0000    0    12.011    2.424214    1.107968   -0.000724
   2 C     6.0000    0    12.011   -2.303860    1.338016   -0.101380
   3 C     6.0000    0    12.011   -2.444664   -1.273428   -0.059203
   4 C     6.0000    0    12.011    0.120291    2.497420   -0.051419
   5 O     8.0000    0    15.999    0.130546    5.056579   -0.045144
   6 C     6.0000    0    12.011   -0.135609   -2.793205   -0.006035
   7 O     8.0000    0    15.999   -0.252005   -5.179019    0.020190
   8 C     6.0000    0    12.011    4.886234    2.564401    0.044264
   9 H     1.0000    0     1.008    5.068943    3.805969   -1.611439
  10 H     1.0000    0     1.008    5.031416    3.760387    1.736612
  11 H     1.0000    0     1.008    6.516894    1.304600    0.045001
  12 C     6.0000    0    12.011    4.654412   -3.135215    0.066908
  13 H     1.0000    0     1.008    5.875885   -2.768487   -1.568130
  14 H     1.0000    0     1.008    5.792608   -2.786257    1.765287
  15 H     1.0000    0     1.008    4.111007   -5.124018    0.044566
  16 C     6.0000    0    12.011   -4.941386   -2.643887   -0.058326
  17 H     1.0000    0     1.008   -6.023447   -2.252786   -1.785600
  18 H     1.0000    0     1.008   -4.624275   -4.677366    0.063900
  19 H     1.0000    0     1.008   -6.128301   -2.055553    1.536899
  20 C     6.0000    0    12.011   -4.633877    2.990866   -0.150912
  21 H     1.0000    0     1.008   -6.201840    2.045570   -1.107028
  22 H     1.0000    0     1.008   -5.266035    3.448068    1.773936
  23 H     1.0000    0     1.008   -4.264425    4.779632   -1.114518
  24 H     1.0000    0     1.008    1.853413    5.698825   -0.033368

--------------------------------
INTERNAL COORDINATES (ANGSTROEM)
--------------------------------
 C      0   0   0     0.000000000000     0.00000000     0.00000000
 C      1   0   0     1.384572152087     0.00000000     0.00000000
 C      2   1   0     2.505515077751    90.43053126     0.00000000
 C      3   2   1     1.384103508934    90.28097807     0.56629898
 C      3   2   1     1.422219529847    28.34072292   179.65082794
 O      5   3   2     1.354263624580   115.78811111   180.23259711
 C      4   3   2     1.463084749846   120.27592066   359.51372545
 O      7   4   3     1.264096279854   120.56487242   180.34687062
 C      2   1   3     1.513924568097   122.95735976   179.89970027
 H      9   2   1     1.099393586786   111.55431388   121.35230641
 H      9   2   1     1.099301630379   111.47169040   241.40992365
 H      9   2   1     1.090432469099   111.70198638     1.36531485
 C      1   2   3     1.508179338512   122.50454524   179.75332476
 H     13   1   2     1.097304313482   111.60185949   301.00877120
 H     13   1   2     1.097549218533   111.62728634    60.71784442
 H     13   1   2     1.091071334580   109.56791994   180.81466481
 C      4   3   2     1.507159766030   121.84453212   179.33029926
 H     17   4   3     1.098254951634   111.47619863    62.36458924
 H     17   4   3     1.090995374897   109.86356970   182.53091254
 H     17   4   3     1.097280117228   111.43792884   303.19476708
 C      3   2   1     1.511942754273   147.44019375   179.57420118
 H     21   3   2     1.093010393955   111.24375902   151.36838311
 H     21   3   2     1.099071474692   111.06902481   270.91922790
 H     21   3   2     1.092813830100   111.30150677    30.32098377
 H      6   5   3     0.973008671486   110.67436736   180.77588551

---------------------------
INTERNAL COORDINATES (A.U.)
---------------------------
 C      0   0   0     0.000000000000     0.00000000     0.00000000
 C      1   0   0     2.616462180098     0.00000000     0.00000000
 C      2   1   0     4.734737321360    90.43053126     0.00000000
 C      3   2   1     2.615576572884    90.28097807     0.56629898
 C      3   2   1     2.687605413725    28.34072292   179.65082794
 O      5   3   2     2.559187363587   115.78811111   180.23259711
 C      4   3   2     2.764829487925   120.27592066   359.51372545
 O      7   4   3     2.388795775832   120.56487242   180.34687062
 C      2   1   3     2.860902821119   122.95735976   179.89970027
 H      9   2   1     2.077552792416   111.55431388   121.35230641
 H      9   2   1     2.077379019989   111.47169040   241.40992365
 H      9   2   1     2.060618734132   111.70198638     1.36531485
 C      1   2   3     2.850045910626   122.50454524   179.75332476
 H     13   1   2     2.073604638052   111.60185949   301.00877120
 H     13   1   2     2.074067441527   111.62728634    60.71784442
 H     13   1   2     2.061826014928   109.56791994   180.81466481
 C      4   3   2     2.848119197862   121.84453212   179.33029926
 H     17   4   3     2.075401083812   111.47619863    62.36458924
 H     17   4   3     2.061682471930   109.86356970   182.53091254
 H     17   4   3     2.073558913757   111.43792884   303.19476708
 C      3   2   1     2.857157735742   147.44019375   179.57420118
 H     21   3   2     2.065490306104   111.24375902   151.36838311
 H     21   3   2     2.076944088773   111.06902481   270.91922790
 H     21   3   2     2.065118854250   111.30150677    30.32098377
 H      6   5   3     1.838719915039   110.67436736   180.77588551


           ************************************************************
           *        Program running with 4 parallel MPI-processes     *
           *              working on a common directory               *
           ************************************************************
------------------------------------------------------------------------------
                   ___                                                        
                  /   \      - P O W E R E D   B Y -                         
                 /     \                                                     
                 |  |  |   _    _      __       _____    __    __             
                 |  |  |  | |  | |    /  \     |  _  \  |  |  /  |          
                  \  \/   | |  | |   /    \    | | | |  |  | /  /          
                 / \  \   | |__| |  /  /\  \   | |_| |  |  |/  /          
                |  |  |   |  __  | /  /__\  \  |    /   |      \           
                |  |  |   | |  | | |   __   |  |    \   |  |\   \          
                \     /   | |  | | |  |  |  |  | |\  \  |  | \   \       
                 \___/    |_|  |_| |__|  |__|  |_| \__\ |__|  \__/        
                                                                              
                      - O R C A' S   B I G   F R I E N D -                    
                                      &                                       
                       - I N T E G R A L  F E E D E R -                       
                                                                              
 v1 FN, 2020, v2 2021                                                         
------------------------------------------------------------------------------


Reading SHARK input file Q8_1e_1H_B3LYP_631Gd_opt.SHARKINP.tmp ... ok
----------------------
SHARK INTEGRAL PACKAGE
----------------------

Number of atoms                             ...     25
Number of basis functions                   ...    194
Number of shells                            ...     98
Maximum angular momentum                    ...      2
Integral batch strategy                     ... SHARK/LIBINT Hybrid
RI-J (if used) integral strategy            ... SPLIT-RIJ (Revised 2003 algorithm where possible)
Printlevel                                  ...      1
Contraction scheme used                     ... SEGMENTED contraction
Coulomb Range Separation                    ... NOT USED
Exchange Range Separation                   ... NOT USED
Finite Nucleus Model                        ... NOT USED
Auxiliary Coulomb fitting basis             ... AVAILABLE
   # of basis functions in Aux-J            ...    731
   # of shells in Aux-J                     ...    245
   Maximum angular momentum in Aux-J        ...      4
Auxiliary J/K fitting basis                 ... NOT available
Auxiliary Correlation fitting basis         ... NOT available
Auxiliary 'external' fitting basis          ... NOT available
Integral threshold                          ...     2.500000e-11
Primitive cut-off                           ...     2.500000e-12
Primitive pair pre-selection threshold      ...     2.500000e-12

Calculating pre-screening integrals         ... done (  0.0 sec) Dimension = 98
Organizing shell pair data                  ... done (  0.0 sec)
Shell pair information
Total number of shell pairs                 ...      4851
Shell pairs after pre-screening             ...      4363
Total number of primitive shell pairs       ...     27319
Primitive shell pairs kept                  ...     15105
          la=0 lb=0:   1687 shell pairs
          la=1 lb=0:   1405 shell pairs
          la=1 lb=1:    293 shell pairs
          la=2 lb=0:    631 shell pairs
          la=2 lb=1:    278 shell pairs
          la=2 lb=2:     69 shell pairs

Calculating one electron integrals          ... done (  0.0 sec)
Calculating RI/J V-Matrix + Cholesky decomp.... done (  0.0 sec)
Calculating Nuclear repulsion               ... done (  0.0 sec) ENN=    705.454009006266 Eh

SHARK setup successfully completed in   0.2 seconds

Maximum memory used throughout the entire GTOINT-calculation: 14.4 MB


           ************************************************************
           *        Program running with 4 parallel MPI-processes     *
           *              working on a common directory               *
           ************************************************************

Diagonalization of the overlap matrix:
Smallest eigenvalue                        ... 3.638e-04
Time for diagonalization                   ...    0.006 sec
Threshold for overlap eigenvalues          ... 1.000e-08
Number of eigenvalues below threshold      ... 0
Time for construction of square roots      ...    0.003 sec
Total time needed                          ...    0.009 sec

-------------------
DFT GRID GENERATION
-------------------

General Integration Accuracy     IntAcc      ... 4.959
Radial Grid Type                 RadialGrid  ... OptM3 with GC (2021)
Angular Grid (max. ang.)         AngularGrid ... 6 (Lebedev-590)
Angular grid pruning method      GridPruning ... 4 (adaptive)
Weight generation scheme         WeightScheme... Becke
Basis function cutoff            BFCut       ... 1.0000e-11
Integration weight cutoff        WCut        ... 1.0000e-14
Angular grids for H and He will be reduced by one unit
Partially contracted basis set               ... off
Rotationally invariant grid construction     ... off

Total number of grid points                  ...   282646
Total number of batches                      ...     4430
Average number of points per batch           ...       63
Average number of grid points per atom       ...    11306
Time for grid setup =    3.615 sec

--------------------
COSX GRID GENERATION
--------------------

GRIDX 1
-------
General Integration Accuracy     IntAcc      ... 4.020
Radial Grid Type                 RadialGrid  ... OptM3 with GC (2021)
Angular Grid (max. ang.)         AngularGrid ... 2 (Lebedev-110)
Angular grid pruning method      GridPruning ... 4 (adaptive)
Weight generation scheme         WeightScheme... Becke
Basis function cutoff            BFCut       ... 1.0000e-11
Integration weight cutoff        WCut        ... 1.0000e-14
Angular grids for H and He will be reduced by one unit
Partially contracted basis set               ... on
Rotationally invariant grid construction     ... off

Total number of grid points                  ...    31002
Total number of batches                      ...      496
Average number of points per batch           ...       62
Average number of grid points per atom       ...     1240
UseSFitting                                  ... on

GRIDX 2
-------
General Integration Accuracy     IntAcc      ... 4.338
Radial Grid Type                 RadialGrid  ... OptM3 with GC (2021)
Angular Grid (max. ang.)         AngularGrid ... 3 (Lebedev-194)
Angular grid pruning method      GridPruning ... 4 (adaptive)
Weight generation scheme         WeightScheme... Becke
Basis function cutoff            BFCut       ... 1.0000e-11
Integration weight cutoff        WCut        ... 1.0000e-14
Angular grids for H and He will be reduced by one unit
Partially contracted basis set               ... on
Rotationally invariant grid construction     ... off

Total number of grid points                  ...    67809
Total number of batches                      ...     1072
Average number of points per batch           ...       63
Average number of grid points per atom       ...     2712
UseSFitting                                  ... on

GRIDX 3
-------
General Integration Accuracy     IntAcc      ... 4.871
Radial Grid Type                 RadialGrid  ... OptM3 with GC (2021)
Angular Grid (max. ang.)         AngularGrid ... 4 (Lebedev-302)
Angular grid pruning method      GridPruning ... 4 (adaptive)
Weight generation scheme         WeightScheme... Becke
Basis function cutoff            BFCut       ... 1.0000e-11
Integration weight cutoff        WCut        ... 1.0000e-14
Angular grids for H and He will be reduced by one unit
Partially contracted basis set               ... on
Rotationally invariant grid construction     ... off

Total number of grid points                  ...   129627
Total number of batches                      ...     2039
Average number of points per batch           ...       63
Average number of grid points per atom       ...     5185
UseSFitting                                  ... on

Time for X-Grid setup             =    1.563 sec


--------------------
CPCM SOLVATION MODEL
--------------------
CPCM parameters:
  Epsilon                                         ...      80.4000
  Refrac                                          ...       1.3300
  Rsolv                                           ...       1.3000
  Surface type                                    ... GAUSSIAN VDW
  Epsilon function type                           ...         CPCM
Radii:
 Radius for C  used is    3.8550 Bohr (=   2.0400 Ang.)
 Radius for O  used is    3.4469 Bohr (=   1.8240 Ang.)
 Radius for H  used is    2.4944 Bohr (=   1.3200 Ang.)
Calculating surface                               ...        done! (  0.0s)
GEPOL surface points                              ...         1324
GEPOL Volume                                      ...    1423.3313
GEPOL Surface-area                                ...     758.5733
Calculating surface distance matrix               ...        done! (  0.0s)
Performing Cholesky decomposition & store         ...        done! (  0.1s)
Overall time for CPCM initialization              ...                 0.1s
--------------
SCF ITERATIONS
--------------
ITER       Energy         Delta-E        Max-DP      RMS-DP      [F,P]     Damp
               ***  Starting incremental Fock matrix formation  ***
  0   -538.9973335031   0.000000000000 0.00176138  0.00004309  0.0189921 0.7000
  1   -538.9979336109  -0.000600107763 0.00161877  0.00004240  0.0150152 0.7000
                               ***Turning on DIIS***
  2   -538.9984107317  -0.000477120866 0.00417030  0.00011542  0.0112774 0.0000
  3   -538.9996349936  -0.001224261854 0.00069976  0.00001797  0.0015144 0.0000
  4   -538.9996519499  -0.000016956349 0.00040577  0.00001168  0.0004061 0.0000
               *** Restarting incremental Fock matrix formation ***
                                   *** Resetting DIIS ***
  5   -538.9996541990  -0.000002249093 0.00019341  0.00000482  0.0002328 0.0000
  6   -538.9996538411   0.000000357868 0.00014842  0.00000312  0.0004516 0.0000
  7   -538.9996543918  -0.000000550684 0.00003102  0.00000058  0.0000317 0.0000
  8   -538.9996543884   0.000000003404 0.00002377  0.00000031  0.0000337 0.0000
  9   -538.9996543962  -0.000000007766 0.00001031  0.00000015  0.0000093 0.0000
 10   -538.9996543965  -0.000000000322 0.00001184  0.00000015  0.0000029 0.0000
 11   -538.9996543972  -0.000000000694 0.00000837  0.00000011  0.0000018 0.0000
                 **** Energy Check signals convergence ****

               *****************************************************
               *                     SUCCESS                       *
               *           SCF CONVERGED AFTER  12 CYCLES          *
               *****************************************************

Old exchange energy                            =    -14.594859240 Eh
New exchange energy                            =    -14.594859362 Eh
Exchange energy change after final integration =     -0.000000122 Eh
Total energy after final integration           =   -538.999654511 Eh
Final COS-X integration done in                =     7.835 sec
Total Energy       :         -538.99965451 Eh          -14666.92625 eV
  Last Energy change         ...    8.2333e-09  Tolerance :   1.0000e-08
  Last MAX-Density change    ...    0.0000e+00  Tolerance :   1.0000e-07
             **** THE GBW FILE WAS UPDATED (Q8_1e_1H_B3LYP_631Gd_opt.gbw) ****
             **** DENSITY Q8_1e_1H_B3LYP_631Gd_opt.scfp WAS UPDATED ****
             **** ENERGY FILE WAS UPDATED (Q8_1e_1H_B3LYP_631Gd_opt.en.tmp) ****
----------------------
UHF SPIN CONTAMINATION
----------------------

Warning: in a DFT calculation there is little theoretical justification to 
         calculate <S**2> as in Hartree-Fock theory. We will do it anyways
         but you should keep in mind that the values have only limited relevance

Expectation value of <S**2>     :     0.771580
Ideal value S*(S+1) for S=0.5   :     0.750000
Deviation                       :     0.021580

             **** THE GBW FILE WAS UPDATED (Q8_1e_1H_B3LYP_631Gd_opt.gbw) ****
             **** DENSITY Q8_1e_1H_B3LYP_631Gd_opt.scfp WAS UPDATED ****
Total SCF time: 0 days 0 hours 1 min 3 sec 

Maximum memory used throughout the entire SCF-calculation: 70.9 MB

-------------------------   --------------------
FINAL SINGLE POINT ENERGY      -538.999654510777
-------------------------   --------------------


           ************************************************************
           *        Program running with 4 parallel MPI-processes     *
           *              working on a common directory               *
           ************************************************************
------------------------------------------------------------------------------
                         ORCA SCF GRADIENT CALCULATION
------------------------------------------------------------------------------

 ... reading COSX grid (gridx3)
Gradient of the Kohn-Sham DFT energy:
Kohn-Sham wavefunction type      ... UKS
Hartree-Fock exchange scaling    ...    0.200
Number of operators              ...    2
Number of atoms                  ...   25
Basis set dimensions             ...  194
Integral neglect threshold       ... 2.5e-11
Integral primitive cutoff        ... 2.5e-12
SHARK Integral package           ... ON

Nuc. rep. gradient       (SHARK) ... done (  0.0 sec)
HCore & Overlap gradient (SHARK) ... done (  0.1 sec)
RI-J gradient            (SHARK) ... done (  0.6 sec)
COSX-gradient                    ... done ( 10.8 sec)
Exchange-correlation gradient    ... done

------------------
CARTESIAN GRADIENT
------------------

   1   C   :   -0.000111806    0.000095236    0.000001916
   2   C   :   -0.000068622   -0.000139601   -0.000049829
   3   C   :    0.000236768    0.000268980   -0.000057774
   4   C   :    0.000322252   -0.000460714    0.000029405
   5   C   :    0.000006952    0.000105342   -0.000131316
   6   O   :   -0.000038884   -0.000055430    0.000022041
   7   C   :   -0.000135134    0.000145133    0.000061715
   8   O   :   -0.000055222    0.000033343   -0.000014787
   9   C   :    0.000048190    0.000057295   -0.000000503
  10   H   :   -0.000046028    0.000048657    0.000017950
  11   H   :    0.000023901    0.000010708   -0.000001944
  12   H   :    0.000007787   -0.000003881    0.000031621
  13   C   :   -0.000001071   -0.000142691    0.000020180
  14   H   :   -0.000018197    0.000035261    0.000002654
  15   H   :    0.000002991   -0.000033073   -0.000002426
  16   H   :   -0.000004073    0.000008439   -0.000020802
  17   C   :   -0.000130794   -0.000210524    0.000141695
  18   H   :   -0.000011066    0.000094747    0.000033002
  19   H   :    0.000039159   -0.000023189   -0.000051712
  20   H   :   -0.000017479    0.000061606   -0.000060707
  21   C   :   -0.000105435    0.000054241   -0.000031897
  22   H   :    0.000069620    0.000059729    0.000006426
  23   H   :   -0.000055558   -0.000035969    0.000017766
  24   H   :   -0.000012981    0.000029514    0.000048133
  25   H   :    0.000023012    0.000007688    0.000001055

Difference to translation invariance:
           :   -0.0000317164    0.0000108462    0.0000118627

Difference to rotation invariance:
           :    0.0002080465    0.0002196155   -0.0005630473

Norm of the cartesian gradient     ...    0.0008663144
RMS gradient                       ...    0.0001000334
MAX gradient                       ...    0.0004607145

-------
TIMINGS
-------

Total SCF gradient time            ...       18.411 sec

One electron gradient       ....       0.103 sec  (  0.6%)
RI-J Coulomb gradient       ....       0.575 sec  (  3.1%)
COSX gradient               ....      10.768 sec  ( 58.5%)
XC gradient                 ....       6.022 sec  ( 32.7%)
CPCM gradient               ....       0.308 sec  (  1.7%)
   A-Matrix (El+Nuc)        ....       0.079 sec  (  0.4%)
   Potential                ....       0.229 sec  (  1.2%)

Maximum memory used throughout the entire SCFGRAD-calculation: 63.9 MB
------------------------------------------------------------------------------
                         ORCA GEOMETRY RELAXATION STEP
------------------------------------------------------------------------------

Reading the OPT-File                    .... done
Getting information on internals        .... done
Copying old internal coords+grads       .... done
Making the new internal coordinates     .... (new redundants).... done
Validating the new internal coordinates .... (new redundants).... done
Calculating the B-matrix                .... done
Calculating the G,G- and P matrices     .... done
Transforming gradient to internals      .... done
Projecting the internal gradient        .... done
Number of atoms                         ....  25
Number of internal coordinates          .... 118
Current Energy                          ....  -538.999654511 Eh
Current gradient norm                   ....     0.000866314 Eh/bohr
Maximum allowed component of the step   ....  0.300
Current trust radius                    ....  0.300
Updating the Hessian (BFGS)             .... done
Forming the augmented Hessian           .... done
Diagonalizing the augmented Hessian     .... done
Last element of RFO vector              ....  0.996713426
Lowest eigenvalues of augmented Hessian:
 -0.000005961  0.000482722  0.000853296  0.001950860  0.012341711
Length of the computed step             ....  0.081275429
The final length of the internal step   ....  0.081275429
Converting the step to cartesian space:
 Initial RMS(Int)=    0.0074820097
Transforming coordinates:
 Iter   0:  RMS(Cart)=    0.0127818486 RMS(Int)=    0.5783710496
 Iter   1:  RMS(Cart)=    0.0001476361 RMS(Int)=    0.0001137430
 Iter   2:  RMS(Cart)=    0.0000037427 RMS(Int)=    0.0000022153
 Iter   3:  RMS(Cart)=    0.0000000977 RMS(Int)=    0.0000000753
done
Storing new coordinates                 .... done

                                .--------------------.
          ----------------------|Geometry convergence|-------------------------
          Item                value                   Tolerance       Converged
          ---------------------------------------------------------------------
          Energy change      -0.0000375579            0.0000002000      NO
          RMS gradient        0.0000638984            0.0000080000      NO
          MAX gradient        0.0003415704            0.0000300000      NO
          RMS step            0.0074820097            0.0001000000      NO
          MAX step            0.0278498753            0.0002000000      NO
          ........................................................
          Max(Bonds)      0.0004      Max(Angles)    0.06
          Max(Dihed)        1.60      Max(Improp)    0.00
          ---------------------------------------------------------------------

The optimization has not yet converged - more geometry cycles are needed


    ---------------------------------------------------------------------------
                         Redundant Internal Coordinates
                            (Angstroem and degrees)

        Definition                    Value    dE/dq     Step     New-Value
    ----------------------------------------------------------------------------
     1. B(C   1,C   0)                1.3846  0.000067 -0.0001    1.3845   
     2. B(C   3,C   2)                1.3841  0.000342 -0.0002    1.3839   
     3. B(C   4,C   1)                1.4240 -0.000021 -0.0000    1.4240   
     4. B(C   4,C   2)                1.4222 -0.000087  0.0001    1.4223   
     5. B(O   5,C   4)                1.3543 -0.000047  0.0001    1.3544   
     6. B(C   6,C   0)                1.4654 -0.000051  0.0001    1.4655   
     7. B(C   6,C   3)                1.4631 -0.000340  0.0004    1.4635   
     8. B(O   7,C   6)                1.2641 -0.000030  0.0000    1.2641   
     9. B(C   8,C   1)                1.5139  0.000092 -0.0002    1.5137   
    10. B(H   9,C   8)                1.0994  0.000013 -0.0000    1.0994   
    11. B(H  10,C   8)                1.0993  0.000008 -0.0000    1.0993   
    12. B(H  11,C   8)                1.0904  0.000006 -0.0000    1.0904   
    13. B(C  12,C   0)                1.5082  0.000064 -0.0001    1.5081   
    14. B(H  13,C  12)                1.0973 -0.000007 -0.0001    1.0972   
    15. B(H  14,C  12)                1.0975 -0.000000  0.0001    1.0976   
    16. B(H  15,C  12)                1.0911 -0.000011  0.0000    1.0911   
    17. B(C  16,C   3)                1.5072  0.000139 -0.0001    1.5070   
    18. B(H  17,C  16)                1.0983 -0.000006 -0.0001    1.0982   
    19. B(H  18,C  16)                1.0910  0.000030 -0.0001    1.0909   
    20. B(H  19,C  16)                1.0973 -0.000023  0.0001    1.0974   
    21. B(C  20,C   2)                1.5119  0.000140 -0.0003    1.5117   
    22. B(H  21,C  20)                1.0930 -0.000079 -0.0001    1.0929   
    23. B(H  22,C  20)                1.0991  0.000021  0.0000    1.0991   
    24. B(H  23,C  20)                1.0928 -0.000001  0.0001    1.0929   
    25. B(H  24,O   5)                0.9730  0.000022 -0.0000    0.9730   
    26. A(C   1,C   0,C  12)          122.50  0.000118   -0.01    122.49   
    27. A(C   1,C   0,C   6)          120.05  0.000036   -0.00    120.05   
    28. A(C   6,C   0,C  12)          117.44 -0.000154    0.02    117.46   
    29. A(C   0,C   1,C   8)          122.96  0.000160   -0.01    122.94   
    30. A(C   0,C   1,C   4)          118.73 -0.000000   -0.01    118.73   
    31. A(C   4,C   1,C   8)          118.31 -0.000160    0.02    118.33   
    32. A(C   3,C   2,C  20)          122.27 -0.000021    0.06    122.33   
    33. A(C   3,C   2,C   4)          118.62  0.000008   -0.01    118.61   
    34. A(C   4,C   2,C  20)          119.10  0.000013   -0.05    119.05   
    35. A(C   6,C   3,C  16)          117.88 -0.000005   -0.02    117.86   
    36. A(C   2,C   3,C   6)          120.28 -0.000013   -0.01    120.27   
    37. A(C   2,C   3,C  16)          121.84  0.000019    0.03    121.87   
    38. A(C   2,C   4,O   5)          115.79  0.000002   -0.03    115.76   
    39. A(C   1,C   4,C   2)          123.36 -0.000058    0.03    123.38   
    40. A(C   1,C   4,O   5)          120.85  0.000056    0.00    120.86   
    41. A(C   4,O   5,H  24)          110.67  0.000002   -0.01    110.66   
    42. A(C   3,C   6,O   7)          120.56 -0.000075    0.01    120.57   
    43. A(C   0,C   6,O   7)          120.48  0.000048   -0.01    120.47   
    44. A(C   0,C   6,C   3)          118.96  0.000027    0.00    118.96   
    45. A(H   9,C   8,H  10)          107.40 -0.000027    0.01    107.41   
    46. A(C   1,C   8,H  10)          111.47  0.000024   -0.01    111.47   
    47. A(C   1,C   8,H   9)          111.55 -0.000034    0.01    111.56   
    48. A(H  10,C   8,H  11)          107.24 -0.000026   -0.00    107.24   
    49. A(H   9,C   8,H  11)          107.22  0.000041   -0.02    107.20   
    50. A(C   1,C   8,H  11)          111.70  0.000021   -0.00    111.70   
    51. A(H  14,C  12,H  15)          108.41 -0.000010   -0.05    108.36   
    52. A(H  13,C  12,H  15)          108.50  0.000020    0.03    108.53   
    53. A(C   0,C  12,H  15)          109.57  0.000001   -0.01    109.56   
    54. A(H  13,C  12,H  14)          107.02  0.000004    0.01    107.03   
    55. A(C   0,C  12,H  14)          111.63  0.000043   -0.03    111.60   
    56. A(C   0,C  12,H  13)          111.60 -0.000056    0.05    111.65   
    57. A(H  17,C  16,H  18)          108.39  0.000049    0.00    108.39   
    58. A(C   3,C  16,H  18)          109.86 -0.000015   -0.03    109.84   
    59. A(C   3,C  16,H  17)          111.48 -0.000070    0.06    111.53   
    60. A(H  18,C  16,H  19)          108.80  0.000071   -0.04    108.76   
    61. A(H  17,C  16,H  19)          106.76 -0.000035    0.02    106.78   
    62. A(C   3,C  16,H  19)          111.44  0.000005   -0.01    111.43   
    63. A(H  22,C  20,H  23)          107.23 -0.000016   -0.03    107.20   
    64. A(H  21,C  20,H  23)          108.44 -0.000015    0.02    108.45   
    65. A(C   2,C  20,H  23)          111.30  0.000042   -0.03    111.27   
    66. A(H  21,C  20,H  22)          107.38 -0.000020    0.02    107.40   
    67. A(C   2,C  20,H  22)          111.07  0.000018    0.01    111.08   
    68. A(C   2,C  20,H  21)          111.24 -0.000013    0.01    111.25   
    69. D(C   8,C   1,C   0,C  12)     -0.35 -0.000023   -0.01     -0.35   
    70. D(C   4,C   1,C   0,C  12)    179.94 -0.000013    0.02    179.96   
    71. D(C   4,C   1,C   0,C   6)     -0.28 -0.000013   -0.02     -0.29   
    72. D(C   8,C   1,C   0,C   6)    179.43 -0.000023   -0.05    179.39   
    73. D(C  16,C   3,C   2,C  20)     -0.04 -0.000002   -0.03     -0.07   
    74. D(C  16,C   3,C   2,C   4)    178.84 -0.000016   -0.06    178.78   
    75. D(C   6,C   3,C   2,C  20)   -179.85  0.000007   -0.03   -179.89   
    76. D(C   6,C   3,C   2,C   4)     -0.98 -0.000007   -0.06     -1.04   
    77. D(O   5,C   4,C   2,C   3)   -178.72  0.000016    0.06   -178.67   
    78. D(C   1,C   4,C   2,C  20)    179.95 -0.000022    0.06    180.01   
    79. D(O   5,C   4,C   1,C   0)    179.36 -0.000008   -0.02    179.34   
    80. D(C   2,C   4,C   1,C   8)    179.88  0.000026   -0.02    179.86   
    81. D(C   1,C   4,C   2,C   3)      1.04 -0.000008    0.08      1.13   
    82. D(C   2,C   4,C   1,C   0)     -0.40  0.000017   -0.04     -0.44   
    83. D(O   5,C   4,C   1,C   8)     -0.37  0.000001    0.01     -0.36   
    84. D(O   5,C   4,C   2,C  20)      0.19  0.000002    0.03      0.22   
    85. D(H  24,O   5,C   4,C   2)   -179.22 -0.000010    0.07   -179.15   
    86. D(H  24,O   5,C   4,C   1)      1.00  0.000014    0.04      1.05   
    87. D(O   7,C   6,C   3,C  16)      0.52  0.000017    0.03      0.56   
    88. D(O   7,C   6,C   3,C   2)   -179.65  0.000008    0.03   -179.62   
    89. D(C   0,C   6,C   3,C  16)   -179.48  0.000018    0.01   -179.47   
    90. D(C   0,C   6,C   3,C   2)      0.35  0.000010    0.01      0.36   
    91. D(O   7,C   6,C   0,C  12)      0.10  0.000002   -0.03      0.07   
    92. D(O   7,C   6,C   0,C   1)   -179.70  0.000001    0.01   -179.68   
    93. D(C   3,C   6,C   0,C  12)   -179.90  0.000000   -0.00   -179.90   
    94. D(C   3,C   6,C   0,C   1)      0.31 -0.000000    0.04      0.34   
    95. D(H  10,C   8,C   1,C   4)     61.12 -0.000007    0.02     61.14   
    96. D(H  10,C   8,C   1,C   0)   -118.59  0.000002    0.05   -118.54   
    97. D(H   9,C   8,C   1,C   4)    -58.94  0.000033   -0.00    -58.94   
    98. D(H  11,C   8,C   1,C   0)      1.37 -0.000001    0.04      1.41   
    99. D(H   9,C   8,C   1,C   0)    121.35  0.000043    0.02    121.38   
   100. D(H  11,C   8,C   1,C   4)   -178.92 -0.000010    0.02   -178.91   
   101. D(H  15,C  12,C   0,C   6)      1.03  0.000027    0.66      1.69   
   102. D(H  15,C  12,C   0,C   1)   -179.19  0.000027    0.62   -178.56   
   103. D(H  14,C  12,C   0,C   6)   -119.07  0.000012    0.75   -118.32   
   104. D(H  14,C  12,C   0,C   1)     60.72  0.000012    0.71     61.43   
   105. D(H  13,C  12,C   0,C   6)    121.22  0.000016    0.72    121.95   
   106. D(H  13,C  12,C   0,C   1)    -58.99  0.000016    0.68    -58.31   
   107. D(H  19,C  16,C   3,C   6)    123.02  0.000034   -0.88    122.13   
   108. D(H  19,C  16,C   3,C   2)    -56.81  0.000042   -0.88    -57.69   
   109. D(H  18,C  16,C   3,C   6)      2.35 -0.000048   -0.81      1.55   
   110. D(H  18,C  16,C   3,C   2)   -177.47 -0.000039   -0.81   -178.28   
   111. D(H  17,C  16,C   3,C   6)   -117.81 -0.000055   -0.83   -118.64   
   112. D(H  17,C  16,C   3,C   2)     62.36 -0.000046   -0.83     61.54   
   113. D(H  23,C  20,C   2,C   4)     30.28 -0.000035    1.55     31.83   
   114. D(H  23,C  20,C   2,C   3)   -150.85 -0.000048    1.52   -149.33   
   115. D(H  22,C  20,C   2,C   4)    -89.12 -0.000055    1.60    -87.53   
   116. D(H  22,C  20,C   2,C   3)     89.75 -0.000069    1.57     91.31   
   117. D(H  21,C  20,C   2,C   4)    151.33 -0.000034    1.56    152.89   
   118. D(H  21,C  20,C   2,C   3)    -29.80 -0.000048    1.53    -28.27   
    ----------------------------------------------------------------------------

         *************************************************************
         *                GEOMETRY OPTIMIZATION CYCLE  23            *
         *************************************************************
---------------------------------
CARTESIAN COORDINATES (ANGSTROEM)
---------------------------------
  C      1.225702   -0.797021    0.008337
  C      1.282599    0.586238   -0.000170
  C     -1.219685    0.707801   -0.054523
  C     -1.294197   -0.673925   -0.031843
  C      0.063243    1.321164   -0.026860
  O      0.068166    2.675537   -0.022734
  C     -0.071839   -1.478211   -0.003480
  O     -0.133149   -2.740759    0.010141
  C      2.585325    1.356728    0.024659
  H      2.682521    2.014401   -0.850934
  H      2.661949    1.988626    0.920877
  H      3.448185    0.690010    0.024565
  C      2.463152   -1.658553    0.035415
  H      3.116215   -1.456037   -0.822650
  H      3.058203   -1.482620    0.940841
  H      2.176163   -2.710967    0.011953
  C     -2.614913   -1.399758   -0.031193
  H     -3.194725   -1.182483   -0.938150
  H     -2.445682   -2.476303    0.019349
  H     -3.236790   -1.099866    0.821765
  C     -2.451607    1.583492   -0.081751
  H     -3.289436    1.073740   -0.564102
  H     -2.770458    1.849038    0.935981
  H     -2.261905    2.518269   -0.615288
  H      0.979795    3.015521   -0.016789

----------------------------
CARTESIAN COORDINATES (A.U.)
----------------------------
  NO LB      ZA    FRAG     MASS         X           Y           Z
   0 C     6.0000    0    12.011    2.316241   -1.506151    0.015754
   1 C     6.0000    0    12.011    2.423761    1.107830   -0.000321
   2 C     6.0000    0    12.011   -2.304870    1.337549   -0.103034
   3 C     6.0000    0    12.011   -2.445678   -1.273533   -0.060174
   4 C     6.0000    0    12.011    0.119511    2.496638   -0.050758
   5 O     8.0000    0    15.999    0.128815    5.056033   -0.042960
   6 C     6.0000    0    12.011   -0.135757   -2.793415   -0.006576
   7 O     8.0000    0    15.999   -0.251615   -5.179285    0.019163
   8 C     6.0000    0    12.011    4.885556    2.563844    0.046599
   9 H     1.0000    0     1.008    5.069231    3.806667   -1.608032
  10 H     1.0000    0     1.008    5.030354    3.757959    1.740206
  11 H     1.0000    0     1.008    6.516125    1.303930    0.046422
  12 C     6.0000    0    12.011    4.654683   -3.134212    0.066925
  13 H     1.0000    0     1.008    5.888793   -2.751512   -1.554584
  14 H     1.0000    0     1.008    5.779166   -2.801746    1.777931
  15 H     1.0000    0     1.008    4.112351   -5.122986    0.022588
  16 C     6.0000    0    12.011   -4.941470   -2.645159   -0.058946
  17 H     1.0000    0     1.008   -6.037155   -2.234569   -1.772846
  18 H     1.0000    0     1.008   -4.621670   -4.679534    0.036564
  19 H     1.0000    0     1.008   -6.116646   -2.078445    1.552911
  20 C     6.0000    0    12.011   -4.632866    2.992366   -0.154488
  21 H     1.0000    0     1.008   -6.216133    2.029074   -1.065999
  22 H     1.0000    0     1.008   -5.235407    3.494176    1.768748
  23 H     1.0000    0     1.008   -4.274381    4.758839   -1.162725
  24 H     1.0000    0     1.008    1.851545    5.698509   -0.031727

--------------------------------
INTERNAL COORDINATES (ANGSTROEM)
--------------------------------
 C      0   0   0     0.000000000000     0.00000000     0.00000000
 C      1   0   0     1.384454656759     0.00000000     0.00000000
 C      2   1   0     2.505824684070    90.43338764     0.00000000
 C      3   2   1     1.383918757806    90.28504626     0.60271534
 C      3   2   1     1.422280896845    28.32774810   179.61420198
 O      5   3   2     1.354388467745   115.75900761   180.20795266
 C      4   3   2     1.463502709060   120.26760915   359.49005605
 O      7   4   3     1.264109236658   120.56956682   180.37813319
 C      2   1   3     1.513725223045   122.94478404   179.89212659
 H      9   2   1     1.099383964739   111.56265603   121.37703011
 H      9   2   1     1.099260626780   111.46643428   241.45592981
 H      9   2   1     1.090431220577   111.70223646     1.40808786
 C      1   2   3     1.508063237103   122.49176956   179.75528752
 H     13   1   2     1.097169218795   111.64936103   301.69257632
 H     13   1   2     1.097649084763   111.59721762    61.42798185
 H     13   1   2     1.091095005491   109.56131437   181.43569222
 C      4   3   2     1.507025108546   121.87460296   179.30713743
 H     17   4   3     1.098162442822   111.53452045    61.53653970
 H     17   4   3     1.090936785967   109.83743261   181.72370171
 H     17   4   3     1.097362008428   111.42936129   302.31075649
 C      3   2   1     1.511690786457   147.38074095   179.62986709
 H     21   3   2     1.092916603634   111.25316583   152.87800167
 H     21   3   2     1.099072743353   111.08173003   272.46470181
 H     21   3   2     1.092911995954   111.27253407    31.82060041
 H      6   5   3     0.972980826673   110.66146508   180.84490276

---------------------------
INTERNAL COORDINATES (A.U.)
---------------------------
 C      0   0   0     0.000000000000     0.00000000     0.00000000
 C      1   0   0     2.616240146107     0.00000000     0.00000000
 C      2   1   0     4.735322392512    90.43338764     0.00000000
 C      3   2   1     2.615227443850    90.28504626     0.60271534
 C      3   2   1     2.687721380544    28.32774810   179.61420198
 O      5   3   2     2.559423282980   115.75900761   180.20795266
 C      4   3   2     2.765619316376   120.26760915   359.49005605
 O      7   4   3     2.388820260644   120.56956682   180.37813319
 C      2   1   3     2.860526113564   122.94478404   179.89212659
 H      9   2   1     2.077534609381   111.56265603   121.37703011
 H      9   2   1     2.077301534417   111.46643428   241.45592981
 H      9   2   1     2.060616374768   111.70223646     1.40808786
 C      1   2   3     2.849826510759   122.49176956   179.75528752
 H     13   1   2     2.073349346091   111.64936103   301.69257632
 H     13   1   2     2.074256161351   111.59721762    61.42798185
 H     13   1   2     2.061870746468   109.56131437   181.43569222
 C      4   3   2     2.847864732096   121.87460296   179.30713743
 H     17   4   3     2.075226267492   111.53452045    61.53653970
 H     17   4   3     2.061571754898   109.83743261   181.72370171
 H     17   4   3     2.073713665699   111.42936129   302.31075649
 C      3   2   1     2.856681585577   147.38074095   179.62986709
 H     21   3   2     2.065313068083   111.25316583   152.87800167
 H     21   3   2     2.076946486195   111.08173003   272.46470181
 H     21   3   2     2.065304360831   111.27253407    31.82060041
 H      6   5   3     1.838667295969   110.66146508   180.84490276


           ************************************************************
           *        Program running with 4 parallel MPI-processes     *
           *              working on a common directory               *
           ************************************************************
------------------------------------------------------------------------------
                   ___                                                        
                  /   \      - P O W E R E D   B Y -                         
                 /     \                                                     
                 |  |  |   _    _      __       _____    __    __             
                 |  |  |  | |  | |    /  \     |  _  \  |  |  /  |          
                  \  \/   | |  | |   /    \    | | | |  |  | /  /          
                 / \  \   | |__| |  /  /\  \   | |_| |  |  |/  /          
                |  |  |   |  __  | /  /__\  \  |    /   |      \           
                |  |  |   | |  | | |   __   |  |    \   |  |\   \          
                \     /   | |  | | |  |  |  |  | |\  \  |  | \   \       
                 \___/    |_|  |_| |__|  |__|  |_| \__\ |__|  \__/        
                                                                              
                      - O R C A' S   B I G   F R I E N D -                    
                                      &                                       
                       - I N T E G R A L  F E E D E R -                       
                                                                              
 v1 FN, 2020, v2 2021                                                         
------------------------------------------------------------------------------


Reading SHARK input file Q8_1e_1H_B3LYP_631Gd_opt.SHARKINP.tmp ... ok
----------------------
SHARK INTEGRAL PACKAGE
----------------------

Number of atoms                             ...     25
Number of basis functions                   ...    194
Number of shells                            ...     98
Maximum angular momentum                    ...      2
Integral batch strategy                     ... SHARK/LIBINT Hybrid
RI-J (if used) integral strategy            ... SPLIT-RIJ (Revised 2003 algorithm where possible)
Printlevel                                  ...      1
Contraction scheme used                     ... SEGMENTED contraction
Coulomb Range Separation                    ... NOT USED
Exchange Range Separation                   ... NOT USED
Finite Nucleus Model                        ... NOT USED
Auxiliary Coulomb fitting basis             ... AVAILABLE
   # of basis functions in Aux-J            ...    731
   # of shells in Aux-J                     ...    245
   Maximum angular momentum in Aux-J        ...      4
Auxiliary J/K fitting basis                 ... NOT available
Auxiliary Correlation fitting basis         ... NOT available
Auxiliary 'external' fitting basis          ... NOT available
Integral threshold                          ...     2.500000e-11
Primitive cut-off                           ...     2.500000e-12
Primitive pair pre-selection threshold      ...     2.500000e-12

Calculating pre-screening integrals         ... done (  0.0 sec) Dimension = 98
Organizing shell pair data                  ... done (  0.0 sec)
Shell pair information
Total number of shell pairs                 ...      4851
Shell pairs after pre-screening             ...      4363
Total number of primitive shell pairs       ...     27319
Primitive shell pairs kept                  ...     15105
          la=0 lb=0:   1687 shell pairs
          la=1 lb=0:   1405 shell pairs
          la=1 lb=1:    293 shell pairs
          la=2 lb=0:    631 shell pairs
          la=2 lb=1:    278 shell pairs
          la=2 lb=2:     69 shell pairs

Calculating one electron integrals          ... done (  0.0 sec)
Calculating RI/J V-Matrix + Cholesky decomp.... done (  0.0 sec)
Calculating Nuclear repulsion               ... done (  0.0 sec) ENN=    705.462509784065 Eh

SHARK setup successfully completed in   0.2 seconds

Maximum memory used throughout the entire GTOINT-calculation: 14.4 MB


           ************************************************************
           *        Program running with 4 parallel MPI-processes     *
           *              working on a common directory               *
           ************************************************************

Diagonalization of the overlap matrix:
Smallest eigenvalue                        ... 3.638e-04
Time for diagonalization                   ...    0.006 sec
Threshold for overlap eigenvalues          ... 1.000e-08
Number of eigenvalues below threshold      ... 0
Time for construction of square roots      ...    0.003 sec
Total time needed                          ...    0.009 sec

-------------------
DFT GRID GENERATION
-------------------

General Integration Accuracy     IntAcc      ... 4.959
Radial Grid Type                 RadialGrid  ... OptM3 with GC (2021)
Angular Grid (max. ang.)         AngularGrid ... 6 (Lebedev-590)
Angular grid pruning method      GridPruning ... 4 (adaptive)
Weight generation scheme         WeightScheme... Becke
Basis function cutoff            BFCut       ... 1.0000e-11
Integration weight cutoff        WCut        ... 1.0000e-14
Angular grids for H and He will be reduced by one unit
Partially contracted basis set               ... off
Rotationally invariant grid construction     ... off

Total number of grid points                  ...   282645
Total number of batches                      ...     4429
Average number of points per batch           ...       63
Average number of grid points per atom       ...    11306
Time for grid setup =    3.626 sec

--------------------
COSX GRID GENERATION
--------------------

GRIDX 1
-------
General Integration Accuracy     IntAcc      ... 4.020
Radial Grid Type                 RadialGrid  ... OptM3 with GC (2021)
Angular Grid (max. ang.)         AngularGrid ... 2 (Lebedev-110)
Angular grid pruning method      GridPruning ... 4 (adaptive)
Weight generation scheme         WeightScheme... Becke
Basis function cutoff            BFCut       ... 1.0000e-11
Integration weight cutoff        WCut        ... 1.0000e-14
Angular grids for H and He will be reduced by one unit
Partially contracted basis set               ... on
Rotationally invariant grid construction     ... off

Total number of grid points                  ...    31002
Total number of batches                      ...      497
Average number of points per batch           ...       62
Average number of grid points per atom       ...     1240
UseSFitting                                  ... on

GRIDX 2
-------
General Integration Accuracy     IntAcc      ... 4.338
Radial Grid Type                 RadialGrid  ... OptM3 with GC (2021)
Angular Grid (max. ang.)         AngularGrid ... 3 (Lebedev-194)
Angular grid pruning method      GridPruning ... 4 (adaptive)
Weight generation scheme         WeightScheme... Becke
Basis function cutoff            BFCut       ... 1.0000e-11
Integration weight cutoff        WCut        ... 1.0000e-14
Angular grids for H and He will be reduced by one unit
Partially contracted basis set               ... on
Rotationally invariant grid construction     ... off

Total number of grid points                  ...    67803
Total number of batches                      ...     1072
Average number of points per batch           ...       63
Average number of grid points per atom       ...     2712
UseSFitting                                  ... on

GRIDX 3
-------
General Integration Accuracy     IntAcc      ... 4.871
Radial Grid Type                 RadialGrid  ... OptM3 with GC (2021)
Angular Grid (max. ang.)         AngularGrid ... 4 (Lebedev-302)
Angular grid pruning method      GridPruning ... 4 (adaptive)
Weight generation scheme         WeightScheme... Becke
Basis function cutoff            BFCut       ... 1.0000e-11
Integration weight cutoff        WCut        ... 1.0000e-14
Angular grids for H and He will be reduced by one unit
Partially contracted basis set               ... on
Rotationally invariant grid construction     ... off

Total number of grid points                  ...   129629
Total number of batches                      ...     2038
Average number of points per batch           ...       63
Average number of grid points per atom       ...     5185
UseSFitting                                  ... on

Time for X-Grid setup             =    1.567 sec


--------------------
CPCM SOLVATION MODEL
--------------------
CPCM parameters:
  Epsilon                                         ...      80.4000
  Refrac                                          ...       1.3300
  Rsolv                                           ...       1.3000
  Surface type                                    ... GAUSSIAN VDW
  Epsilon function type                           ...         CPCM
Radii:
 Radius for C  used is    3.8550 Bohr (=   2.0400 Ang.)
 Radius for O  used is    3.4469 Bohr (=   1.8240 Ang.)
 Radius for H  used is    2.4944 Bohr (=   1.3200 Ang.)
Calculating surface                               ...        done! (  0.0s)
GEPOL surface points                              ...         1327
GEPOL Volume                                      ...    1423.6430
GEPOL Surface-area                                ...     758.7015
Calculating surface distance matrix               ...        done! (  0.0s)
Performing Cholesky decomposition & store         ...        done! (  0.1s)
Overall time for CPCM initialization              ...                 0.1s
--------------
SCF ITERATIONS
--------------
ITER       Energy         Delta-E        Max-DP      RMS-DP      [F,P]     Damp
               ***  Starting incremental Fock matrix formation  ***
  0   -538.9994318528   0.000000000000 0.00063654  0.00001329  0.0070649 0.7000
  1   -538.9994907226  -0.000058869786 0.00058485  0.00001304  0.0055859 0.7000
                               ***Turning on DIIS***
  2   -538.9995375135  -0.000046790864 0.00150678  0.00003546  0.0041956 0.0000
  3   -538.9996575637  -0.000120050179 0.00039408  0.00000869  0.0005637 0.0000
               *** Restarting incremental Fock matrix formation ***
                                   *** Resetting DIIS ***
  4   -538.9996594457  -0.000001882030 0.00004290  0.00000102  0.0000491 0.0000
  5   -538.9996594436   0.000000002089 0.00002993  0.00000056  0.0000826 0.0000
  6   -538.9996594574  -0.000000013791 0.00000950  0.00000015  0.0000106 0.0000
  7   -538.9996594558   0.000000001581 0.00000486  0.00000009  0.0000111 0.0000
  8   -538.9996594631  -0.000000007331 0.00000211  0.00000004  0.0000016 0.0000
                 **** Energy Check signals convergence ****

               *****************************************************
               *                     SUCCESS                       *
               *           SCF CONVERGED AFTER   9 CYCLES          *
               *****************************************************

Old exchange energy                            =    -14.594899171 Eh
New exchange energy                            =    -14.594898916 Eh
Exchange energy change after final integration =      0.000000254 Eh
Total energy after final integration           =   -538.999659199 Eh
Final COS-X integration done in                =     7.854 sec
Total Energy       :         -538.99965920 Eh          -14666.92638 eV
  Last Energy change         ...    9.9282e-09  Tolerance :   1.0000e-08
  Last MAX-Density change    ...    0.0000e+00  Tolerance :   1.0000e-07
             **** THE GBW FILE WAS UPDATED (Q8_1e_1H_B3LYP_631Gd_opt.gbw) ****
             **** DENSITY Q8_1e_1H_B3LYP_631Gd_opt.scfp WAS UPDATED ****
             **** ENERGY FILE WAS UPDATED (Q8_1e_1H_B3LYP_631Gd_opt.en.tmp) ****
----------------------
UHF SPIN CONTAMINATION
----------------------

Warning: in a DFT calculation there is little theoretical justification to 
         calculate <S**2> as in Hartree-Fock theory. We will do it anyways
         but you should keep in mind that the values have only limited relevance

Expectation value of <S**2>     :     0.771578
Ideal value S*(S+1) for S=0.5   :     0.750000
Deviation                       :     0.021578

             **** THE GBW FILE WAS UPDATED (Q8_1e_1H_B3LYP_631Gd_opt.gbw) ****
             **** DENSITY Q8_1e_1H_B3LYP_631Gd_opt.scfp WAS UPDATED ****
Total SCF time: 0 days 0 hours 0 min 51 sec 

Maximum memory used throughout the entire SCF-calculation: 70.8 MB

-------------------------   --------------------
FINAL SINGLE POINT ENERGY      -538.999659199022
-------------------------   --------------------


           ************************************************************
           *        Program running with 4 parallel MPI-processes     *
           *              working on a common directory               *
           ************************************************************
------------------------------------------------------------------------------
                         ORCA SCF GRADIENT CALCULATION
------------------------------------------------------------------------------

 ... reading COSX grid (gridx3)
Gradient of the Kohn-Sham DFT energy:
Kohn-Sham wavefunction type      ... UKS
Hartree-Fock exchange scaling    ...    0.200
Number of operators              ...    2
Number of atoms                  ...   25
Basis set dimensions             ...  194
Integral neglect threshold       ... 2.5e-11
Integral primitive cutoff        ... 2.5e-12
SHARK Integral package           ... ON

Nuc. rep. gradient       (SHARK) ... done (  0.0 sec)
HCore & Overlap gradient (SHARK) ... done (  0.1 sec)
RI-J gradient            (SHARK) ... done (  0.6 sec)
COSX-gradient                    ... done ( 10.8 sec)
Exchange-correlation gradient    ... done

------------------
CARTESIAN GRADIENT
------------------

   1   C   :    0.000001629    0.000170289    0.000026712
   2   C   :    0.000044887   -0.000187135   -0.000070965
   3   C   :    0.000100531    0.000255506   -0.000143089
   4   C   :    0.000145565   -0.000291762    0.000105721
   5   C   :   -0.000030924   -0.000030467   -0.000057124
   6   O   :    0.000036373    0.000068268    0.000043544
   7   C   :   -0.000092267    0.000109177    0.000080712
   8   O   :   -0.000038485   -0.000047149   -0.000028614
   9   C   :   -0.000025132    0.000004528    0.000017285
  10   H   :   -0.000024640    0.000011147    0.000006868
  11   H   :    0.000014829   -0.000019711   -0.000005113
  12   H   :    0.000013275   -0.000006296    0.000001039
  13   C   :    0.000022507   -0.000003474   -0.000053473
  14   H   :   -0.000003033    0.000029579    0.000025949
  15   H   :   -0.000026585   -0.000058293    0.000019737
  16   H   :   -0.000010678    0.000008981   -0.000010354
  17   C   :   -0.000043276   -0.000058447    0.000171332
  18   H   :   -0.000049825    0.000073952    0.000013179
  19   H   :    0.000036398    0.000029265   -0.000101364
  20   H   :    0.000000964    0.000060746   -0.000041877
  21   C   :   -0.000011424    0.000080601   -0.000078536
  22   H   :    0.000016722   -0.000037432   -0.000002136
  23   H   :   -0.000098495   -0.000075958    0.000027397
  24   H   :   -0.000008706   -0.000042857    0.000072706
  25   H   :   -0.000004413   -0.000028015   -0.000011139

Difference to translation invariance:
           :   -0.0000342036    0.0000150438    0.0000084006

Difference to rotation invariance:
           :    0.0002190014    0.0001854970   -0.0005964042

Norm of the cartesian gradient     ...    0.0006644160
RMS gradient                       ...    0.0000767202
MAX gradient                       ...    0.0002917620

-------
TIMINGS
-------

Total SCF gradient time            ...       18.399 sec

One electron gradient       ....       0.099 sec  (  0.5%)
RI-J Coulomb gradient       ....       0.581 sec  (  3.2%)
COSX gradient               ....      10.784 sec  ( 58.6%)
XC gradient                 ....       5.954 sec  ( 32.4%)
CPCM gradient               ....       0.309 sec  (  1.7%)
   A-Matrix (El+Nuc)        ....       0.080 sec  (  0.4%)
   Potential                ....       0.229 sec  (  1.2%)

Maximum memory used throughout the entire SCFGRAD-calculation: 63.5 MB
------------------------------------------------------------------------------
                         ORCA GEOMETRY RELAXATION STEP
------------------------------------------------------------------------------

Reading the OPT-File                    .... done
Getting information on internals        .... done
Copying old internal coords+grads       .... done
Making the new internal coordinates     .... (new redundants).... done
Validating the new internal coordinates .... (new redundants).... done
Calculating the B-matrix                .... done
Calculating the G,G- and P matrices     .... done
Transforming gradient to internals      .... done
Projecting the internal gradient        .... done
Number of atoms                         ....  25
Number of internal coordinates          .... 118
Current Energy                          ....  -538.999659199 Eh
Current gradient norm                   ....     0.000664416 Eh/bohr
Maximum allowed component of the step   ....  0.300
Current trust radius                    ....  0.300
Updating the Hessian (BFGS)             .... done
Forming the augmented Hessian           .... done
Diagonalizing the augmented Hessian     .... done
Last element of RFO vector              ....  0.985111248
Lowest eigenvalues of augmented Hessian:
 -0.000012537  0.000259099  0.000857790  0.001941964  0.008694777
Length of the computed step             ....  0.174516423
The final length of the internal step   ....  0.174516423
Converting the step to cartesian space:
 Initial RMS(Int)=    0.0160655389
Transforming coordinates:
 Iter   0:  RMS(Cart)=    0.0275453349 RMS(Int)=    0.5785228548
 Iter   1:  RMS(Cart)=    0.0007598115 RMS(Int)=    0.0005845787
 Iter   2:  RMS(Cart)=    0.0000453514 RMS(Int)=    0.0000270389
 Iter   3:  RMS(Cart)=    0.0000027557 RMS(Int)=    0.0000021165
 Iter   4:  RMS(Cart)=    0.0000001680 RMS(Int)=    0.0000001012
 Iter   5:  RMS(Cart)=    0.0000000102 RMS(Int)=    0.0000000078
done
Storing new coordinates                 .... done

                                .--------------------.
          ----------------------|Geometry convergence|-------------------------
          Item                value                   Tolerance       Converged
          ---------------------------------------------------------------------
          Energy change      -0.0000046882            0.0000002000      NO
          RMS gradient        0.0000576207            0.0000080000      NO
          MAX gradient        0.0003017670            0.0000300000      NO
          RMS step            0.0160655389            0.0001000000      NO
          MAX step            0.0647244114            0.0002000000      NO
          ........................................................
          Max(Bonds)      0.0010      Max(Angles)    0.19
          Max(Dihed)        3.71      Max(Improp)    0.00
          ---------------------------------------------------------------------

The optimization has not yet converged - more geometry cycles are needed


    ---------------------------------------------------------------------------
                         Redundant Internal Coordinates
                            (Angstroem and degrees)

        Definition                    Value    dE/dq     Step     New-Value
    ----------------------------------------------------------------------------
     1. B(C   1,C   0)                1.3845 -0.000109 -0.0000    1.3844   
     2. B(C   3,C   2)                1.3839  0.000099 -0.0005    1.3835   
     3. B(C   4,C   1)                1.4240  0.000061 -0.0002    1.4237   
     4. B(C   4,C   2)                1.4223 -0.000007  0.0002    1.4225   
     5. B(O   5,C   4)                1.3544  0.000041  0.0003    1.3547   
     6. B(C   6,C   0)                1.4655  0.000021  0.0001    1.4656   
     7. B(C   6,C   3)                1.4635 -0.000167  0.0010    1.4645   
     8. B(O   7,C   6)                1.2641  0.000049 -0.0000    1.2641   
     9. B(C   8,C   1)                1.5137 -0.000019 -0.0003    1.5134   
    10. B(H   9,C   8)                1.0994  0.000001 -0.0000    1.0994   
    11. B(H  10,C   8)                1.0993 -0.000013 -0.0001    1.0992   
    12. B(H  11,C   8)                1.0904  0.000012 -0.0000    1.0904   
    13. B(C  12,C   0)                1.5081  0.000004 -0.0002    1.5079   
    14. B(H  13,C  12)                1.0972 -0.000017 -0.0002    1.0969   
    15. B(H  14,C  12)                1.0976 -0.000002  0.0002    1.0978   
    16. B(H  15,C  12)                1.0911 -0.000010  0.0001    1.0912   
    17. B(C  16,C   3)                1.5070 -0.000006 -0.0002    1.5069   
    18. B(H  17,C  16)                1.0982  0.000027 -0.0003    1.0979   
    19. B(H  18,C  16)                1.0909 -0.000023 -0.0001    1.0909   
    20. B(H  19,C  16)                1.0974 -0.000020  0.0002    1.0976   
    21. B(C  20,C   2)                1.5117  0.000032 -0.0005    1.5112   
    22. B(H  21,C  20)                1.0929  0.000010 -0.0003    1.0926   
    23. B(H  22,C  20)                1.0991  0.000031 -0.0001    1.0990   
    24. B(H  23,C  20)                1.0929 -0.000076  0.0004    1.0933   
    25. B(H  24,O   5)                0.9730 -0.000017 -0.0000    0.9730   
    26. A(C   1,C   0,C  12)          122.49  0.000017   -0.02    122.48   
    27. A(C   1,C   0,C   6)          120.05  0.000023   -0.01    120.04   
    28. A(C   6,C   0,C  12)          117.46 -0.000040    0.02    117.48   
    29. A(C   0,C   1,C   8)          122.94  0.000020   -0.01    122.94   
    30. A(C   0,C   1,C   4)          118.72  0.000036   -0.03    118.69   
    31. A(C   4,C   1,C   8)          118.33 -0.000056    0.04    118.37   
    32. A(C   3,C   2,C  20)          122.33 -0.000277    0.19    122.52   
    33. A(C   3,C   2,C   4)          118.61 -0.000025   -0.02    118.59   
    34. A(C   4,C   2,C  20)          119.05  0.000302   -0.17    118.88   
    35. A(C   6,C   3,C  16)          117.86  0.000123   -0.08    117.78   
    36. A(C   2,C   3,C   6)          120.27  0.000051   -0.03    120.24   
    37. A(C   2,C   3,C  16)          121.87 -0.000174    0.11    121.99   
    38. A(C   2,C   4,O   5)          115.76  0.000086   -0.09    115.67   
    39. A(C   1,C   4,C   2)          123.38 -0.000061    0.07    123.45   
    40. A(C   1,C   4,O   5)          120.86 -0.000025    0.01    120.87   
    41. A(C   4,O   5,H  24)          110.66 -0.000042   -0.03    110.64   
    42. A(C   3,C   6,O   7)          120.57 -0.000025    0.00    120.57   
    43. A(C   0,C   6,O   7)          120.47  0.000049   -0.03    120.44   
    44. A(C   0,C   6,C   3)          118.96 -0.000025    0.02    118.98   
    45. A(H   9,C   8,H  10)          107.41  0.000001    0.03    107.44   
    46. A(C   1,C   8,H  10)          111.47  0.000011    0.00    111.47   
    47. A(C   1,C   8,H   9)          111.56 -0.000027    0.01    111.57   
    48. A(H  10,C   8,H  11)          107.24 -0.000013    0.00    107.24   
    49. A(H   9,C   8,H  11)          107.20  0.000014   -0.04    107.16   
    50. A(C   1,C   8,H  11)          111.70  0.000015    0.00    111.70   
    51. A(H  14,C  12,H  15)          108.36 -0.000021   -0.09    108.26   
    52. A(H  13,C  12,H  15)          108.53  0.000021    0.04    108.56   
    53. A(C   0,C  12,H  15)          109.56 -0.000017   -0.01    109.55   
    54. A(H  13,C  12,H  14)          107.03  0.000007    0.03    107.05   
    55. A(C   0,C  12,H  14)          111.60  0.000020   -0.06    111.54   
    56. A(C   0,C  12,H  13)          111.65 -0.000010    0.10    111.75   
    57. A(H  17,C  16,H  18)          108.39  0.000016    0.01    108.39   
    58. A(C   3,C  16,H  18)          109.84 -0.000032   -0.05    109.79   
    59. A(C   3,C  16,H  17)          111.53 -0.000015    0.13    111.67   
    60. A(H  18,C  16,H  19)          108.76  0.000091   -0.14    108.62   
    61. A(H  17,C  16,H  19)          106.78 -0.000034    0.06    106.84   
    62. A(C   3,C  16,H  19)          111.43 -0.000022   -0.01    111.42   
    63. A(H  22,C  20,H  23)          107.20  0.000015   -0.08    107.12   
    64. A(H  21,C  20,H  23)          108.45  0.000033    0.03    108.48   
    65. A(C   2,C  20,H  23)          111.27  0.000041   -0.08    111.19   
    66. A(H  21,C  20,H  22)          107.40 -0.000035    0.06    107.46   
    67. A(C   2,C  20,H  22)          111.08  0.000043    0.03    111.11   
    68. A(C   2,C  20,H  21)          111.25 -0.000095    0.05    111.31   
    69. D(C   8,C   1,C   0,C  12)     -0.35 -0.000008    0.01     -0.34   
    70. D(C   4,C   1,C   0,C  12)    179.96 -0.000006    0.07    180.04   
    71. D(C   4,C   1,C   0,C   6)     -0.29 -0.000009    0.02     -0.28   
    72. D(C   8,C   1,C   0,C   6)    179.39 -0.000011   -0.04    179.35   
    73. D(C  16,C   3,C   2,C  20)     -0.07 -0.000023    0.01     -0.06   
    74. D(C  16,C   3,C   2,C   4)    178.77 -0.000029   -0.02    178.75   
    75. D(C   6,C   3,C   2,C  20)   -179.89 -0.000025    0.02   -179.87   
    76. D(C   6,C   3,C   2,C   4)     -1.04 -0.000030   -0.01     -1.06   
    77. D(O   5,C   4,C   2,C   3)   -178.67  0.000024    0.04   -178.63   
    78. D(C   1,C   4,C   2,C  20)   -179.99  0.000009    0.03   -179.96   
    79. D(O   5,C   4,C   1,C   0)    179.34 -0.000005   -0.04    179.30   
    80. D(C   2,C   4,C   1,C   8)    179.86  0.000000    0.00    179.86   
    81. D(C   1,C   4,C   2,C   3)      1.13  0.000021    0.06      1.18   
    82. D(C   2,C   4,C   1,C   0)     -0.44 -0.000002   -0.06     -0.50   
    83. D(O   5,C   4,C   1,C   8)     -0.36 -0.000003    0.02     -0.34   
    84. D(O   5,C   4,C   2,C  20)      0.22  0.000012    0.01      0.23   
    85. D(H  24,O   5,C   4,C   2)   -179.16  0.000011    0.07   -179.09   
    86. D(H  24,O   5,C   4,C   1)      1.05  0.000014    0.05      1.10   
    87. D(O   7,C   6,C   3,C  16)      0.55  0.000022    0.02      0.57   
    88. D(O   7,C   6,C   3,C   2)   -179.62  0.000023    0.01   -179.61   
    89. D(C   0,C   6,C   3,C  16)   -179.47  0.000019   -0.02   -179.49   
    90. D(C   0,C   6,C   3,C   2)      0.35  0.000020   -0.02      0.33   
    91. D(O   7,C   6,C   0,C  12)      0.07 -0.000005   -0.06      0.01   
    92. D(O   7,C   6,C   0,C   1)   -179.69 -0.000002   -0.01   -179.70   
    93. D(C   3,C   6,C   0,C  12)   -179.91 -0.000002   -0.03   -179.94   
    94. D(C   3,C   6,C   0,C   1)      0.34  0.000001    0.02      0.36   
    95. D(H  10,C   8,C   1,C   4)     61.14  0.000007    0.09     61.23   
    96. D(H  10,C   8,C   1,C   0)   -118.54  0.000009    0.15   -118.39   
    97. D(H   9,C   8,C   1,C   4)    -58.94  0.000017    0.05    -58.89   
    98. D(H  11,C   8,C   1,C   0)      1.41  0.000010    0.16      1.57   
    99. D(H   9,C   8,C   1,C   0)    121.38  0.000019    0.11    121.49   
   100. D(H  11,C   8,C   1,C   4)   -178.91  0.000007    0.10   -178.81   
   101. D(H  15,C  12,C   0,C   6)      1.69  0.000024    0.93      2.62   
   102. D(H  15,C  12,C   0,C   1)   -178.56  0.000021    0.88   -177.68   
   103. D(H  14,C  12,C   0,C   6)   -118.32  0.000049    1.09   -117.23   
   104. D(H  14,C  12,C   0,C   1)     61.43  0.000046    1.04     62.47   
   105. D(H  13,C  12,C   0,C   6)    121.94  0.000033    1.04    122.98   
   106. D(H  13,C  12,C   0,C   1)    -58.31  0.000031    0.98    -57.33   
   107. D(H  19,C  16,C   3,C   6)    122.13  0.000012   -1.75    120.38   
   108. D(H  19,C  16,C   3,C   2)    -57.69  0.000011   -1.75    -59.43   
   109. D(H  18,C  16,C   3,C   6)      1.55 -0.000066   -1.53      0.01   
   110. D(H  18,C  16,C   3,C   2)   -178.28 -0.000067   -1.53   -179.81   
   111. D(H  17,C  16,C   3,C   6)   -118.64 -0.000055   -1.59   -120.24   
   112. D(H  17,C  16,C   3,C   2)     61.54 -0.000056   -1.59     59.95   
   113. D(H  23,C  20,C   2,C   4)     31.83 -0.000021    3.56     35.39   
   114. D(H  23,C  20,C   2,C   3)   -149.33 -0.000030    3.53   -145.80   
   115. D(H  22,C  20,C   2,C   4)    -87.53 -0.000096    3.71    -83.82   
   116. D(H  22,C  20,C   2,C   3)     91.31 -0.000105    3.68     94.99   
   117. D(H  21,C  20,C   2,C   4)    152.89 -0.000017    3.58    156.46   
   118. D(H  21,C  20,C   2,C   3)    -28.27 -0.000026    3.54    -24.73   
    ----------------------------------------------------------------------------

         *************************************************************
         *                GEOMETRY OPTIMIZATION CYCLE  24            *
         *************************************************************
---------------------------------
CARTESIAN COORDINATES (ANGSTROEM)
---------------------------------
  C      1.225415   -0.797078    0.008054
  C      1.281911    0.586153    0.000335
  C     -1.221194    0.707004   -0.055829
  C     -1.295710   -0.674282   -0.033973
  C      0.062135    1.319950   -0.026266
  O      0.065551    2.674585   -0.020589
  C     -0.072087   -1.478488   -0.004875
  O     -0.132646   -2.741043    0.007833
  C      2.584205    1.356668    0.027303
  H      2.681724    2.016294   -0.846772
  H      2.660763    1.986056    0.925229
  H      3.447208    0.690166    0.025190
  C      2.463140   -1.657803    0.036554
  H      3.126717   -1.443610   -0.810253
  H      3.046556   -1.494593    0.952085
  H      2.177195   -2.710067   -0.003662
  C     -2.614844   -1.402646   -0.034787
  H     -3.208127   -1.165763   -0.927702
  H     -2.442101   -2.479506   -0.012049
  H     -3.225334   -1.127236    0.834774
  C     -2.449762    1.586541   -0.083383
  H     -3.306282    1.058904   -0.509810
  H     -2.730519    1.906149    0.929961
  H     -2.274031    2.492549   -0.669484
  H      0.976950    3.015160   -0.014469

----------------------------
CARTESIAN COORDINATES (A.U.)
----------------------------
  NO LB      ZA    FRAG     MASS         X           Y           Z
   0 C     6.0000    0    12.011    2.315699   -1.506259    0.015220
   1 C     6.0000    0    12.011    2.422460    1.107669    0.000634
   2 C     6.0000    0    12.011   -2.307723    1.336044   -0.105501
   3 C     6.0000    0    12.011   -2.448537   -1.274209   -0.064200
   4 C     6.0000    0    12.011    0.117418    2.494343   -0.049635
   5 O     8.0000    0    15.999    0.123874    5.054233   -0.038908
   6 C     6.0000    0    12.011   -0.136225   -2.793938   -0.009212
   7 O     8.0000    0    15.999   -0.250666   -5.179820    0.014803
   8 C     6.0000    0    12.011    4.883440    2.563732    0.051595
   9 H     1.0000    0     1.008    5.067724    3.810244   -1.600167
  10 H     1.0000    0     1.008    5.028113    3.753101    1.748430
  11 H     1.0000    0     1.008    6.514279    1.304225    0.047601
  12 C     6.0000    0    12.011    4.654659   -3.132794    0.069076
  13 H     1.0000    0     1.008    5.908639   -2.728028   -1.531157
  14 H     1.0000    0     1.008    5.757157   -2.824372    1.799179
  15 H     1.0000    0     1.008    4.114302   -5.121285   -0.006920
  16 C     6.0000    0    12.011   -4.941339   -2.650617   -0.065737
  17 H     1.0000    0     1.008   -6.062482   -2.202974   -1.753102
  18 H     1.0000    0     1.008   -4.614903   -4.685588   -0.022769
  19 H     1.0000    0     1.008   -6.094998   -2.130167    1.577494
  20 C     6.0000    0    12.011   -4.629379    2.998128   -0.157570
  21 H     1.0000    0     1.008   -6.247968    2.001038   -0.963401
  22 H     1.0000    0     1.008   -5.159933    3.602099    1.757371
  23 H     1.0000    0     1.008   -4.297296    4.710236   -1.265140
  24 H     1.0000    0     1.008    1.846168    5.697826   -0.027342

--------------------------------
INTERNAL COORDINATES (ANGSTROEM)
--------------------------------
 C      0   0   0     0.000000000000     0.00000000     0.00000000
 C      1   0   0     1.384405843667     0.00000000     0.00000000
 C      2   1   0     2.506649968137    90.43232605     0.00000000
 C      3   2   1     1.383467318266    90.30340810     0.60234950
 C      3   2   1     1.422501581163    28.28767474   179.56290777
 O      5   3   2     1.354651250411   115.67396277   180.19041425
 C      4   3   2     1.464529785756   120.23640086   359.50136615
 O      7   4   3     1.264069531048   120.57305578   180.38771849
 C      2   1   3     1.513403896523   122.93668535   179.85789733
 H      9   2   1     1.099374498167   111.57015506   121.48679798
 H      9   2   1     1.099209262718   111.46950253   241.60819188
 H      9   2   1     1.090414420600   111.70399144     1.56828866
 C      1   2   3     1.507853175049   122.47635190   179.79889711
 H     13   1   2     1.096948396520   111.74686210   302.67513374
 H     13   1   2     1.097820634243   111.53845964    62.46950671
 H     13   1   2     1.091165180213   109.55265726   182.31622960
 C      4   3   2     1.506860333452   121.98830339   179.31302770
 H     17   4   3     1.097905023715   111.66662058    59.94713029
 H     17   4   3     1.090864508448   109.78689174   180.19386132
 H     17   4   3     1.097580941689   111.42017697   300.56591270
 C      3   2   1     1.511199045862   147.17120548   179.62729552
 H     21   3   2     1.092642714451   111.30618953   156.42719190
 H     21   3   2     1.099017080525   111.10812784   276.14656139
 H     21   3   2     1.093273428885   111.18737543    35.35906044
 H      6   5   3     0.972973207550   110.63536155   180.91114427

---------------------------
INTERNAL COORDINATES (A.U.)
---------------------------
 C      0   0   0     0.000000000000     0.00000000     0.00000000
 C      1   0   0     2.616147902731     0.00000000     0.00000000
 C      2   1   0     4.736881953382    90.43232605     0.00000000
 C      3   2   1     2.614374346752    90.30340810     0.60234950
 C      3   2   1     2.688138413467    28.28767474   179.56290777
 O      5   3   2     2.559919870252   115.67396277   180.19041425
 C      4   3   2     2.767560210048   120.23640086   359.50136615
 O      7   4   3     2.388745227915   120.57305578   180.38771849
 C      2   1   3     2.859918894437   122.93668535   179.85789733
 H      9   2   1     2.077516720153   111.57015506   121.48679798
 H      9   2   1     2.077204470406   111.46950253   241.60819188
 H      9   2   1     2.060584627413   111.70399144     1.56828866
 C      1   2   3     2.849429551007   122.47635190   179.79889711
 H     13   1   2     2.072932052466   111.74686210   302.67513374
 H     13   1   2     2.074580342887   111.53845964    62.46950671
 H     13   1   2     2.062003357473   109.55265726   182.31622960
 C      4   3   2     2.847553352293   121.98830339   179.31302770
 H     17   4   3     2.074739815877   111.66662058    59.94713029
 H     17   4   3     2.061435170182   109.78689174   180.19386132
 H     17   4   3     2.074127389603   111.42017697   300.56591270
 C      3   2   1     2.855752330522   147.17120548   179.62729552
 H     21   3   2     2.064795492536   111.30618953   156.42719190
 H     21   3   2     2.076841298694   111.10812784   276.14656139
 H     21   3   2     2.065987370086   111.18737543    35.35906044
 H      6   5   3     1.838652897913   110.63536155   180.91114427


           ************************************************************
           *        Program running with 4 parallel MPI-processes     *
           *              working on a common directory               *
           ************************************************************
------------------------------------------------------------------------------
                   ___                                                        
                  /   \      - P O W E R E D   B Y -                         
                 /     \                                                     
                 |  |  |   _    _      __       _____    __    __             
                 |  |  |  | |  | |    /  \     |  _  \  |  |  /  |          
                  \  \/   | |  | |   /    \    | | | |  |  | /  /          
                 / \  \   | |__| |  /  /\  \   | |_| |  |  |/  /          
                |  |  |   |  __  | /  /__\  \  |    /   |      \           
                |  |  |   | |  | | |   __   |  |    \   |  |\   \          
                \     /   | |  | | |  |  |  |  | |\  \  |  | \   \       
                 \___/    |_|  |_| |__|  |__|  |_| \__\ |__|  \__/        
                                                                              
                      - O R C A' S   B I G   F R I E N D -                    
                                      &                                       
                       - I N T E G R A L  F E E D E R -                       
                                                                              
 v1 FN, 2020, v2 2021                                                         
------------------------------------------------------------------------------


Reading SHARK input file Q8_1e_1H_B3LYP_631Gd_opt.SHARKINP.tmp ... ok
----------------------
SHARK INTEGRAL PACKAGE
----------------------

Number of atoms                             ...     25
Number of basis functions                   ...    194
Number of shells                            ...     98
Maximum angular momentum                    ...      2
Integral batch strategy                     ... SHARK/LIBINT Hybrid
RI-J (if used) integral strategy            ... SPLIT-RIJ (Revised 2003 algorithm where possible)
Printlevel                                  ...      1
Contraction scheme used                     ... SEGMENTED contraction
Coulomb Range Separation                    ... NOT USED
Exchange Range Separation                   ... NOT USED
Finite Nucleus Model                        ... NOT USED
Auxiliary Coulomb fitting basis             ... AVAILABLE
   # of basis functions in Aux-J            ...    731
   # of shells in Aux-J                     ...    245
   Maximum angular momentum in Aux-J        ...      4
Auxiliary J/K fitting basis                 ... NOT available
Auxiliary Correlation fitting basis         ... NOT available
Auxiliary 'external' fitting basis          ... NOT available
Integral threshold                          ...     2.500000e-11
Primitive cut-off                           ...     2.500000e-12
Primitive pair pre-selection threshold      ...     2.500000e-12

Calculating pre-screening integrals         ... done (  0.0 sec) Dimension = 98
Organizing shell pair data                  ... done (  0.0 sec)
Shell pair information
Total number of shell pairs                 ...      4851
Shell pairs after pre-screening             ...      4362
Total number of primitive shell pairs       ...     27319
Primitive shell pairs kept                  ...     15107
          la=0 lb=0:   1686 shell pairs
          la=1 lb=0:   1405 shell pairs
          la=1 lb=1:    293 shell pairs
          la=2 lb=0:    631 shell pairs
          la=2 lb=1:    278 shell pairs
          la=2 lb=2:     69 shell pairs

Calculating one electron integrals          ... done (  0.0 sec)
Calculating RI/J V-Matrix + Cholesky decomp.... done (  0.0 sec)
Calculating Nuclear repulsion               ... done (  0.0 sec) ENN=    705.471206233618 Eh

SHARK setup successfully completed in   0.2 seconds

Maximum memory used throughout the entire GTOINT-calculation: 14.4 MB


           ************************************************************
           *        Program running with 4 parallel MPI-processes     *
           *              working on a common directory               *
           ************************************************************

Diagonalization of the overlap matrix:
Smallest eigenvalue                        ... 3.639e-04
Time for diagonalization                   ...    0.006 sec
Threshold for overlap eigenvalues          ... 1.000e-08
Number of eigenvalues below threshold      ... 0
Time for construction of square roots      ...    0.003 sec
Total time needed                          ...    0.009 sec

-------------------
DFT GRID GENERATION
-------------------

General Integration Accuracy     IntAcc      ... 4.959
Radial Grid Type                 RadialGrid  ... OptM3 with GC (2021)
Angular Grid (max. ang.)         AngularGrid ... 6 (Lebedev-590)
Angular grid pruning method      GridPruning ... 4 (adaptive)
Weight generation scheme         WeightScheme... Becke
Basis function cutoff            BFCut       ... 1.0000e-11
Integration weight cutoff        WCut        ... 1.0000e-14
Angular grids for H and He will be reduced by one unit
Partially contracted basis set               ... off
Rotationally invariant grid construction     ... off

Total number of grid points                  ...   282638
Total number of batches                      ...     4430
Average number of points per batch           ...       63
Average number of grid points per atom       ...    11306
Time for grid setup =    3.601 sec

--------------------
COSX GRID GENERATION
--------------------

GRIDX 1
-------
General Integration Accuracy     IntAcc      ... 4.020
Radial Grid Type                 RadialGrid  ... OptM3 with GC (2021)
Angular Grid (max. ang.)         AngularGrid ... 2 (Lebedev-110)
Angular grid pruning method      GridPruning ... 4 (adaptive)
Weight generation scheme         WeightScheme... Becke
Basis function cutoff            BFCut       ... 1.0000e-11
Integration weight cutoff        WCut        ... 1.0000e-14
Angular grids for H and He will be reduced by one unit
Partially contracted basis set               ... on
Rotationally invariant grid construction     ... off

Total number of grid points                  ...    31001
Total number of batches                      ...      497
Average number of points per batch           ...       62
Average number of grid points per atom       ...     1240
UseSFitting                                  ... on

GRIDX 2
-------
General Integration Accuracy     IntAcc      ... 4.338
Radial Grid Type                 RadialGrid  ... OptM3 with GC (2021)
Angular Grid (max. ang.)         AngularGrid ... 3 (Lebedev-194)
Angular grid pruning method      GridPruning ... 4 (adaptive)
Weight generation scheme         WeightScheme... Becke
Basis function cutoff            BFCut       ... 1.0000e-11
Integration weight cutoff        WCut        ... 1.0000e-14
Angular grids for H and He will be reduced by one unit
Partially contracted basis set               ... on
Rotationally invariant grid construction     ... off

Total number of grid points                  ...    67815
Total number of batches                      ...     1073
Average number of points per batch           ...       63
Average number of grid points per atom       ...     2713
UseSFitting                                  ... on

GRIDX 3
-------
General Integration Accuracy     IntAcc      ... 4.871
Radial Grid Type                 RadialGrid  ... OptM3 with GC (2021)
Angular Grid (max. ang.)         AngularGrid ... 4 (Lebedev-302)
Angular grid pruning method      GridPruning ... 4 (adaptive)
Weight generation scheme         WeightScheme... Becke
Basis function cutoff            BFCut       ... 1.0000e-11
Integration weight cutoff        WCut        ... 1.0000e-14
Angular grids for H and He will be reduced by one unit
Partially contracted basis set               ... on
Rotationally invariant grid construction     ... off

Total number of grid points                  ...   129610
Total number of batches                      ...     2038
Average number of points per batch           ...       63
Average number of grid points per atom       ...     5184
UseSFitting                                  ... on

Time for X-Grid setup             =    1.567 sec


--------------------
CPCM SOLVATION MODEL
--------------------
CPCM parameters:
  Epsilon                                         ...      80.4000
  Refrac                                          ...       1.3300
  Rsolv                                           ...       1.3000
  Surface type                                    ... GAUSSIAN VDW
  Epsilon function type                           ...         CPCM
Radii:
 Radius for C  used is    3.8550 Bohr (=   2.0400 Ang.)
 Radius for O  used is    3.4469 Bohr (=   1.8240 Ang.)
 Radius for H  used is    2.4944 Bohr (=   1.3200 Ang.)
Calculating surface                               ...        done! (  0.0s)
GEPOL surface points                              ...         1326
GEPOL Volume                                      ...    1424.0177
GEPOL Surface-area                                ...     758.8852
Calculating surface distance matrix               ...        done! (  0.0s)
Performing Cholesky decomposition & store         ...        done! (  0.1s)
Overall time for CPCM initialization              ...                 0.1s
--------------
SCF ITERATIONS
--------------
ITER       Energy         Delta-E        Max-DP      RMS-DP      [F,P]     Damp
               ***  Starting incremental Fock matrix formation  ***
  0   -538.9986213779   0.000000000000 0.00149339  0.00002828  0.0159595 0.7000
  1   -538.9988928717  -0.000271493821 0.00137161  0.00002772  0.0126188 0.7000
                               ***Turning on DIIS***
  2   -538.9991086559  -0.000215784236 0.00353111  0.00007530  0.0094786 0.0000
  3   -538.9996622796  -0.000553623669 0.00060792  0.00001184  0.0012750 0.0000
  4   -538.9996698777  -0.000007598151 0.00035604  0.00000764  0.0003422 0.0000
               *** Restarting incremental Fock matrix formation ***
                                   *** Resetting DIIS ***
  5   -538.9996708565  -0.000000978748 0.00013422  0.00000251  0.0001448 0.0000
  6   -538.9996707785   0.000000078019 0.00008754  0.00000158  0.0002501 0.0000
  7   -538.9996709173  -0.000000138861 0.00001863  0.00000035  0.0000264 0.0000
  8   -538.9996709212  -0.000000003839 0.00001253  0.00000020  0.0000232 0.0000
  9   -538.9996709191   0.000000002027 0.00000428  0.00000008  0.0000056 0.0000
 10   -538.9996709297  -0.000000010597 0.00000571  0.00000010  0.0000018 0.0000
                            ***DIIS convergence achieved***

               *****************************************************
               *                     SUCCESS                       *
               *           SCF CONVERGED AFTER  11 CYCLES          *
               *****************************************************

Old exchange energy                            =    -14.594938352 Eh
New exchange energy                            =    -14.594937603 Eh
Exchange energy change after final integration =      0.000000749 Eh
Total energy after final integration           =   -538.999670179 Eh
Final COS-X integration done in                =     7.796 sec
Total Energy       :         -538.99967018 Eh          -14666.92668 eV
  Last Energy change         ...    1.7562e-09  Tolerance :   1.0000e-08
  Last MAX-Density change    ...    0.0000e+00  Tolerance :   1.0000e-07
             **** THE GBW FILE WAS UPDATED (Q8_1e_1H_B3LYP_631Gd_opt.gbw) ****
             **** DENSITY Q8_1e_1H_B3LYP_631Gd_opt.scfp WAS UPDATED ****
             **** ENERGY FILE WAS UPDATED (Q8_1e_1H_B3LYP_631Gd_opt.en.tmp) ****
----------------------
UHF SPIN CONTAMINATION
----------------------

Warning: in a DFT calculation there is little theoretical justification to 
         calculate <S**2> as in Hartree-Fock theory. We will do it anyways
         but you should keep in mind that the values have only limited relevance

Expectation value of <S**2>     :     0.771573
Ideal value S*(S+1) for S=0.5   :     0.750000
Deviation                       :     0.021573

             **** THE GBW FILE WAS UPDATED (Q8_1e_1H_B3LYP_631Gd_opt.gbw) ****
             **** DENSITY Q8_1e_1H_B3LYP_631Gd_opt.scfp WAS UPDATED ****
Total SCF time: 0 days 0 hours 0 min 58 sec 

Maximum memory used throughout the entire SCF-calculation: 71.2 MB

-------------------------   --------------------
FINAL SINGLE POINT ENERGY      -538.999670179261
-------------------------   --------------------


           ************************************************************
           *        Program running with 4 parallel MPI-processes     *
           *              working on a common directory               *
           ************************************************************
------------------------------------------------------------------------------
                         ORCA SCF GRADIENT CALCULATION
------------------------------------------------------------------------------

 ... reading COSX grid (gridx3)
Gradient of the Kohn-Sham DFT energy:
Kohn-Sham wavefunction type      ... UKS
Hartree-Fock exchange scaling    ...    0.200
Number of operators              ...    2
Number of atoms                  ...   25
Basis set dimensions             ...  194
Integral neglect threshold       ... 2.5e-11
Integral primitive cutoff        ... 2.5e-12
SHARK Integral package           ... ON

Nuc. rep. gradient       (SHARK) ... done (  0.0 sec)
HCore & Overlap gradient (SHARK) ... done (  0.1 sec)
RI-J gradient            (SHARK) ... done (  0.6 sec)
COSX-gradient                    ... done ( 10.8 sec)
Exchange-correlation gradient    ... done

------------------
CARTESIAN GRADIENT
------------------

   1   C   :    0.000166029    0.000181516    0.000100125
   2   C   :    0.000225179   -0.000152534   -0.000123394
   3   C   :   -0.000210350    0.000166757   -0.000305538
   4   C   :   -0.000226107    0.000137273    0.000256631
   5   C   :   -0.000071964   -0.000346643    0.000016800
   6   O   :    0.000116292    0.000303425    0.000086441
   7   C   :    0.000047474   -0.000016185    0.000118216
   8   O   :    0.000015417   -0.000138569   -0.000045862
   9   C   :   -0.000150150   -0.000078345    0.000079715
  10   H   :    0.000016163   -0.000056595   -0.000022292
  11   H   :    0.000013947   -0.000060711   -0.000001296
  12   H   :    0.000015335    0.000008742   -0.000061419
  13   C   :    0.000059556    0.000269955   -0.000230374
  14   H   :    0.000026216   -0.000010876    0.000068795
  15   H   :   -0.000085251   -0.000106276    0.000076016
  16   H   :   -0.000017057   -0.000013160    0.000018469
  17   C   :    0.000162476    0.000220210    0.000070692
  18   H   :   -0.000114741    0.000002343   -0.000007345
  19   H   :   -0.000000407    0.000106418   -0.000135863
  20   H   :    0.000030544    0.000009680    0.000044908
  21   C   :    0.000184272    0.000120414   -0.000100050
  22   H   :   -0.000064891   -0.000174313   -0.000010886
  23   H   :   -0.000188131   -0.000130799    0.000040785
  24   H   :    0.000029158   -0.000139654    0.000103319
  25   H   :   -0.000017884   -0.000084560   -0.000030285

Difference to translation invariance:
           :   -0.0000388737    0.0000175122    0.0000063102

Difference to rotation invariance:
           :    0.0002344985    0.0001409872   -0.0005901184

Norm of the cartesian gradient     ...    0.0011213991
RMS gradient                       ...    0.0001294880
MAX gradient                       ...    0.0003466433

-------
TIMINGS
-------

Total SCF gradient time            ...       18.604 sec

One electron gradient       ....       0.107 sec  (  0.6%)
RI-J Coulomb gradient       ....       0.584 sec  (  3.1%)
COSX gradient               ....      10.773 sec  ( 57.9%)
XC gradient                 ....       6.177 sec  ( 33.2%)
CPCM gradient               ....       0.306 sec  (  1.6%)
   A-Matrix (El+Nuc)        ....       0.079 sec  (  0.4%)
   Potential                ....       0.227 sec  (  1.2%)

Maximum memory used throughout the entire SCFGRAD-calculation: 63.6 MB
------------------------------------------------------------------------------
                         ORCA GEOMETRY RELAXATION STEP
------------------------------------------------------------------------------

Reading the OPT-File                    .... done
Getting information on internals        .... done
Copying old internal coords+grads       .... done
Making the new internal coordinates     .... (new redundants).... done
Validating the new internal coordinates .... (new redundants).... done
Calculating the B-matrix                .... done
Calculating the G,G- and P matrices     .... done
Transforming gradient to internals      .... done
Projecting the internal gradient        .... done
Number of atoms                         ....  25
Number of internal coordinates          .... 118
Current Energy                          ....  -538.999670179 Eh
Current gradient norm                   ....     0.001121399 Eh/bohr
Maximum allowed component of the step   ....  0.300
Current trust radius                    ....  0.300
Updating the Hessian (BFGS)             .... done
Forming the augmented Hessian           .... done
Diagonalizing the augmented Hessian     .... done
Last element of RFO vector              ....  0.898492625
Lowest eigenvalues of augmented Hessian:
 -0.000038754  0.000114351  0.000852708  0.001930177  0.006149829
Length of the computed step             ....  0.488583436
Warning: the length of the step is outside the trust region - taking restricted step instead
The input lambda is                     ....    -0.000039
   iter:   1  x=   -0.000077  g= 3839.762083 f(x)=     0.148714
   iter:   2  x=   -0.000106  g= 1696.648332 f(x)=     0.048954
   iter:   3  x=   -0.000116  g= 1039.180842 f(x)=     0.010517
   iter:   4  x=   -0.000117  g=  890.369750 f(x)=     0.000779
   iter:   5  x=   -0.000117  g=  878.869649 f(x)=     0.000005
   iter:   6  x=   -0.000117  g=  878.794285 f(x)=     0.000000
   iter:   7  x=   -0.000117  g=  878.794278 f(x)=     0.000000
The output lambda is                    ....    -0.000117 (7 iterations)
The final length of the internal step   ....  0.300000000
Converting the step to cartesian space:
 Initial RMS(Int)=    0.0276172385
Transforming coordinates:
 Iter   0:  RMS(Cart)=    0.0474194274 RMS(Int)=    0.5759049945
 Iter   1:  RMS(Cart)=    0.0024522977 RMS(Int)=    0.0018779776
 Iter   2:  RMS(Cart)=    0.0002681007 RMS(Int)=    0.0001620666
 Iter   3:  RMS(Cart)=    0.0000296780 RMS(Int)=    0.0000225230
 Iter   4:  RMS(Cart)=    0.0000032874 RMS(Int)=    0.0000020371
 Iter   5:  RMS(Cart)=    0.0000003633 RMS(Int)=    0.0000002722
 Iter   6:  RMS(Cart)=    0.0000000403 RMS(Int)=    0.0000000257
done
Storing new coordinates                 .... done

                                .--------------------.
          ----------------------|Geometry convergence|-------------------------
          Item                value                   Tolerance       Converged
          ---------------------------------------------------------------------
          Energy change      -0.0000109802            0.0000002000      NO
          RMS gradient        0.0001280168            0.0000080000      NO
          MAX gradient        0.0006486234            0.0000300000      NO
          RMS step            0.0276172385            0.0001000000      NO
          MAX step            0.1181217482            0.0002000000      NO
          ........................................................
          Max(Bonds)      0.0019      Max(Angles)    0.38
          Max(Dihed)        6.77      Max(Improp)    0.00
          ---------------------------------------------------------------------

The optimization has not yet converged - more geometry cycles are needed


    ---------------------------------------------------------------------------
                         Redundant Internal Coordinates
                            (Angstroem and degrees)

        Definition                    Value    dE/dq     Step     New-Value
    ----------------------------------------------------------------------------
     1. B(C   1,C   0)                1.3844 -0.000315  0.0001    1.3845   
     2. B(C   3,C   2)                1.3835 -0.000316 -0.0009    1.3825   
     3. B(C   4,C   1)                1.4237  0.000168 -0.0005    1.4232   
     4. B(C   4,C   2)                1.4225  0.000132  0.0005    1.4230   
     5. B(O   5,C   4)                1.3547  0.000219  0.0004    1.3550   
     6. B(C   6,C   0)                1.4656  0.000097  0.0001    1.4657   
     7. B(C   6,C   3)                1.4645  0.000217  0.0019    1.4665   
     8. B(O   7,C   6)                1.2641  0.000138 -0.0001    1.2639   
     9. B(C   8,C   1)                1.5134 -0.000180 -0.0005    1.5129   
    10. B(H   9,C   8)                1.0994 -0.000012 -0.0000    1.0994   
    11. B(H  10,C   8)                1.0992 -0.000034 -0.0001    1.0991   
    12. B(H  11,C   8)                1.0904  0.000005 -0.0000    1.0904   
    13. B(C  12,C   0)                1.5079 -0.000088 -0.0004    1.5075   
    14. B(H  13,C  12)                1.0969 -0.000039 -0.0003    1.0966   
    15. B(H  14,C  12)                1.0978  0.000008  0.0002    1.0981   
    16. B(H  15,C  12)                1.0912  0.000012  0.0001    1.0913   
    17. B(C  16,C   3)                1.5069 -0.000236 -0.0002    1.5066   
    18. B(H  17,C  16)                1.0979  0.000065 -0.0004    1.0975   
    19. B(H  18,C  16)                1.0909 -0.000103 -0.0001    1.0908   
    20. B(H  19,C  16)                1.0976  0.000018  0.0003    1.0979   
    21. B(C  20,C   2)                1.5112 -0.000165 -0.0008    1.5104   
    22. B(H  21,C  20)                1.0926  0.000143 -0.0005    1.0921   
    23. B(H  22,C  20)                1.0990  0.000043 -0.0002    1.0988   
    24. B(H  23,C  20)                1.0933 -0.000168  0.0008    1.0940   
    25. B(H  24,O   5)                0.9730 -0.000049 -0.0000    0.9730   
    26. A(C   1,C   0,C  12)          122.48 -0.000102   -0.03    122.45   
    27. A(C   1,C   0,C   6)          120.04 -0.000023   -0.01    120.03   
    28. A(C   6,C   0,C  12)          117.48  0.000125    0.04    117.52   
    29. A(C   0,C   1,C   8)          122.94 -0.000173   -0.01    122.92   
    30. A(C   0,C   1,C   4)          118.69  0.000065   -0.06    118.63   
    31. A(C   4,C   1,C   8)          118.37  0.000108    0.07    118.44   
    32. A(C   3,C   2,C  20)          122.52 -0.000536    0.38    122.90   
    33. A(C   3,C   2,C   4)          118.59 -0.000113   -0.03    118.56   
    34. A(C   4,C   2,C  20)          118.88  0.000649   -0.35    118.53   
    35. A(C   6,C   3,C  16)          117.78  0.000226   -0.17    117.61   
    36. A(C   2,C   3,C   6)          120.24  0.000136   -0.06    120.17   
    37. A(C   2,C   3,C  16)          121.99 -0.000362    0.23    122.22   
    38. A(C   2,C   4,O   5)          115.67  0.000182   -0.16    115.51   
    39. A(C   1,C   4,C   2)          123.45  0.000007    0.13    123.58   
    40. A(C   1,C   4,O   5)          120.87 -0.000189    0.03    120.91   
    41. A(C   4,O   5,H  24)          110.64 -0.000131   -0.03    110.60   
    42. A(C   3,C   6,O   7)          120.57  0.000069    0.00    120.58   
    43. A(C   0,C   6,O   7)          120.44  0.000004   -0.04    120.40   
    44. A(C   0,C   6,C   3)          118.98 -0.000074    0.04    119.02   
    45. A(H   9,C   8,H  10)          107.44  0.000045    0.04    107.49   
    46. A(C   1,C   8,H  10)          111.47  0.000010    0.00    111.47   
    47. A(C   1,C   8,H   9)          111.57 -0.000023    0.02    111.59   
    48. A(H  10,C   8,H  11)          107.24 -0.000001    0.02    107.26   
    49. A(H   9,C   8,H  11)          107.16 -0.000045   -0.08    107.08   
    50. A(C   1,C   8,H  11)          111.70  0.000014    0.00    111.70   
    51. A(H  14,C  12,H  15)          108.26 -0.000053   -0.13    108.13   
    52. A(H  13,C  12,H  15)          108.56  0.000005    0.04    108.61   
    53. A(C   0,C  12,H  15)          109.55 -0.000041   -0.01    109.55   
    54. A(H  13,C  12,H  14)          107.05  0.000016    0.03    107.09   
    55. A(C   0,C  12,H  14)          111.54 -0.000042   -0.09    111.44   
    56. A(C   0,C  12,H  13)          111.75  0.000112    0.15    111.90   
    57. A(H  17,C  16,H  18)          108.39 -0.000062   -0.01    108.38   
    58. A(C   3,C  16,H  18)          109.79 -0.000040   -0.08    109.70   
    59. A(C   3,C  16,H  17)          111.67  0.000124    0.22    111.88   
    60. A(H  18,C  16,H  19)          108.62  0.000064   -0.27    108.35   
    61. A(H  17,C  16,H  19)          106.84 -0.000022    0.13    106.96   
    62. A(C   3,C  16,H  19)          111.42 -0.000065    0.01    111.43   
    63. A(H  22,C  20,H  23)          107.12  0.000064   -0.17    106.95   
    64. A(H  21,C  20,H  23)          108.48  0.000111    0.03    108.51   
    65. A(C   2,C  20,H  23)          111.19 -0.000011   -0.16    111.03   
    66. A(H  21,C  20,H  22)          107.46 -0.000074    0.15    107.60   
    67. A(C   2,C  20,H  22)          111.11  0.000128    0.02    111.13   
    68. A(C   2,C  20,H  21)          111.31 -0.000210    0.13    111.44   
    69. D(C   8,C   1,C   0,C  12)     -0.34  0.000014    0.05     -0.29   
    70. D(C   4,C   1,C   0,C  12)   -179.97  0.000010    0.13   -179.84   
    71. D(C   4,C   1,C   0,C   6)     -0.28  0.000003    0.06     -0.22   
    72. D(C   8,C   1,C   0,C   6)    179.35  0.000007   -0.02    179.33   
    73. D(C  16,C   3,C   2,C  20)     -0.06 -0.000041    0.07      0.01   
    74. D(C  16,C   3,C   2,C   4)    178.75 -0.000039    0.10    178.86   
    75. D(C   6,C   3,C   2,C  20)   -179.87 -0.000057    0.05   -179.82   
    76. D(C   6,C   3,C   2,C   4)     -1.06 -0.000055    0.08     -0.98   
    77. D(O   5,C   4,C   2,C   3)   -178.63  0.000038   -0.05   -178.68   
    78. D(C   1,C   4,C   2,C  20)   -179.96  0.000045    0.04   -179.92   
    79. D(O   5,C   4,C   1,C   0)    179.30 -0.000010   -0.02    179.29   
    80. D(C   2,C   4,C   1,C   8)    179.86 -0.000034    0.00    179.86   
    81. D(C   1,C   4,C   2,C   3)      1.18  0.000057    0.00      1.19   
    82. D(C   2,C   4,C   1,C   0)     -0.50 -0.000031   -0.07     -0.57   
    83. D(O   5,C   4,C   1,C   8)     -0.34 -0.000013    0.06     -0.28   
    84. D(O   5,C   4,C   2,C  20)      0.23  0.000026   -0.01      0.22   
    85. D(H  24,O   5,C   4,C   2)   -179.09  0.000038    0.05   -179.04   
    86. D(H  24,O   5,C   4,C   1)      1.10  0.000020   -0.01      1.09   
    87. D(O   7,C   6,C   3,C  16)      0.57  0.000025   -0.08      0.49   
    88. D(O   7,C   6,C   3,C   2)   -179.61  0.000038   -0.06   -179.67   
    89. D(C   0,C   6,C   3,C  16)   -179.49  0.000016   -0.11   -179.60   
    90. D(C   0,C   6,C   3,C   2)      0.33  0.000030   -0.09      0.24   
    91. D(O   7,C   6,C   0,C  12)      0.01 -0.000018   -0.08     -0.07   
    92. D(O   7,C   6,C   0,C   1)   -179.70 -0.000010   -0.01   -179.71   
    93. D(C   3,C   6,C   0,C  12)   -179.94 -0.000009   -0.04   -179.98   
    94. D(C   3,C   6,C   0,C   1)      0.36 -0.000001    0.02      0.38   
    95. D(H  10,C   8,C   1,C   4)     61.23  0.000028    0.14     61.37   
    96. D(H  10,C   8,C   1,C   0)   -118.39  0.000025    0.22   -118.17   
    97. D(H   9,C   8,C   1,C   4)    -58.89 -0.000020    0.07    -58.82   
    98. D(H  11,C   8,C   1,C   0)      1.57  0.000040    0.24      1.81   
    99. D(H   9,C   8,C   1,C   0)    121.49 -0.000024    0.15    121.64   
   100. D(H  11,C   8,C   1,C   4)   -178.81  0.000043    0.16   -178.65   
   101. D(H  15,C  12,C   0,C   6)      2.62  0.000003    1.17      3.79   
   102. D(H  15,C  12,C   0,C   1)   -177.68 -0.000004    1.10   -176.59   
   103. D(H  14,C  12,C   0,C   6)   -117.23  0.000123    1.40   -115.83   
   104. D(H  14,C  12,C   0,C   1)     62.47  0.000115    1.33     63.80   
   105. D(H  13,C  12,C   0,C   6)    122.98  0.000055    1.31    124.29   
   106. D(H  13,C  12,C   0,C   1)    -57.32  0.000047    1.24    -56.08   
   107. D(H  19,C  16,C   3,C   6)    120.38 -0.000059   -2.33    118.05   
   108. D(H  19,C  16,C   3,C   2)    -59.43 -0.000074   -2.35    -61.79   
   109. D(H  18,C  16,C   3,C   6)      0.01 -0.000070   -1.95     -1.94   
   110. D(H  18,C  16,C   3,C   2)   -179.81 -0.000085   -1.97   -181.77   
   111. D(H  17,C  16,C   3,C   6)   -120.24 -0.000047   -2.02   -122.26   
   112. D(H  17,C  16,C   3,C   2)     59.95 -0.000062   -2.05     57.90   
   113. D(H  23,C  20,C   2,C   4)     35.39  0.000000    6.43     41.82   
   114. D(H  23,C  20,C   2,C   3)   -145.80 -0.000006    6.46   -139.34   
   115. D(H  22,C  20,C   2,C   4)    -83.82 -0.000157    6.73    -77.08   
   116. D(H  22,C  20,C   2,C   3)     94.99 -0.000164    6.77    101.76   
   117. D(H  21,C  20,C   2,C   4)    156.46 -0.000010    6.45    162.91   
   118. D(H  21,C  20,C   2,C   3)    -24.73 -0.000016    6.48    -18.25   
    ----------------------------------------------------------------------------

         *************************************************************
         *                GEOMETRY OPTIMIZATION CYCLE  25            *
         *************************************************************
---------------------------------
CARTESIAN COORDINATES (ANGSTROEM)
---------------------------------
  C      1.224713   -0.797295    0.007806
  C      1.280467    0.586055    0.002019
  C     -1.224091    0.705363   -0.056147
  C     -1.298683   -0.675026   -0.037776
  C      0.059986    1.317679   -0.023880
  O      0.060452    2.672671   -0.016034
  C     -0.072677   -1.479106   -0.007684
  O     -0.131903   -2.741596    0.003055
  C      2.582041    1.356713    0.032085
  H      2.679890    2.019600   -0.839461
  H      2.658667    1.981940    0.932820
  H      3.445293    0.690611    0.026228
  C      2.462968   -1.656573    0.038238
  H      3.140374   -1.427454   -0.793183
  H      3.030594   -1.510010    0.966712
  H      2.179025   -2.708439   -0.023716
  C     -2.614708   -1.408504   -0.043778
  H     -3.224722   -1.147079   -0.917834
  H     -2.436020   -2.484480   -0.058344
  H     -3.211272   -1.169205    0.846284
  C     -2.446048    1.592707   -0.083347
  H     -3.332486    1.041602   -0.404727
  H     -2.655887    2.008396    0.911960
  H     -2.300439    2.440798   -0.758960
  H      0.971297    3.014693   -0.008919

----------------------------
CARTESIAN COORDINATES (A.U.)
----------------------------
  NO LB      ZA    FRAG     MASS         X           Y           Z
   0 C     6.0000    0    12.011    2.314372   -1.506669    0.014751
   1 C     6.0000    0    12.011    2.419732    1.107484    0.003815
   2 C     6.0000    0    12.011   -2.313197    1.332942   -0.106102
   3 C     6.0000    0    12.011   -2.454155   -1.275614   -0.071386
   4 C     6.0000    0    12.011    0.113357    2.490053   -0.045127
   5 O     8.0000    0    15.999    0.114238    5.050616   -0.030299
   6 C     6.0000    0    12.011   -0.137340   -2.795106   -0.014521
   7 O     8.0000    0    15.999   -0.249261   -5.180866    0.005772
   8 C     6.0000    0    12.011    4.879350    2.563816    0.060631
   9 H     1.0000    0     1.008    5.064259    3.816491   -1.586352
  10 H     1.0000    0     1.008    5.024153    3.745323    1.762774
  11 H     1.0000    0     1.008    6.510660    1.305066    0.049564
  12 C     6.0000    0    12.011    4.654334   -3.130468    0.072260
  13 H     1.0000    0     1.008    5.934446   -2.697498   -1.498898
  14 H     1.0000    0     1.008    5.726992   -2.853505    1.826821
  15 H     1.0000    0     1.008    4.117760   -5.118207   -0.044817
  16 C     6.0000    0    12.011   -4.941081   -2.661686   -0.082729
  17 H     1.0000    0     1.008   -6.093841   -2.167666   -1.734456
  18 H     1.0000    0     1.008   -4.603410   -4.694987   -0.110254
  19 H     1.0000    0     1.008   -6.068424   -2.209476    1.599246
  20 C     6.0000    0    12.011   -4.622361    3.009781   -0.157503
  21 H     1.0000    0     1.008   -6.297486    1.968342   -0.764822
  22 H     1.0000    0     1.008   -5.018899    3.795318    1.723355
  23 H     1.0000    0     1.008   -4.347199    4.612441   -1.434227
  24 H     1.0000    0     1.008    1.835486    5.696945   -0.016854

--------------------------------
INTERNAL COORDINATES (ANGSTROEM)
--------------------------------
 C      0   0   0     0.000000000000     0.00000000     0.00000000
 C      1   0   0     1.384485111366     0.00000000     0.00000000
 C      2   1   0     2.508072750418    90.42475199     0.00000000
 C      3   2   1     1.382524676180    90.34798841     0.53992697
 C      3   2   1     1.422964208988    28.21402485   179.49876935
 O      5   3   2     1.355014491874   115.51484164   180.13657006
 C      1   2   3     1.465717445208   120.02597735   359.51068925
 O      7   1   2     1.263924068292   120.39990234   180.29312398
 C      2   1   3     1.512915067537   122.92430590   179.81538390
 H      9   2   1     1.099356886167   111.59025077   121.63537573
 H      9   2   1     1.099137696785   111.47025891   241.82682054
 H      9   2   1     1.090381189382   111.70446800     1.80748117
 C      1   2   3     1.507500867465   122.44844354   179.89130438
 H     13   1   2     1.096646934030   111.90004917   303.91948192
 H     13   1   2     1.098063675589   111.44427176    63.79831771
 H     13   1   2     1.091276468994   109.54509233   183.41435041
 C      4   3   2     1.506634314100   122.21882135   179.41603287
 H     17   4   3     1.097467170074   111.88367719    57.90224912
 H     17   4   3     1.090809937038   109.70497368   178.22524830
 H     17   4   3     1.097890877086   111.42530456   298.21094479
 C      3   2   1     1.510396942228   146.74734941   179.62551139
 H     21   3   2     1.092142284821   111.43808640   162.84380903
 H     21   3   2     1.098847653973   111.12645158   282.84711501
 H     21   3   2     1.094035462947   111.03047415    41.75387699
 H      6   5   3     0.972969396306   110.60250479   180.95850315

---------------------------
INTERNAL COORDINATES (A.U.)
---------------------------
 C      0   0   0     0.000000000000     0.00000000     0.00000000
 C      1   0   0     2.616297696973     0.00000000     0.00000000
 C      2   1   0     4.739570622240    90.42475199     0.00000000
 C      3   2   1     2.612593011369    90.34798841     0.53992697
 C      3   2   1     2.689012653359    28.21402485   179.49876935
 O      5   3   2     2.560606297135   115.51484164   180.13657006
 C      1   2   3     2.769804561153   120.02597735   359.51068925
 O      7   1   2     2.388470343143   120.39990234   180.29312398
 C      2   1   3     2.858995141528   122.92430590   179.81538390
 H      9   2   1     2.077483438297   111.59025077   121.63537573
 H      9   2   1     2.077069230393   111.47025891   241.82682054
 H      9   2   1     2.060521829511   111.70446800     1.80748117
 C      1   2   3     2.848763786158   122.44844354   179.89130438
 H     13   1   2     2.072362370921   111.90004917   303.91948192
 H     13   1   2     2.075039624471   111.44427176    63.79831771
 H     13   1   2     2.062213662791   109.54509233   183.41435041
 C      4   3   2     2.847126237617   122.21882135   179.41603287
 H     17   4   3     2.073912392409   111.88367719    57.90224912
 H     17   4   3     2.061332045161   109.70497368   178.22524830
 H     17   4   3     2.074713082624   111.42530456   298.21094479
 C      3   2   1     2.854236574322   146.74734941   179.62551139
 H     21   3   2     2.063849817587   111.43808640   162.84380903
 H     21   3   2     2.076521128911   111.12645158   282.84711501
 H     21   3   2     2.067427405768   111.03047415    41.75387699
 H      6   5   3     1.838645695706   110.60250479   180.95850315


           ************************************************************
           *        Program running with 4 parallel MPI-processes     *
           *              working on a common directory               *
           ************************************************************
------------------------------------------------------------------------------
                   ___                                                        
                  /   \      - P O W E R E D   B Y -                         
                 /     \                                                     
                 |  |  |   _    _      __       _____    __    __             
                 |  |  |  | |  | |    /  \     |  _  \  |  |  /  |          
                  \  \/   | |  | |   /    \    | | | |  |  | /  /          
                 / \  \   | |__| |  /  /\  \   | |_| |  |  |/  /          
                |  |  |   |  __  | /  /__\  \  |    /   |      \           
                |  |  |   | |  | | |   __   |  |    \   |  |\   \          
                \     /   | |  | | |  |  |  |  | |\  \  |  | \   \       
                 \___/    |_|  |_| |__|  |__|  |_| \__\ |__|  \__/        
                                                                              
                      - O R C A' S   B I G   F R I E N D -                    
                                      &                                       
                       - I N T E G R A L  F E E D E R -                       
                                                                              
 v1 FN, 2020, v2 2021                                                         
------------------------------------------------------------------------------


Reading SHARK input file Q8_1e_1H_B3LYP_631Gd_opt.SHARKINP.tmp ... ok
----------------------
SHARK INTEGRAL PACKAGE
----------------------

Number of atoms                             ...     25
Number of basis functions                   ...    194
Number of shells                            ...     98
Maximum angular momentum                    ...      2
Integral batch strategy                     ... SHARK/LIBINT Hybrid
RI-J (if used) integral strategy            ... SPLIT-RIJ (Revised 2003 algorithm where possible)
Printlevel                                  ...      1
Contraction scheme used                     ... SEGMENTED contraction
Coulomb Range Separation                    ... NOT USED
Exchange Range Separation                   ... NOT USED
Finite Nucleus Model                        ... NOT USED
Auxiliary Coulomb fitting basis             ... AVAILABLE
   # of basis functions in Aux-J            ...    731
   # of shells in Aux-J                     ...    245
   Maximum angular momentum in Aux-J        ...      4
Auxiliary J/K fitting basis                 ... NOT available
Auxiliary Correlation fitting basis         ... NOT available
Auxiliary 'external' fitting basis          ... NOT available
Integral threshold                          ...     2.500000e-11
Primitive cut-off                           ...     2.500000e-12
Primitive pair pre-selection threshold      ...     2.500000e-12

Calculating pre-screening integrals         ... done (  0.0 sec) Dimension = 98
Organizing shell pair data                  ... done (  0.0 sec)
Shell pair information
Total number of shell pairs                 ...      4851
Shell pairs after pre-screening             ...      4362
Total number of primitive shell pairs       ...     27319
Primitive shell pairs kept                  ...     15106
          la=0 lb=0:   1686 shell pairs
          la=1 lb=0:   1405 shell pairs
          la=1 lb=1:    293 shell pairs
          la=2 lb=0:    631 shell pairs
          la=2 lb=1:    278 shell pairs
          la=2 lb=2:     69 shell pairs

Calculating one electron integrals          ... done (  0.0 sec)
Calculating RI/J V-Matrix + Cholesky decomp.... done (  0.0 sec)
Calculating Nuclear repulsion               ... done (  0.0 sec) ENN=    705.484822183861 Eh

SHARK setup successfully completed in   0.2 seconds

Maximum memory used throughout the entire GTOINT-calculation: 14.4 MB


           ************************************************************
           *        Program running with 4 parallel MPI-processes     *
           *              working on a common directory               *
           ************************************************************

Diagonalization of the overlap matrix:
Smallest eigenvalue                        ... 3.640e-04
Time for diagonalization                   ...    0.006 sec
Threshold for overlap eigenvalues          ... 1.000e-08
Number of eigenvalues below threshold      ... 0
Time for construction of square roots      ...    0.003 sec
Total time needed                          ...    0.009 sec

-------------------
DFT GRID GENERATION
-------------------

General Integration Accuracy     IntAcc      ... 4.959
Radial Grid Type                 RadialGrid  ... OptM3 with GC (2021)
Angular Grid (max. ang.)         AngularGrid ... 6 (Lebedev-590)
Angular grid pruning method      GridPruning ... 4 (adaptive)
Weight generation scheme         WeightScheme... Becke
Basis function cutoff            BFCut       ... 1.0000e-11
Integration weight cutoff        WCut        ... 1.0000e-14
Angular grids for H and He will be reduced by one unit
Partially contracted basis set               ... off
Rotationally invariant grid construction     ... off

Total number of grid points                  ...   282642
Total number of batches                      ...     4429
Average number of points per batch           ...       63
Average number of grid points per atom       ...    11306
Time for grid setup =    3.647 sec

--------------------
COSX GRID GENERATION
--------------------

GRIDX 1
-------
General Integration Accuracy     IntAcc      ... 4.020
Radial Grid Type                 RadialGrid  ... OptM3 with GC (2021)
Angular Grid (max. ang.)         AngularGrid ... 2 (Lebedev-110)
Angular grid pruning method      GridPruning ... 4 (adaptive)
Weight generation scheme         WeightScheme... Becke
Basis function cutoff            BFCut       ... 1.0000e-11
Integration weight cutoff        WCut        ... 1.0000e-14
Angular grids for H and He will be reduced by one unit
Partially contracted basis set               ... on
Rotationally invariant grid construction     ... off

Total number of grid points                  ...    31008
Total number of batches                      ...      500
Average number of points per batch           ...       62
Average number of grid points per atom       ...     1240
UseSFitting                                  ... on

GRIDX 2
-------
General Integration Accuracy     IntAcc      ... 4.338
Radial Grid Type                 RadialGrid  ... OptM3 with GC (2021)
Angular Grid (max. ang.)         AngularGrid ... 3 (Lebedev-194)
Angular grid pruning method      GridPruning ... 4 (adaptive)
Weight generation scheme         WeightScheme... Becke
Basis function cutoff            BFCut       ... 1.0000e-11
Integration weight cutoff        WCut        ... 1.0000e-14
Angular grids for H and He will be reduced by one unit
Partially contracted basis set               ... on
Rotationally invariant grid construction     ... off

Total number of grid points                  ...    67835
Total number of batches                      ...     1074
Average number of points per batch           ...       63
Average number of grid points per atom       ...     2713
UseSFitting                                  ... on

GRIDX 3
-------
General Integration Accuracy     IntAcc      ... 4.871
Radial Grid Type                 RadialGrid  ... OptM3 with GC (2021)
Angular Grid (max. ang.)         AngularGrid ... 4 (Lebedev-302)
Angular grid pruning method      GridPruning ... 4 (adaptive)
Weight generation scheme         WeightScheme... Becke
Basis function cutoff            BFCut       ... 1.0000e-11
Integration weight cutoff        WCut        ... 1.0000e-14
Angular grids for H and He will be reduced by one unit
Partially contracted basis set               ... on
Rotationally invariant grid construction     ... off

Total number of grid points                  ...   129627
Total number of batches                      ...     2039
Average number of points per batch           ...       63
Average number of grid points per atom       ...     5185
UseSFitting                                  ... on

Time for X-Grid setup             =    1.581 sec


--------------------
CPCM SOLVATION MODEL
--------------------
CPCM parameters:
  Epsilon                                         ...      80.4000
  Refrac                                          ...       1.3300
  Rsolv                                           ...       1.3000
  Surface type                                    ... GAUSSIAN VDW
  Epsilon function type                           ...         CPCM
Radii:
 Radius for C  used is    3.8550 Bohr (=   2.0400 Ang.)
 Radius for O  used is    3.4469 Bohr (=   1.8240 Ang.)
 Radius for H  used is    2.4944 Bohr (=   1.3200 Ang.)
Calculating surface                               ...        done! (  0.0s)
GEPOL surface points                              ...         1329
GEPOL Volume                                      ...    1422.8468
GEPOL Surface-area                                ...     758.5271
Calculating surface distance matrix               ...        done! (  0.0s)
Performing Cholesky decomposition & store         ...        done! (  0.1s)
Overall time for CPCM initialization              ...                 0.1s
--------------
SCF ITERATIONS
--------------
ITER       Energy         Delta-E        Max-DP      RMS-DP      [F,P]     Damp
               ***  Starting incremental Fock matrix formation  ***
  0   -538.9966100114   0.000000000000 0.00281951  0.00004810  0.0286324 0.7000
  1   -538.9974084456  -0.000798434158 0.00258914  0.00004708  0.0226385 0.7000
                               ***Turning on DIIS***
  2   -538.9980429372  -0.000634491558 0.00666366  0.00012784  0.0170046 0.0000
  3   -538.9996706739  -0.001627736715 0.00113682  0.00002018  0.0022880 0.0000
  4   -538.9996929919  -0.000022318047 0.00066193  0.00001305  0.0006144 0.0000
               *** Restarting incremental Fock matrix formation ***
                                   *** Resetting DIIS ***
  5   -538.9996957685  -0.000002776576 0.00023669  0.00000459  0.0002556 0.0000
  6   -538.9996955112   0.000000257313 0.00015596  0.00000291  0.0004420 0.0000
  7   -538.9996959684  -0.000000457185 0.00003428  0.00000065  0.0000490 0.0000
  8   -538.9996959726  -0.000000004268 0.00002360  0.00000037  0.0000398 0.0000
  9   -538.9996959724   0.000000000265 0.00000887  0.00000016  0.0000114 0.0000
 10   -538.9996959765  -0.000000004089 0.00001234  0.00000019  0.0000035 0.0000
 11   -538.9996959793  -0.000000002869 0.00000790  0.00000012  0.0000020 0.0000
                 **** Energy Check signals convergence ****

               *****************************************************
               *                     SUCCESS                       *
               *           SCF CONVERGED AFTER  12 CYCLES          *
               *****************************************************

Old exchange energy                            =    -14.594988452 Eh
New exchange energy                            =    -14.594988008 Eh
Exchange energy change after final integration =      0.000000444 Eh
Total energy after final integration           =   -538.999695533 Eh
Final COS-X integration done in                =     7.981 sec
Total Energy       :         -538.99969553 Eh          -14666.92737 eV
  Last Energy change         ...    1.6686e-09  Tolerance :   1.0000e-08
  Last MAX-Density change    ...    0.0000e+00  Tolerance :   1.0000e-07
             **** THE GBW FILE WAS UPDATED (Q8_1e_1H_B3LYP_631Gd_opt.gbw) ****
             **** DENSITY Q8_1e_1H_B3LYP_631Gd_opt.scfp WAS UPDATED ****
             **** ENERGY FILE WAS UPDATED (Q8_1e_1H_B3LYP_631Gd_opt.en.tmp) ****
----------------------
UHF SPIN CONTAMINATION
----------------------

Warning: in a DFT calculation there is little theoretical justification to 
         calculate <S**2> as in Hartree-Fock theory. We will do it anyways
         but you should keep in mind that the values have only limited relevance

Expectation value of <S**2>     :     0.771557
Ideal value S*(S+1) for S=0.5   :     0.750000
Deviation                       :     0.021557

             **** THE GBW FILE WAS UPDATED (Q8_1e_1H_B3LYP_631Gd_opt.gbw) ****
             **** DENSITY Q8_1e_1H_B3LYP_631Gd_opt.scfp WAS UPDATED ****
Total SCF time: 0 days 0 hours 1 min 4 sec 

Maximum memory used throughout the entire SCF-calculation: 70.9 MB

-------------------------   --------------------
FINAL SINGLE POINT ENERGY      -538.999695533188
-------------------------   --------------------


           ************************************************************
           *        Program running with 4 parallel MPI-processes     *
           *              working on a common directory               *
           ************************************************************
------------------------------------------------------------------------------
                         ORCA SCF GRADIENT CALCULATION
------------------------------------------------------------------------------

 ... reading COSX grid (gridx3)
Gradient of the Kohn-Sham DFT energy:
Kohn-Sham wavefunction type      ... UKS
Hartree-Fock exchange scaling    ...    0.200
Number of operators              ...    2
Number of atoms                  ...   25
Basis set dimensions             ...  194
Integral neglect threshold       ... 2.5e-11
Integral primitive cutoff        ... 2.5e-12
SHARK Integral package           ... ON

Nuc. rep. gradient       (SHARK) ... done (  0.0 sec)
HCore & Overlap gradient (SHARK) ... done (  0.1 sec)
RI-J gradient            (SHARK) ... done (  0.6 sec)
COSX-gradient                    ... done ( 11.0 sec)
Exchange-correlation gradient    ... done

------------------
CARTESIAN GRADIENT
------------------

   1   C   :    0.000426517    0.000084058    0.000214970
   2   C   :    0.000468106    0.000025757   -0.000176616
   3   C   :   -0.000770730   -0.000147417   -0.000587733
   4   C   :   -0.000917093    0.001022122    0.000477600
   5   C   :   -0.000124301   -0.000828805    0.000149105
   6   O   :    0.000197983    0.000621880    0.000154097
   7   C   :    0.000317033   -0.000327677    0.000165032
   8   O   :    0.000120539   -0.000230487   -0.000055552
   9   C   :   -0.000337360   -0.000211677    0.000172100
  10   H   :    0.000108039   -0.000164586   -0.000069916
  11   H   :   -0.000002553   -0.000122189    0.000011527
  12   H   :    0.000014327    0.000031954   -0.000176629
  13   C   :    0.000116706    0.000710967   -0.000518890
  14   H   :    0.000079611   -0.000085344    0.000136016
  15   H   :   -0.000173914   -0.000161959    0.000163035
  16   H   :   -0.000026190   -0.000050507    0.000065970
  17   C   :    0.000502866    0.000684077   -0.000200796
  18   H   :   -0.000190693   -0.000168011   -0.000037892
  19   H   :   -0.000082591    0.000200106   -0.000110037
  20   H   :    0.000091699   -0.000143867    0.000201742
  21   C   :    0.000499968    0.000130733   -0.000198282
  22   H   :   -0.000159697   -0.000308006    0.000014204
  23   H   :   -0.000298850   -0.000141532    0.000103487
  24   H   :    0.000138908   -0.000249269    0.000173161
  25   H   :   -0.000037209   -0.000160351   -0.000063929

Difference to translation invariance:
           :   -0.0000388812    0.0000099726    0.0000057727

Difference to rotation invariance:
           :    0.0002514310    0.0000853692   -0.0005553629

Norm of the cartesian gradient     ...    0.0028066779
RMS gradient                       ...    0.0003240873
MAX gradient                       ...    0.0010221225

-------
TIMINGS
-------

Total SCF gradient time            ...       18.886 sec

One electron gradient       ....       0.114 sec  (  0.6%)
RI-J Coulomb gradient       ....       0.590 sec  (  3.1%)
COSX gradient               ....      10.962 sec  ( 58.0%)
XC gradient                 ....       6.239 sec  ( 33.0%)
CPCM gradient               ....       0.313 sec  (  1.7%)
   A-Matrix (El+Nuc)        ....       0.079 sec  (  0.4%)
   Potential                ....       0.234 sec  (  1.2%)

Maximum memory used throughout the entire SCFGRAD-calculation: 63.5 MB
------------------------------------------------------------------------------
                         ORCA GEOMETRY RELAXATION STEP
------------------------------------------------------------------------------

Reading the OPT-File                    .... done
Getting information on internals        .... done
Copying old internal coords+grads       .... done
Making the new internal coordinates     .... (new redundants).... done
Validating the new internal coordinates .... (new redundants).... done
Calculating the B-matrix                .... done
Calculating the G,G- and P matrices     .... done
Transforming gradient to internals      .... done
Projecting the internal gradient        .... done
Number of atoms                         ....  25
Number of internal coordinates          .... 118
Current Energy                          ....  -538.999695533 Eh
Current gradient norm                   ....     0.002806678 Eh/bohr
Maximum allowed component of the step   ....  0.300
Current trust radius                    ....  0.300
Updating the Hessian (BFGS)             .... done
Forming the augmented Hessian           .... done
Diagonalizing the augmented Hessian     .... done
Last element of RFO vector              ....  0.842969706
Lowest eigenvalues of augmented Hessian:
 -0.000074066  0.000100560  0.000859935  0.001887934  0.003512316
Length of the computed step             ....  0.638173627
Warning: the length of the step is outside the trust region - taking restricted step instead
The input lambda is                     ....    -0.000074
   iter:   1  x=   -0.000123  g= 6457.568272 f(x)=     0.317266
   iter:   2  x=   -0.000174  g= 2385.723923 f(x)=     0.121798
   iter:   3  x=   -0.000209  g= 1103.342034 f(x)=     0.038297
   iter:   4  x=   -0.000219  g=  718.212558 f(x)=     0.007322
   iter:   5  x=   -0.000220  g=  640.104247 f(x)=     0.000409
   iter:   6  x=   -0.000220  g=  635.600063 f(x)=     0.000001
   iter:   7  x=   -0.000220  g=  635.584031 f(x)=     0.000000
   iter:   8  x=   -0.000220  g=  635.584031 f(x)=     0.000000
The output lambda is                    ....    -0.000220 (8 iterations)
The final length of the internal step   ....  0.300000000
Converting the step to cartesian space:
 Initial RMS(Int)=    0.0276172385
Transforming coordinates:
 Iter   0:  RMS(Cart)=    0.0473211692 RMS(Int)=    0.5790308012
 Iter   1:  RMS(Cart)=    0.0026565576 RMS(Int)=    0.0020333276
 Iter   2:  RMS(Cart)=    0.0003050502 RMS(Int)=    0.0001847597
 Iter   3:  RMS(Cart)=    0.0000353192 RMS(Int)=    0.0000267845
 Iter   4:  RMS(Cart)=    0.0000040907 RMS(Int)=    0.0000025455
 Iter   5:  RMS(Cart)=    0.0000004725 RMS(Int)=    0.0000003536
 Iter   6:  RMS(Cart)=    0.0000000549 RMS(Int)=    0.0000000353
done
Storing new coordinates                 .... done

                                .--------------------.
          ----------------------|Geometry convergence|-------------------------
          Item                value                   Tolerance       Converged
          ---------------------------------------------------------------------
          Energy change      -0.0000253539            0.0000002000      NO
          RMS gradient        0.0002464979            0.0000080000      NO
          MAX gradient        0.0009495039            0.0000300000      NO
          RMS step            0.0276172385            0.0001000000      NO
          MAX step            0.1268809293            0.0002000000      NO
          ........................................................
          Max(Bonds)      0.0023      Max(Angles)    0.41
          Max(Dihed)        7.27      Max(Improp)    0.00
          ---------------------------------------------------------------------

The optimization has not yet converged - more geometry cycles are needed


    ---------------------------------------------------------------------------
                         Redundant Internal Coordinates
                            (Angstroem and degrees)

        Definition                    Value    dE/dq     Step     New-Value
    ----------------------------------------------------------------------------
     1. B(C   1,C   0)                1.3845 -0.000586  0.0003    1.3848   
     2. B(C   3,C   2)                1.3825 -0.000948 -0.0014    1.3812   
     3. B(C   4,C   1)                1.4232  0.000275 -0.0007    1.4225   
     4. B(C   4,C   2)                1.4230  0.000315  0.0006    1.4236   
     5. B(O   5,C   4)                1.3550  0.000463  0.0002    1.3552   
     6. B(C   6,C   0)                1.4657  0.000212  0.0001    1.4658   
     7. B(C   6,C   3)                1.4665  0.000950  0.0023    1.4688   
     8. B(O   7,C   6)                1.2639  0.000224 -0.0002    1.2637   
     9. B(C   8,C   1)                1.5129 -0.000420 -0.0004    1.5125   
    10. B(H   9,C   8)                1.0994 -0.000031 -0.0000    1.0993   
    11. B(H  10,C   8)                1.0991 -0.000060 -0.0000    1.0991   
    12. B(H  11,C   8)                1.0904 -0.000009 -0.0001    1.0903   
    13. B(C  12,C   0)                1.5075 -0.000235 -0.0004    1.5071   
    14. B(H  13,C  12)                1.0966 -0.000071 -0.0001    1.0965   
    15. B(H  14,C  12)                1.0981  0.000032  0.0001    1.0982   
    16. B(H  15,C  12)                1.0913  0.000048  0.0001    1.0914   
    17. B(C  16,C   3)                1.5066 -0.000563 -0.0003    1.5064   
    18. B(H  17,C  16)                1.0975  0.000092 -0.0004    1.0971   
    19. B(H  18,C  16)                1.0908 -0.000205  0.0000    1.0908   
    20. B(H  19,C  16)                1.0979  0.000080  0.0003    1.0982   
    21. B(C  20,C   2)                1.5104 -0.000489 -0.0008    1.5096   
    22. B(H  21,C  20)                1.0921  0.000284 -0.0003    1.0918   
    23. B(H  22,C  20)                1.0988  0.000093 -0.0004    1.0985   
    24. B(H  23,C  20)                1.0940 -0.000283  0.0010    1.0950   
    25. B(H  24,O   5)                0.9730 -0.000094  0.0000    0.9730   
    26. A(C   1,C   0,C  12)          122.45 -0.000309   -0.04    122.41   
    27. A(C   1,C   0,C   6)          120.03 -0.000114   -0.02    120.01   
    28. A(C   6,C   0,C  12)          117.52  0.000423    0.05    117.58   
    29. A(C   0,C   1,C   8)          122.92 -0.000488   -0.02    122.90   
    30. A(C   0,C   1,C   4)          118.63  0.000086   -0.07    118.57   
    31. A(C   4,C   1,C   8)          118.44  0.000402    0.09    118.53   
    32. A(C   3,C   2,C  20)          122.90 -0.000582    0.41    123.31   
    33. A(C   3,C   2,C   4)          118.56 -0.000248   -0.01    118.55   
    34. A(C   4,C   2,C  20)          118.53  0.000831   -0.40    118.13   
    35. A(C   6,C   3,C  16)          117.61  0.000191   -0.18    117.43   
    36. A(C   2,C   3,C   6)          120.17  0.000204   -0.07    120.10   
    37. A(C   2,C   3,C  16)          122.22 -0.000395    0.25    122.47   
    38. A(C   2,C   4,O   5)          115.51  0.000231   -0.16    115.35   
    39. A(C   1,C   4,C   2)          123.58  0.000191    0.12    123.70   
    40. A(C   1,C   4,O   5)          120.91 -0.000422    0.04    120.95   
    41. A(C   4,O   5,H  24)          110.60 -0.000249   -0.01    110.59   
    42. A(C   3,C   6,O   7)          120.58  0.000222    0.01    120.59   
    43. A(C   0,C   6,O   7)          120.40 -0.000102   -0.05    120.35   
    44. A(C   0,C   6,C   3)          119.02 -0.000120    0.04    119.06   
    45. A(H   9,C   8,H  10)          107.49  0.000113    0.04    107.53   
    46. A(C   1,C   8,H  10)          111.47 -0.000013   -0.00    111.47   
    47. A(C   1,C   8,H   9)          111.59  0.000019    0.03    111.62   
    48. A(H  10,C   8,H  11)          107.26  0.000034    0.03    107.29   
    49. A(H   9,C   8,H  11)          107.08 -0.000158   -0.09    106.98   
    50. A(C   1,C   8,H  11)          111.70  0.000003   -0.01    111.70   
    51. A(H  14,C  12,H  15)          108.13 -0.000092   -0.07    108.06   
    52. A(H  13,C  12,H  15)          108.61 -0.000028   -0.00    108.60   
    53. A(C   0,C  12,H  15)          109.55 -0.000073    0.01    109.55   
    54. A(H  13,C  12,H  14)          107.09  0.000025    0.02    107.11   
    55. A(C   0,C  12,H  14)          111.44 -0.000164   -0.08    111.37   
    56. A(C   0,C  12,H  13)          111.90  0.000323    0.12    112.02   
    57. A(H  17,C  16,H  18)          108.38 -0.000200   -0.03    108.36   
    58. A(C   3,C  16,H  18)          109.70 -0.000044   -0.07    109.64   
    59. A(C   3,C  16,H  17)          111.88  0.000382    0.20    112.08   
    60. A(H  18,C  16,H  19)          108.35 -0.000053   -0.31    108.04   
    61. A(H  17,C  16,H  19)          106.96  0.000013    0.16    107.13   
    62. A(C   3,C  16,H  19)          111.43 -0.000112    0.03    111.45   
    63. A(H  22,C  20,H  23)          106.95  0.000116   -0.20    106.75   
    64. A(H  21,C  20,H  23)          108.51  0.000230    0.00    108.51   
    65. A(C   2,C  20,H  23)          111.03 -0.000174   -0.16    110.87   
    66. A(H  21,C  20,H  22)          107.60 -0.000125    0.20    107.80   
    67. A(C   2,C  20,H  22)          111.13  0.000267   -0.03    111.09   
    68. A(C   2,C  20,H  21)          111.44 -0.000296    0.18    111.62   
    69. D(C   8,C   1,C   0,C  12)     -0.29  0.000051    0.15     -0.15   
    70. D(C   4,C   1,C   0,C  12)   -179.84  0.000039    0.14   -179.70   
    71. D(C   4,C   1,C   0,C   6)     -0.22  0.000022    0.13     -0.08   
    72. D(C   8,C   1,C   0,C   6)    179.33  0.000034    0.14    179.47   
    73. D(C  16,C   3,C   2,C  20)      0.01 -0.000050    0.15      0.17   
    74. D(C  16,C   3,C   2,C   4)    178.86 -0.000056    0.39    179.25   
    75. D(C   6,C   3,C   2,C  20)   -179.82 -0.000079    0.07   -179.75   
    76. D(C   6,C   3,C   2,C   4)     -0.98 -0.000084    0.31     -0.67   
    77. D(O   5,C   4,C   2,C   3)   -178.68  0.000058   -0.31   -178.99   
    78. D(C   1,C   4,C   2,C  20)   -179.92  0.000092    0.05   -179.87   
    79. D(O   5,C   4,C   1,C   0)    179.29 -0.000022    0.09    179.37   
    80. D(C   2,C   4,C   1,C   8)    179.86 -0.000088   -0.04    179.83   
    81. D(C   1,C   4,C   2,C   3)      1.19  0.000113   -0.19      0.99   
    82. D(C   2,C   4,C   1,C   0)     -0.57 -0.000081   -0.03     -0.60   
    83. D(O   5,C   4,C   1,C   8)     -0.28 -0.000030    0.08     -0.20   
    84. D(O   5,C   4,C   2,C  20)      0.22  0.000037   -0.07      0.15   
    85. D(H  24,O   5,C   4,C   2)   -179.04  0.000085   -0.07   -179.11   
    86. D(H  24,O   5,C   4,C   1)      1.09  0.000031   -0.18      0.91   
    87. D(O   7,C   6,C   3,C  16)      0.49  0.000022   -0.30      0.19   
    88. D(O   7,C   6,C   3,C   2)   -179.67  0.000049   -0.21   -179.89   
    89. D(C   0,C   6,C   3,C  16)   -179.60  0.000008   -0.30   -179.90   
    90. D(C   0,C   6,C   3,C   2)      0.24  0.000035   -0.21      0.02   
    91. D(O   7,C   6,C   0,C  12)     -0.07 -0.000031   -0.02     -0.09   
    92. D(O   7,C   6,C   0,C   1)   -179.71 -0.000013   -0.02   -179.72   
    93. D(C   3,C   6,C   0,C  12)   -179.98 -0.000018   -0.03   -180.01   
    94. D(C   3,C   6,C   0,C   1)      0.38  0.000001   -0.02      0.36   
    95. D(H  10,C   8,C   1,C   4)     61.37  0.000063    0.04     61.41   
    96. D(H  10,C   8,C   1,C   0)   -118.17  0.000052    0.04   -118.14   
    97. D(H   9,C   8,C   1,C   4)    -58.82 -0.000086   -0.03    -58.85   
    98. D(H  11,C   8,C   1,C   0)      1.81  0.000089    0.07      1.88   
    99. D(H   9,C   8,C   1,C   0)    121.64 -0.000096   -0.03    121.60   
   100. D(H  11,C   8,C   1,C   4)   -178.65  0.000100    0.07   -178.57   
   101. D(H  15,C  12,C   0,C   6)      3.79 -0.000037    0.15      3.93   
   102. D(H  15,C  12,C   0,C   1)   -176.59 -0.000055    0.14   -176.45   
   103. D(H  14,C  12,C   0,C   6)   -115.83  0.000229    0.28   -115.55   
   104. D(H  14,C  12,C   0,C   1)     63.80  0.000211    0.27     64.07   
   105. D(H  13,C  12,C   0,C   6)    124.29  0.000088    0.22    124.52   
   106. D(H  13,C  12,C   0,C   1)    -56.08  0.000070    0.22    -55.86   
   107. D(H  19,C  16,C   3,C   6)    118.05 -0.000202   -1.27    116.77   
   108. D(H  19,C  16,C   3,C   2)    -61.79 -0.000230   -1.36    -63.15   
   109. D(H  18,C  16,C   3,C   6)     -1.94 -0.000035   -0.86     -2.80   
   110. D(H  18,C  16,C   3,C   2)    178.23 -0.000063   -0.95    177.28   
   111. D(H  17,C  16,C   3,C   6)   -122.26 -0.000002   -0.91   -123.17   
   112. D(H  17,C  16,C   3,C   2)     57.90 -0.000030   -1.00     56.91   
   113. D(H  23,C  20,C   2,C   4)     41.82  0.000012    6.65     48.47   
   114. D(H  23,C  20,C   2,C   3)   -139.34 -0.000005    6.90   -132.44   
   115. D(H  22,C  20,C   2,C   4)    -77.08 -0.000194    7.02    -70.06   
   116. D(H  22,C  20,C   2,C   3)    101.76 -0.000212    7.27    109.03   
   117. D(H  21,C  20,C   2,C   4)    162.91 -0.000018    6.67    169.59   
   118. D(H  21,C  20,C   2,C   3)    -18.25 -0.000035    6.92    -11.32   
    ----------------------------------------------------------------------------

         *************************************************************
         *                GEOMETRY OPTIMIZATION CYCLE  26            *
         *************************************************************
---------------------------------
CARTESIAN COORDINATES (ANGSTROEM)
---------------------------------
  C      1.223810   -0.797709    0.008573
  C      1.278740    0.586024    0.005520
  C     -1.227340    0.703270   -0.052290
  C     -1.302075   -0.675836   -0.041496
  C      0.057564    1.315232   -0.018506
  O      0.054814    2.670439   -0.009780
  C     -0.073388   -1.479967   -0.010819
  O     -0.131107   -2.742307   -0.002891
  C      2.579794    1.356722    0.036574
  H      2.677882    2.021117   -0.833764
  H      2.656858    1.979616    0.938859
  H      3.443092    0.690795    0.027783
  C      2.462788   -1.655289    0.040024
  H      3.144835   -1.422735   -0.786493
  H      3.024815   -1.512319    0.972611
  H      2.180543   -2.707426   -0.027012
  C     -2.614719   -1.414668   -0.058317
  H     -3.231072   -1.140701   -0.923549
  H     -2.430161   -2.489170   -0.094391
  H     -3.207266   -1.201356    0.841332
  C     -2.441993    1.599274   -0.078063
  H     -3.353502    1.035449   -0.286082
  H     -2.576110    2.111169    0.884567
  H     -2.334872    2.379946   -0.838421
  H      0.964901    3.014492   -0.000553

----------------------------
CARTESIAN COORDINATES (A.U.)
----------------------------
  NO LB      ZA    FRAG     MASS         X           Y           Z
   0 C     6.0000    0    12.011    2.312665   -1.507451    0.016201
   1 C     6.0000    0    12.011    2.416469    1.107426    0.010431
   2 C     6.0000    0    12.011   -2.319336    1.328987   -0.098814
   3 C     6.0000    0    12.011   -2.460564   -1.277145   -0.078417
   4 C     6.0000    0    12.011    0.108780    2.485428   -0.034971
   5 O     8.0000    0    15.999    0.103584    5.046398   -0.018481
   6 C     6.0000    0    12.011   -0.138684   -2.796732   -0.020444
   7 O     8.0000    0    15.999   -0.247756   -5.182209   -0.005464
   8 C     6.0000    0    12.011    4.875103    2.563834    0.069116
   9 H     1.0000    0     1.008    5.060463    3.819358   -1.575586
  10 H     1.0000    0     1.008    5.020735    3.740932    1.774187
  11 H     1.0000    0     1.008    6.506501    1.305413    0.052503
  12 C     6.0000    0    12.011    4.653995   -3.128043    0.075634
  13 H     1.0000    0     1.008    5.942876   -2.688580   -1.486256
  14 H     1.0000    0     1.008    5.716073   -2.857869    1.837968
  15 H     1.0000    0     1.008    4.120629   -5.116294   -0.051046
  16 C     6.0000    0    12.011   -4.941103   -2.673334   -0.110204
  17 H     1.0000    0     1.008   -6.105841   -2.155612   -1.745255
  18 H     1.0000    0     1.008   -4.592339   -4.703850   -0.178373
  19 H     1.0000    0     1.008   -6.060854   -2.270234    1.589887
  20 C     6.0000    0    12.011   -4.614697    3.022189   -0.147518
  21 H     1.0000    0     1.008   -6.337200    1.956716   -0.540616
  22 H     1.0000    0     1.008   -4.868143    3.989531    1.671590
  23 H     1.0000    0     1.008   -4.412269    4.497446   -1.584387
  24 H     1.0000    0     1.008    1.823399    5.696564   -0.001046

--------------------------------
INTERNAL COORDINATES (ANGSTROEM)
--------------------------------
 C      0   0   0     0.000000000000     0.00000000     0.00000000
 C      1   0   0     1.384826320231     0.00000000     0.00000000
 C      2   1   0     2.509487474340    90.40809156     0.00000000
 C      3   2   1     1.381171386448    90.41283348     0.34043581
 C      2   1   3     1.422530323775   118.56751177     0.28604580
 O      5   2   1     1.355237856566   120.94628802   179.37255326
 C      1   2   3     1.465801960995   120.01040328   359.62922846
 O      7   1   2     1.263683772333   120.35084699   180.27669115
 C      2   1   3     1.512507528288   122.90330134   179.83608814
 H      9   2   1     1.099332050603   111.61997910   121.60326729
 H      9   2   1     1.099115114304   111.46552956   241.86404655
 H      9   2   1     1.090330649099   111.69751711     1.87736093
 C      1   2   3     1.507149492697   122.41153353   180.01700626
 H     13   1   2     1.096539238570   112.01946749   304.13755956
 H     13   1   2     1.098195624015   111.36796541    64.06791906
 H     13   1   2     1.091397768446   109.55209941   183.55416167
 C      4   3   2     1.506383249746   122.46585200   179.71996982
 H     17   4   3     1.097075341918   112.07892516    56.90665697
 H     17   4   3     1.090833836108   109.63723112   177.27827424
 H     17   4   3     1.098172243985   111.45449990   296.85250298
 C      3   2   1     1.509592000467   146.26908459   179.66780067
 H     21   3   2     1.091796030464   111.62278536   169.47959466
 H     21   3   2     1.098490644864   111.09198252   289.83244127
 H     21   3   2     1.095019754365   110.87285195    48.36699314
 H      6   5   2     0.972993503753   110.59486918     0.90784088

---------------------------
INTERNAL COORDINATES (A.U.)
---------------------------
 C      0   0   0     0.000000000000     0.00000000     0.00000000
 C      1   0   0     2.616942488283     0.00000000     0.00000000
 C      2   1   0     4.742244063009    90.40809156     0.00000000
 C      3   2   1     2.610035664395    90.41283348     0.34043581
 C      2   1   3     2.688192729134   118.56751177     0.28604580
 O      5   2   1     2.561028395233   120.94628802   179.37255326
 C      1   2   3     2.769964272845   120.01040328   359.62922846
 O      7   1   2     2.388016249591   120.35084699   180.27669115
 C      2   1   3     2.858225003958   122.90330134   179.83608814
 H      9   2   1     2.077436505881   111.61997910   121.60326729
 H      9   2   1     2.077026555689   111.46552956   241.86404655
 H      9   2   1     2.060426322217   111.69751711     1.87736093
 C      1   2   3     2.848099784075   122.41153353   180.01700626
 H     13   1   2     2.072158855996   112.01946749   304.13755956
 H     13   1   2     2.075288970858   111.36796541    64.06791906
 H     13   1   2     2.062442885536   109.55209941   183.55416167
 C      4   3   2     2.846651794746   122.46585200   179.71996982
 H     17   4   3     2.073171944503   112.07892516    56.90665697
 H     17   4   3     2.061377207860   109.63723112   177.27827424
 H     17   4   3     2.075244789006   111.45449990   296.85250298
 C      3   2   1     2.852715454841   146.26908459   179.66780067
 H     21   3   2     2.063195491680   111.62278536   169.47959466
 H     21   3   2     2.075846479467   111.09198252   289.83244127
 H     21   3   2     2.069287446984   110.87285195    48.36699314
 H      6   5   2     1.838691252177   110.59486918     0.90784088


           ************************************************************
           *        Program running with 4 parallel MPI-processes     *
           *              working on a common directory               *
           ************************************************************
------------------------------------------------------------------------------
                   ___                                                        
                  /   \      - P O W E R E D   B Y -                         
                 /     \                                                     
                 |  |  |   _    _      __       _____    __    __             
                 |  |  |  | |  | |    /  \     |  _  \  |  |  /  |          
                  \  \/   | |  | |   /    \    | | | |  |  | /  /          
                 / \  \   | |__| |  /  /\  \   | |_| |  |  |/  /          
                |  |  |   |  __  | /  /__\  \  |    /   |      \           
                |  |  |   | |  | | |   __   |  |    \   |  |\   \          
                \     /   | |  | | |  |  |  |  | |\  \  |  | \   \       
                 \___/    |_|  |_| |__|  |__|  |_| \__\ |__|  \__/        
                                                                              
                      - O R C A' S   B I G   F R I E N D -                    
                                      &                                       
                       - I N T E G R A L  F E E D E R -                       
                                                                              
 v1 FN, 2020, v2 2021                                                         
------------------------------------------------------------------------------


Reading SHARK input file Q8_1e_1H_B3LYP_631Gd_opt.SHARKINP.tmp ... ok
----------------------
SHARK INTEGRAL PACKAGE
----------------------

Number of atoms                             ...     25
Number of basis functions                   ...    194
Number of shells                            ...     98
Maximum angular momentum                    ...      2
Integral batch strategy                     ... SHARK/LIBINT Hybrid
RI-J (if used) integral strategy            ... SPLIT-RIJ (Revised 2003 algorithm where possible)
Printlevel                                  ...      1
Contraction scheme used                     ... SEGMENTED contraction
Coulomb Range Separation                    ... NOT USED
Exchange Range Separation                   ... NOT USED
Finite Nucleus Model                        ... NOT USED
Auxiliary Coulomb fitting basis             ... AVAILABLE
   # of basis functions in Aux-J            ...    731
   # of shells in Aux-J                     ...    245
   Maximum angular momentum in Aux-J        ...      4
Auxiliary J/K fitting basis                 ... NOT available
Auxiliary Correlation fitting basis         ... NOT available
Auxiliary 'external' fitting basis          ... NOT available
Integral threshold                          ...     2.500000e-11
Primitive cut-off                           ...     2.500000e-12
Primitive pair pre-selection threshold      ...     2.500000e-12

Calculating pre-screening integrals         ... done (  0.0 sec) Dimension = 98
Organizing shell pair data                  ... done (  0.0 sec)
Shell pair information
Total number of shell pairs                 ...      4851
Shell pairs after pre-screening             ...      4361
Total number of primitive shell pairs       ...     27319
Primitive shell pairs kept                  ...     15101
          la=0 lb=0:   1685 shell pairs
          la=1 lb=0:   1405 shell pairs
          la=1 lb=1:    293 shell pairs
          la=2 lb=0:    631 shell pairs
          la=2 lb=1:    278 shell pairs
          la=2 lb=2:     69 shell pairs

Calculating one electron integrals          ... done (  0.0 sec)
Calculating RI/J V-Matrix + Cholesky decomp.... done (  0.0 sec)
Calculating Nuclear repulsion               ... done (  0.0 sec) ENN=    705.497795979670 Eh

SHARK setup successfully completed in   0.2 seconds

Maximum memory used throughout the entire GTOINT-calculation: 14.4 MB


           ************************************************************
           *        Program running with 4 parallel MPI-processes     *
           *              working on a common directory               *
           ************************************************************

Diagonalization of the overlap matrix:
Smallest eigenvalue                        ... 3.639e-04
Time for diagonalization                   ...    0.006 sec
Threshold for overlap eigenvalues          ... 1.000e-08
Number of eigenvalues below threshold      ... 0
Time for construction of square roots      ...    0.003 sec
Total time needed                          ...    0.009 sec

-------------------
DFT GRID GENERATION
-------------------

General Integration Accuracy     IntAcc      ... 4.959
Radial Grid Type                 RadialGrid  ... OptM3 with GC (2021)
Angular Grid (max. ang.)         AngularGrid ... 6 (Lebedev-590)
Angular grid pruning method      GridPruning ... 4 (adaptive)
Weight generation scheme         WeightScheme... Becke
Basis function cutoff            BFCut       ... 1.0000e-11
Integration weight cutoff        WCut        ... 1.0000e-14
Angular grids for H and He will be reduced by one unit
Partially contracted basis set               ... off
Rotationally invariant grid construction     ... off

Total number of grid points                  ...   282645
Total number of batches                      ...     4429
Average number of points per batch           ...       63
Average number of grid points per atom       ...    11306
Time for grid setup =    3.617 sec

--------------------
COSX GRID GENERATION
--------------------

GRIDX 1
-------
General Integration Accuracy     IntAcc      ... 4.020
Radial Grid Type                 RadialGrid  ... OptM3 with GC (2021)
Angular Grid (max. ang.)         AngularGrid ... 2 (Lebedev-110)
Angular grid pruning method      GridPruning ... 4 (adaptive)
Weight generation scheme         WeightScheme... Becke
Basis function cutoff            BFCut       ... 1.0000e-11
Integration weight cutoff        WCut        ... 1.0000e-14
Angular grids for H and He will be reduced by one unit
Partially contracted basis set               ... on
Rotationally invariant grid construction     ... off

Total number of grid points                  ...    31004
Total number of batches                      ...      500
Average number of points per batch           ...       62
Average number of grid points per atom       ...     1240
UseSFitting                                  ... on

GRIDX 2
-------
General Integration Accuracy     IntAcc      ... 4.338
Radial Grid Type                 RadialGrid  ... OptM3 with GC (2021)
Angular Grid (max. ang.)         AngularGrid ... 3 (Lebedev-194)
Angular grid pruning method      GridPruning ... 4 (adaptive)
Weight generation scheme         WeightScheme... Becke
Basis function cutoff            BFCut       ... 1.0000e-11
Integration weight cutoff        WCut        ... 1.0000e-14
Angular grids for H and He will be reduced by one unit
Partially contracted basis set               ... on
Rotationally invariant grid construction     ... off

Total number of grid points                  ...    67808
Total number of batches                      ...     1074
Average number of points per batch           ...       63
Average number of grid points per atom       ...     2712
UseSFitting                                  ... on

GRIDX 3
-------
General Integration Accuracy     IntAcc      ... 4.871
Radial Grid Type                 RadialGrid  ... OptM3 with GC (2021)
Angular Grid (max. ang.)         AngularGrid ... 4 (Lebedev-302)
Angular grid pruning method      GridPruning ... 4 (adaptive)
Weight generation scheme         WeightScheme... Becke
Basis function cutoff            BFCut       ... 1.0000e-11
Integration weight cutoff        WCut        ... 1.0000e-14
Angular grids for H and He will be reduced by one unit
Partially contracted basis set               ... on
Rotationally invariant grid construction     ... off

Total number of grid points                  ...   129643
Total number of batches                      ...     2038
Average number of points per batch           ...       63
Average number of grid points per atom       ...     5186
UseSFitting                                  ... on

Time for X-Grid setup             =    1.578 sec


--------------------
CPCM SOLVATION MODEL
--------------------
CPCM parameters:
  Epsilon                                         ...      80.4000
  Refrac                                          ...       1.3300
  Rsolv                                           ...       1.3000
  Surface type                                    ... GAUSSIAN VDW
  Epsilon function type                           ...         CPCM
Radii:
 Radius for C  used is    3.8550 Bohr (=   2.0400 Ang.)
 Radius for O  used is    3.4469 Bohr (=   1.8240 Ang.)
 Radius for H  used is    2.4944 Bohr (=   1.3200 Ang.)
Calculating surface                               ...        done! (  0.0s)
GEPOL surface points                              ...         1325
GEPOL Volume                                      ...    1422.4901
GEPOL Surface-area                                ...     759.0203
Calculating surface distance matrix               ...        done! (  0.0s)
Performing Cholesky decomposition & store         ...        done! (  0.1s)
Overall time for CPCM initialization              ...                 0.1s
--------------
SCF ITERATIONS
--------------
ITER       Energy         Delta-E        Max-DP      RMS-DP      [F,P]     Damp
               ***  Starting incremental Fock matrix formation  ***
  0   -538.9967018873   0.000000000000 0.00304882  0.00004759  0.0295044 0.7000
  1   -538.9974861262  -0.000784238843 0.00279715  0.00004647  0.0233283 0.7000
                               ***Turning on DIIS***
  2   -538.9981093052  -0.000623179007 0.00719562  0.00012609  0.0175231 0.0000
  3   -538.9997078878  -0.001598582669 0.00120997  0.00001986  0.0023589 0.0000
  4   -538.9997298476  -0.000021959801 0.00070346  0.00001293  0.0006339 0.0000
               *** Restarting incremental Fock matrix formation ***
                                   *** Resetting DIIS ***
  5   -538.9997325038  -0.000002656176 0.00021218  0.00000471  0.0002286 0.0000
  6   -538.9997322516   0.000000252187 0.00015382  0.00000302  0.0003972 0.0000
  7   -538.9997327236  -0.000000472005 0.00003776  0.00000073  0.0000570 0.0000
  8   -538.9997327324  -0.000000008738 0.00002546  0.00000044  0.0000403 0.0000
  9   -538.9997327359  -0.000000003545 0.00001464  0.00000022  0.0000118 0.0000
 10   -538.9997327398  -0.000000003838 0.00001758  0.00000024  0.0000054 0.0000
 11   -538.9997327440  -0.000000004239 0.00001100  0.00000015  0.0000020 0.0000
                 **** Energy Check signals convergence ****

               *****************************************************
               *                     SUCCESS                       *
               *           SCF CONVERGED AFTER  12 CYCLES          *
               *****************************************************

Old exchange energy                            =    -14.595006590 Eh
New exchange energy                            =    -14.595006933 Eh
Exchange energy change after final integration =     -0.000000343 Eh
Total energy after final integration           =   -538.999733090 Eh
Final COS-X integration done in                =     8.133 sec
Total Energy       :         -538.99973309 Eh          -14666.92839 eV
  Last Energy change         ...   -2.5082e-09  Tolerance :   1.0000e-08
  Last MAX-Density change    ...    0.0000e+00  Tolerance :   1.0000e-07
             **** THE GBW FILE WAS UPDATED (Q8_1e_1H_B3LYP_631Gd_opt.gbw) ****
             **** DENSITY Q8_1e_1H_B3LYP_631Gd_opt.scfp WAS UPDATED ****
             **** ENERGY FILE WAS UPDATED (Q8_1e_1H_B3LYP_631Gd_opt.en.tmp) ****
----------------------
UHF SPIN CONTAMINATION
----------------------

Warning: in a DFT calculation there is little theoretical justification to 
         calculate <S**2> as in Hartree-Fock theory. We will do it anyways
         but you should keep in mind that the values have only limited relevance

Expectation value of <S**2>     :     0.771534
Ideal value S*(S+1) for S=0.5   :     0.750000
Deviation                       :     0.021534

             **** THE GBW FILE WAS UPDATED (Q8_1e_1H_B3LYP_631Gd_opt.gbw) ****
             **** DENSITY Q8_1e_1H_B3LYP_631Gd_opt.scfp WAS UPDATED ****
Total SCF time: 0 days 0 hours 1 min 4 sec 

Maximum memory used throughout the entire SCF-calculation: 71.0 MB

-------------------------   --------------------
FINAL SINGLE POINT ENERGY      -538.999733089511
-------------------------   --------------------


           ************************************************************
           *        Program running with 4 parallel MPI-processes     *
           *              working on a common directory               *
           ************************************************************
------------------------------------------------------------------------------
                         ORCA SCF GRADIENT CALCULATION
------------------------------------------------------------------------------

 ... reading COSX grid (gridx3)
Gradient of the Kohn-Sham DFT energy:
Kohn-Sham wavefunction type      ... UKS
Hartree-Fock exchange scaling    ...    0.200
Number of operators              ...    2
Number of atoms                  ...   25
Basis set dimensions             ...  194
Integral neglect threshold       ... 2.5e-11
Integral primitive cutoff        ... 2.5e-12
SHARK Integral package           ... ON

Nuc. rep. gradient       (SHARK) ... done (  0.0 sec)
HCore & Overlap gradient (SHARK) ... done (  0.1 sec)
RI-J gradient            (SHARK) ... done (  0.6 sec)
COSX-gradient                    ... done ( 10.9 sec)
Exchange-correlation gradient    ... done

------------------
CARTESIAN GRADIENT
------------------

   1   C   :    0.000693714   -0.000202071    0.000311957
   2   C   :    0.000646985    0.000404579   -0.000152928
   3   C   :   -0.001438757   -0.000847615   -0.000746485
   4   C   :   -0.001766830    0.002302918    0.000664986
   5   C   :   -0.000163390   -0.001192577    0.000280900
   6   O   :    0.000146880    0.000750454    0.000162876
   7   C   :    0.000649453   -0.000776362    0.000154585
   8   O   :    0.000281093   -0.000252555   -0.000019890
   9   C   :   -0.000478444   -0.000340864    0.000210881
  10   H   :    0.000244722   -0.000267145   -0.000115264
  11   H   :   -0.000051747   -0.000165969    0.000048491
  12   H   :   -0.000000255    0.000069014   -0.000304515
  13   C   :    0.000121164    0.001108565   -0.000787635
  14   H   :    0.000136909   -0.000175464    0.000183558
  15   H   :   -0.000238498   -0.000176698    0.000243694
  16   H   :   -0.000022718   -0.000110802    0.000110902
  17   C   :    0.000850521    0.001154946   -0.000720950
  18   H   :   -0.000211354   -0.000434226   -0.000069990
  19   H   :   -0.000206446    0.000239183    0.000039611
  20   H   :    0.000170672   -0.000399794    0.000411117
  21   C   :    0.000850113    0.000038231   -0.000273395
  22   H   :   -0.000247602   -0.000295693    0.000059189
  23   H   :   -0.000287771   -0.000024288    0.000159973
  24   H   :    0.000325972   -0.000219699    0.000228264
  25   H   :   -0.000044332   -0.000181817   -0.000083755

Difference to translation invariance:
           :   -0.0000399467    0.0000042531   -0.0000038255

Difference to rotation invariance:
           :    0.0002409909    0.0000153014   -0.0006548700

Norm of the cartesian gradient     ...    0.0049128549
RMS gradient                       ...    0.0005672876
MAX gradient                       ...    0.0023029181

-------
TIMINGS
-------

Total SCF gradient time            ...       18.663 sec

One electron gradient       ....       0.113 sec  (  0.6%)
RI-J Coulomb gradient       ....       0.585 sec  (  3.1%)
COSX gradient               ....      10.889 sec  ( 58.3%)
XC gradient                 ....       6.117 sec  ( 32.8%)
CPCM gradient               ....       0.312 sec  (  1.7%)
   A-Matrix (El+Nuc)        ....       0.081 sec  (  0.4%)
   Potential                ....       0.230 sec  (  1.2%)

Maximum memory used throughout the entire SCFGRAD-calculation: 63.9 MB
------------------------------------------------------------------------------
                         ORCA GEOMETRY RELAXATION STEP
------------------------------------------------------------------------------

Reading the OPT-File                    .... done
Getting information on internals        .... done
Copying old internal coords+grads       .... done
Making the new internal coordinates     .... (new redundants).... done
Validating the new internal coordinates .... (new redundants).... done
Calculating the B-matrix                .... done
Calculating the G,G- and P matrices     .... done
Transforming gradient to internals      .... done
Projecting the internal gradient        .... done
Number of atoms                         ....  25
Number of internal coordinates          .... 118
Current Energy                          ....  -538.999733090 Eh
Current gradient norm                   ....     0.004912855 Eh/bohr
Maximum allowed component of the step   ....  0.300
Current trust radius                    ....  0.300
Updating the Hessian (BFGS)             .... done
Forming the augmented Hessian           .... done
Diagonalizing the augmented Hessian     .... done
Last element of RFO vector              ....  0.965157505
Lowest eigenvalues of augmented Hessian:
 -0.000079804  0.000148388  0.000863913  0.001184038  0.002042718
Length of the computed step             ....  0.271115976
The final length of the internal step   ....  0.271115976
Converting the step to cartesian space:
 Initial RMS(Int)=    0.0249582486
Transforming coordinates:
 Iter   0:  RMS(Cart)=    0.0420458434 RMS(Int)=    1.1555795749
 Iter   1:  RMS(Cart)=    0.0016601192 RMS(Int)=    0.0012708087
 Iter   2:  RMS(Cart)=    0.0001466103 RMS(Int)=    0.0000883216
 Iter   3:  RMS(Cart)=    0.0000132558 RMS(Int)=    0.0000101380
 Iter   4:  RMS(Cart)=    0.0000012028 RMS(Int)=    0.0000007383
 Iter   5:  RMS(Cart)=    0.0000001091 RMS(Int)=    0.0000000830
 Iter   6:  RMS(Cart)=    0.0000000100 RMS(Int)=    0.0000000063
done
Storing new coordinates                 .... done

                                .--------------------.
          ----------------------|Geometry convergence|-------------------------
          Item                value                   Tolerance       Converged
          ---------------------------------------------------------------------
          Energy change      -0.0000375563            0.0000002000      NO
          RMS gradient        0.0003571881            0.0000080000      NO
          MAX gradient        0.0018865197            0.0000300000      NO
          RMS step            0.0249582486            0.0001000000      NO
          MAX step            0.1062050835            0.0002000000      NO
          ........................................................
```
