## Supplementary material for "A novel quinone biosynthetic pathway illuminates the evolution of aerobic metabolism": Q8_1e_1H_B3LYP_631Gd_opt.out (part 2 of 2)

```
          Max(Bonds)      0.0017      Max(Angles)    0.31
          Max(Dihed)        6.09      Max(Improp)    0.00
          ---------------------------------------------------------------------

The optimization has not yet converged - more geometry cycles are needed


    ---------------------------------------------------------------------------
                         Redundant Internal Coordinates
                            (Angstroem and degrees)

        Definition                    Value    dE/dq     Step     New-Value
    ----------------------------------------------------------------------------
     1. B(C   1,C   0)                1.3848 -0.000705  0.0009    1.3857   
     2. B(C   3,C   2)                1.3812 -0.001586 -0.0016    1.3796   
     3. B(C   4,C   1)                1.4225  0.000287 -0.0008    1.4217   
     4. B(C   4,C   2)                1.4236  0.000385  0.0008    1.4244   
     5. B(O   5,C   4)                1.3552  0.000570 -0.0002    1.3550   
     6. B(C   6,C   0)                1.4658  0.000319 -0.0001    1.4657   
     7. B(C   6,C   3)                1.4688  0.001887  0.0017    1.4705   
     8. B(O   7,C   6)                1.2637  0.000239 -0.0004    1.2633   
     9. B(C   8,C   1)                1.5125 -0.000602  0.0001    1.5126   
    10. B(H   9,C   8)                1.0993 -0.000045 -0.0000    1.0993   
    11. B(H  10,C   8)                1.0991 -0.000057  0.0001    1.0992   
    12. B(H  11,C   8)                1.0903 -0.000043 -0.0000    1.0903   
    13. B(C  12,C   0)                1.5071 -0.000369 -0.0001    1.5070   
    14. B(H  13,C  12)                1.0965 -0.000089  0.0004    1.0970   
    15. B(H  14,C  12)                1.0982  0.000067 -0.0002    1.0980   
    16. B(H  15,C  12)                1.0914  0.000101  0.0001    1.0914   
    17. B(C  16,C   3)                1.5064 -0.000802 -0.0001    1.5063   
    18. B(H  17,C  16)                1.0971  0.000060 -0.0001    1.0969   
    19. B(H  18,C  16)                1.0908 -0.000267  0.0002    1.0911   
    20. B(H  19,C  16)                1.0982  0.000166  0.0001    1.0983   
    21. B(C  20,C   2)                1.5096 -0.000823 -0.0003    1.5093   
    22. B(H  21,C  20)                1.0918  0.000352  0.0001    1.0919   
    23. B(H  22,C  20)                1.0985  0.000160 -0.0008    1.0977   
    24. B(H  23,C  20)                1.0950 -0.000285  0.0012    1.0962   
    25. B(H  24,O   5)                0.9730 -0.000109  0.0001    0.9731   
    26. A(C   1,C   0,C  12)          122.41 -0.000472   -0.05    122.37   
    27. A(C   1,C   0,C   6)          120.01 -0.000247    0.00    120.01   
    28. A(C   6,C   0,C  12)          117.58  0.000719    0.05    117.62   
    29. A(C   0,C   1,C   8)          122.90 -0.000738   -0.03    122.87   
    30. A(C   0,C   1,C   4)          118.57  0.000017   -0.04    118.52   
    31. A(C   4,C   1,C   8)          118.53  0.000721    0.08    118.60   
    32. A(C   3,C   2,C  20)          123.32  0.000104    0.27    123.58   
    33. A(C   3,C   2,C   4)          118.55 -0.000342    0.05    118.60   
    34. A(C   4,C   2,C  20)          118.13  0.000238   -0.31    117.82   
    35. A(C   6,C   3,C  16)          117.43 -0.000161   -0.08    117.35   
    36. A(C   2,C   3,C   6)          120.10  0.000126   -0.05    120.05   
    37. A(C   2,C   3,C  16)          122.47  0.000036    0.14    122.60   
    38. A(C   2,C   4,O   5)          115.35  0.000003   -0.08    115.27   
    39. A(C   1,C   4,C   2)          123.70  0.000529    0.04    123.74   
    40. A(C   1,C   4,O   5)          120.95 -0.000531    0.04    120.99   
    41. A(C   4,O   5,H  24)          110.59 -0.000280    0.06    110.65   
    42. A(C   3,C   6,O   7)          120.59  0.000398    0.02    120.60   
    43. A(C   0,C   6,O   7)          120.35 -0.000314   -0.03    120.32   
    44. A(C   0,C   6,C   3)          119.06 -0.000084    0.01    119.07   
    45. A(H   9,C   8,H  10)          107.53  0.000174    0.01    107.53   
    46. A(C   1,C   8,H  10)          111.47 -0.000092   -0.01    111.46   
    47. A(C   1,C   8,H   9)          111.62  0.000129    0.03    111.65   
    48. A(H  10,C   8,H  11)          107.29  0.000094    0.05    107.34   
    49. A(H   9,C   8,H  11)          106.98 -0.000303   -0.06    106.93   
    50. A(C   1,C   8,H  11)          111.70 -0.000006   -0.03    111.67   
    51. A(H  14,C  12,H  15)          108.06 -0.000120    0.13    108.19   
    52. A(H  13,C  12,H  15)          108.60 -0.000082   -0.11    108.50   
    53. A(C   0,C  12,H  15)          109.55 -0.000071    0.04    109.59   
    54. A(H  13,C  12,H  14)          107.11  0.000026   -0.04    107.07   
    55. A(C   0,C  12,H  14)          111.37 -0.000302    0.01    111.37   
    56. A(C   0,C  12,H  13)          112.02  0.000533   -0.03    111.99   
    57. A(H  17,C  16,H  18)          108.36 -0.000365   -0.02    108.34   
    58. A(C   3,C  16,H  18)          109.64 -0.000024   -0.00    109.64   
    59. A(C   3,C  16,H  17)          112.08  0.000698    0.03    112.11   
    60. A(H  18,C  16,H  19)          108.04 -0.000292   -0.25    107.79   
    61. A(H  17,C  16,H  19)          107.12  0.000087    0.15    107.28   
    62. A(C   3,C  16,H  19)          111.45 -0.000143    0.07    111.53   
    63. A(H  22,C  20,H  23)          106.75  0.000105   -0.17    106.59   
    64. A(H  21,C  20,H  23)          108.51  0.000322   -0.09    108.43   
    65. A(C   2,C  20,H  23)          110.87 -0.000427   -0.07    110.80   
    66. A(H  21,C  20,H  22)          107.80 -0.000149    0.24    108.04   
    67. A(C   2,C  20,H  22)          111.09  0.000322   -0.14    110.95   
    68. A(C   2,C  20,H  21)          111.62 -0.000152    0.21    111.83   
    69. D(C   8,C   1,C   0,C  12)     -0.15  0.000089    0.28      0.13   
    70. D(C   4,C   1,C   0,C  12)   -179.70  0.000069    0.10   -179.59   
    71. D(C   4,C   1,C   0,C   6)     -0.08  0.000048    0.24      0.16   
    72. D(C   8,C   1,C   0,C   6)    179.47  0.000068    0.42    179.89   
    73. D(C  16,C   3,C   2,C  20)      0.17 -0.000016    0.24      0.41   
    74. D(C  16,C   3,C   2,C   4)    179.25 -0.000032    0.86    180.11   
    75. D(C   6,C   3,C   2,C  20)   -179.75 -0.000058    0.11   -179.65   
    76. D(C   6,C   3,C   2,C   4)     -0.67 -0.000074    0.73      0.06   
    77. D(O   5,C   4,C   2,C   3)   -178.99  0.000044   -0.77   -179.76   
    78. D(C   1,C   4,C   2,C  20)   -179.87  0.000126   -0.02   -179.89   
    79. D(O   5,C   4,C   1,C   0)    179.37 -0.000024    0.29    179.66   
    80. D(C   2,C   4,C   1,C   8)    179.82 -0.000140   -0.05    179.77   
    81. D(C   1,C   4,C   2,C   3)      0.99  0.000142   -0.61      0.38   
    82. D(C   2,C   4,C   1,C   0)     -0.61 -0.000128    0.11     -0.49   
    83. D(O   5,C   4,C   1,C   8)     -0.20 -0.000037    0.12     -0.08   
    84. D(O   5,C   4,C   2,C  20)      0.15  0.000027   -0.18     -0.03   
    85. D(H  24,O   5,C   4,C   2)   -179.11  0.000122   -0.36   -179.47   
    86. D(H  24,O   5,C   4,C   1)      0.91  0.000027   -0.51      0.39   
    87. D(O   7,C   6,C   3,C  16)      0.19 -0.000016   -0.61     -0.42   
    88. D(O   7,C   6,C   3,C   2)   -179.89  0.000024   -0.48   -180.37   
    89. D(C   0,C   6,C   3,C  16)   -179.90 -0.000030   -0.53   -180.42   
    90. D(C   0,C   6,C   3,C   2)      0.03  0.000010   -0.39     -0.37   
    91. D(O   7,C   6,C   0,C  12)     -0.09 -0.000032    0.11      0.01   
    92. D(O   7,C   6,C   0,C   1)   -179.72 -0.000007   -0.03   -179.75   
    93. D(C   3,C   6,C   0,C  12)    179.99 -0.000018    0.02    180.02   
    94. D(C   3,C   6,C   0,C   1)      0.36  0.000006   -0.11      0.25   
    95. D(H  10,C   8,C   1,C   4)     61.41  0.000094   -0.25     61.17   
    96. D(H  10,C   8,C   1,C   0)   -118.14  0.000077   -0.42   -118.56   
    97. D(H   9,C   8,C   1,C   4)    -58.85 -0.000155   -0.27    -59.12   
    98. D(H  11,C   8,C   1,C   0)      1.88  0.000130   -0.38      1.50   
    99. D(H   9,C   8,C   1,C   0)    121.60 -0.000172   -0.45    121.16   
   100. D(H  11,C   8,C   1,C   4)   -178.57  0.000147   -0.20   -178.78   
   101. D(H  15,C  12,C   0,C   6)      3.93 -0.000090   -2.39      1.55   
   102. D(H  15,C  12,C   0,C   1)   -176.45 -0.000114   -2.25   -178.69   
   103. D(H  14,C  12,C   0,C   6)   -115.55  0.000295   -2.58   -118.13   
   104. D(H  14,C  12,C   0,C   1)     64.07  0.000271   -2.44     61.63   
   105. D(H  13,C  12,C   0,C   6)    124.52  0.000106   -2.51    122.01   
   106. D(H  13,C  12,C   0,C   1)    -55.86  0.000082   -2.37    -58.24   
   107. D(H  19,C  16,C   3,C   6)    116.77 -0.000389    1.49    118.27   
   108. D(H  19,C  16,C   3,C   2)    -63.15 -0.000429    1.36    -61.79   
   109. D(H  18,C  16,C   3,C   6)     -2.80  0.000082    1.75     -1.05   
   110. D(H  18,C  16,C   3,C   2)    177.28  0.000041    1.62    178.90   
   111. D(H  17,C  16,C   3,C   6)   -123.17  0.000104    1.76   -121.41   
   112. D(H  17,C  16,C   3,C   2)     56.91  0.000063    1.63     58.54   
   113. D(H  23,C  20,C   2,C   4)     48.47 -0.000056    5.12     53.59   
   114. D(H  23,C  20,C   2,C   3)   -132.44 -0.000077    5.74   -126.69   
   115. D(H  22,C  20,C   2,C   4)    -70.06 -0.000117    5.46    -64.60   
   116. D(H  22,C  20,C   2,C   3)    109.03 -0.000138    6.09    115.11   
   117. D(H  21,C  20,C   2,C   4)    169.59 -0.000045    5.10    174.69   
   118. D(H  21,C  20,C   2,C   3)    -11.33 -0.000066    5.72     -5.60   
    ----------------------------------------------------------------------------

         *************************************************************
         *                GEOMETRY OPTIMIZATION CYCLE  27            *
         *************************************************************
---------------------------------
CARTESIAN COORDINATES (ANGSTROEM)
---------------------------------
  C      1.222887   -0.798490    0.010936
  C      1.277264    0.586191    0.011774
  C     -1.229514    0.700804   -0.041292
  C     -1.304415   -0.676773   -0.044944
  C      0.055884    1.313623   -0.009158
  O      0.050701    2.668612   -0.002399
  C     -0.073853   -1.481199   -0.014684
  O     -0.130435   -2.743227   -0.010782
  C      2.578600    1.356677    0.040047
  H      2.677500    2.017970   -0.832526
  H      2.655829    1.982578    0.940363
  H      3.441405    0.690144    0.032604
  C      2.462778   -1.654567    0.041225
  H      3.125711   -1.447530   -0.807894
  H      3.046197   -1.481694    0.955203
  H      2.180691   -2.708509    0.011349
  C     -2.615102   -1.418232   -0.080455
  H     -3.212484   -1.158675   -0.963101
  H     -2.428039   -2.493039   -0.096552
  H     -3.227240   -1.197281    0.804259
  C     -2.439503    1.602661   -0.063215
  H     -3.365779    1.036609   -0.180939
  H     -2.512217    2.184591    0.864725
  H     -2.369891    2.327570   -0.882572
  H      0.959855    3.015248    0.011442

----------------------------
CARTESIAN COORDINATES (A.U.)
----------------------------
  NO LB      ZA    FRAG     MASS         X           Y           Z
   0 C     6.0000    0    12.011    2.310921   -1.508927    0.020667
   1 C     6.0000    0    12.011    2.413680    1.107740    0.022250
   2 C     6.0000    0    12.011   -2.323445    1.324327   -0.078030
   3 C     6.0000    0    12.011   -2.464988   -1.278915   -0.084932
   4 C     6.0000    0    12.011    0.105606    2.482388   -0.017306
   5 O     8.0000    0    15.999    0.095811    5.042945   -0.004533
   6 C     6.0000    0    12.011   -0.139563   -2.799061   -0.027750
   7 O     8.0000    0    15.999   -0.246486   -5.183947   -0.020375
   8 C     6.0000    0    12.011    4.872847    2.563748    0.075679
   9 H     1.0000    0     1.008    5.059742    3.813410   -1.573246
  10 H     1.0000    0     1.008    5.018790    3.746529    1.777028
  11 H     1.0000    0     1.008    6.503313    1.304184    0.061614
  12 C     6.0000    0    12.011    4.653975   -3.126678    0.077904
  13 H     1.0000    0     1.008    5.906737   -2.735435   -1.526699
  14 H     1.0000    0     1.008    5.756477   -2.799997    1.805073
  15 H     1.0000    0     1.008    4.120909   -5.118340    0.021446
  16 C     6.0000    0    12.011   -4.941826   -2.680069   -0.152037
  17 H     1.0000    0     1.008   -6.070714   -2.189578   -1.819997
  18 H     1.0000    0     1.008   -4.588329   -4.711162   -0.182457
  19 H     1.0000    0     1.008   -6.098599   -2.262534    1.519829
  20 C     6.0000    0    12.011   -4.609992    3.028590   -0.119460
  21 H     1.0000    0     1.008   -6.360400    1.958907   -0.341925
  22 H     1.0000    0     1.008   -4.747402    4.128279    1.634094
  23 H     1.0000    0     1.008   -4.478444    4.398469   -1.667819
  24 H     1.0000    0     1.008    1.813863    5.697994    0.021623

--------------------------------
INTERNAL COORDINATES (ANGSTROEM)
--------------------------------
 C      0   0   0     0.000000000000     0.00000000     0.00000000
 C      1   0   0     1.385747798325     0.00000000     0.00000000
 C      2   1   0     2.509958563470    90.36808472     0.00000000
 C      3   2   1     1.379615639428    90.49748941   359.90122571
 C      2   1   3     1.421747464381   118.52442241     0.23271427
 O      5   2   1     1.355014857340   120.98739423   179.65786782
 C      1   2   3     1.465702602663   120.01052674   359.92496637
 O      7   1   2     1.263300880327   120.32417456   180.25245067
 C      2   1   3     1.512587720558   122.87186514   179.95885620
 H      9   2   1     1.099306048653   111.65311712   121.15602373
 H      9   2   1     1.099219630807   111.45687605   241.44229373
 H      9   2   1     1.090300122603   111.67221804     1.49761607
 C      1   2   3     1.507021814312   122.36588844   180.17376747
 H     13   1   2     1.096972423668   111.98956934   301.76292630
 H     13   1   2     1.098006636613   111.37392058    61.62726126
 H     13   1   2     1.091448412619   109.59376972   181.30450285
 C      4   3   2     1.506293887521   122.60309522   180.29635165
 H     17   4   3     1.096949849199   112.10847927    58.53795945
 H     17   4   3     1.091083668290   109.63720935   178.90025216
 H     17   4   3     1.098293758953   111.52815304   298.21318712
 C      3   2   1     1.509271022214   145.92258463   179.73707612
 H     21   3   2     1.091906719186   111.83216148   174.59700854
 H     21   3   2     1.097726969175   110.95276740   295.30969890
 H     21   3   2     1.096213338128   110.79923167    53.50346001
 H      6   5   2     0.973092857779   110.65328097     0.39249356

---------------------------
INTERNAL COORDINATES (A.U.)
---------------------------
 C      0   0   0     0.000000000000     0.00000000     0.00000000
 C      1   0   0     2.618683829518     0.00000000     0.00000000
 C      2   1   0     4.743134292450    90.36808472     0.00000000
 C      3   2   1     2.607095728594    90.49748941   359.90122571
 C      2   1   3     2.686713339276   118.52442241     0.23271427
 O      5   2   1     2.560606987767   120.98739423   179.65786782
 C      1   2   3     2.769776512809   120.01052674   359.92496637
 O      7   1   2     2.387292688559   120.32417456   180.25245067
 C      2   1   3     2.858376545387   122.87186514   179.95885620
 H      9   2   1     2.077387369317   111.65311712   121.15602373
 H      9   2   1     2.077224063255   111.45687605   241.44229373
 H      9   2   1     2.060368635501   111.67221804     1.49761607
 C      1   2   3     2.847858506894   122.36588844   180.17376747
 H     13   1   2     2.072977457196   111.98956934   301.76292630
 H     13   1   2     2.074931836427   111.37392058    61.62726126
 H     13   1   2     2.062538589153   109.59376972   181.30450285
 C      4   3   2     2.846482924614   122.60309522   180.29635165
 H     17   4   3     2.072934797632   112.10847927    58.53795945
 H     17   4   3     2.061849322262   109.63720935   178.90025216
 H     17   4   3     2.075474419016   111.52815304   298.21318712
 C      3   2   1     2.852108893847   145.92258463   179.73707612
 H     21   3   2     2.063404663050   111.83216148   174.59700854
 H     21   3   2     2.074403341561   110.95276740   295.30969890
 H     21   3   2     2.071542993413   110.79923167    53.50346001
 H      6   5   2     1.838879004078   110.65328097     0.39249356


           ************************************************************
           *        Program running with 4 parallel MPI-processes     *
           *              working on a common directory               *
           ************************************************************
------------------------------------------------------------------------------
                   ___                                                        
                  /   \      - P O W E R E D   B Y -                         
                 /     \                                                     
                 |  |  |   _    _      __       _____    __    __             
                 |  |  |  | |  | |    /  \     |  _  \  |  |  /  |          
                  \  \/   | |  | |   /    \    | | | |  |  | /  /          
                 / \  \   | |__| |  /  /\  \   | |_| |  |  |/  /          
                |  |  |   |  __  | /  /__\  \  |    /   |      \           
                |  |  |   | |  | | |   __   |  |    \   |  |\   \          
                \     /   | |  | | |  |  |  |  | |\  \  |  | \   \       
                 \___/    |_|  |_| |__|  |__|  |_| \__\ |__|  \__/        
                                                                              
                      - O R C A' S   B I G   F R I E N D -                    
                                      &                                       
                       - I N T E G R A L  F E E D E R -                       
                                                                              
 v1 FN, 2020, v2 2021                                                         
------------------------------------------------------------------------------


Reading SHARK input file Q8_1e_1H_B3LYP_631Gd_opt.SHARKINP.tmp ... ok
----------------------
SHARK INTEGRAL PACKAGE
----------------------

Number of atoms                             ...     25
Number of basis functions                   ...    194
Number of shells                            ...     98
Maximum angular momentum                    ...      2
Integral batch strategy                     ... SHARK/LIBINT Hybrid
RI-J (if used) integral strategy            ... SPLIT-RIJ (Revised 2003 algorithm where possible)
Printlevel                                  ...      1
Contraction scheme used                     ... SEGMENTED contraction
Coulomb Range Separation                    ... NOT USED
Exchange Range Separation                   ... NOT USED
Finite Nucleus Model                        ... NOT USED
Auxiliary Coulomb fitting basis             ... AVAILABLE
   # of basis functions in Aux-J            ...    731
   # of shells in Aux-J                     ...    245
   Maximum angular momentum in Aux-J        ...      4
Auxiliary J/K fitting basis                 ... NOT available
Auxiliary Correlation fitting basis         ... NOT available
Auxiliary 'external' fitting basis          ... NOT available
Integral threshold                          ...     2.500000e-11
Primitive cut-off                           ...     2.500000e-12
Primitive pair pre-selection threshold      ...     2.500000e-12

Calculating pre-screening integrals         ... done (  0.0 sec) Dimension = 98
Organizing shell pair data                  ... done (  0.0 sec)
Shell pair information
Total number of shell pairs                 ...      4851
Shell pairs after pre-screening             ...      4361
Total number of primitive shell pairs       ...     27319
Primitive shell pairs kept                  ...     15087
          la=0 lb=0:   1685 shell pairs
          la=1 lb=0:   1405 shell pairs
          la=1 lb=1:    293 shell pairs
          la=2 lb=0:    631 shell pairs
          la=2 lb=1:    278 shell pairs
          la=2 lb=2:     69 shell pairs

Calculating one electron integrals          ... done (  0.0 sec)
Calculating RI/J V-Matrix + Cholesky decomp.... done (  0.0 sec)
Calculating Nuclear repulsion               ... done (  0.0 sec) ENN=    705.491738400129 Eh

SHARK setup successfully completed in   0.2 seconds

Maximum memory used throughout the entire GTOINT-calculation: 14.4 MB


           ************************************************************
           *        Program running with 4 parallel MPI-processes     *
           *              working on a common directory               *
           ************************************************************

Diagonalization of the overlap matrix:
Smallest eigenvalue                        ... 3.638e-04
Time for diagonalization                   ...    0.006 sec
Threshold for overlap eigenvalues          ... 1.000e-08
Number of eigenvalues below threshold      ... 0
Time for construction of square roots      ...    0.002 sec
Total time needed                          ...    0.009 sec

-------------------
DFT GRID GENERATION
-------------------

General Integration Accuracy     IntAcc      ... 4.959
Radial Grid Type                 RadialGrid  ... OptM3 with GC (2021)
Angular Grid (max. ang.)         AngularGrid ... 6 (Lebedev-590)
Angular grid pruning method      GridPruning ... 4 (adaptive)
Weight generation scheme         WeightScheme... Becke
Basis function cutoff            BFCut       ... 1.0000e-11
Integration weight cutoff        WCut        ... 1.0000e-14
Angular grids for H and He will be reduced by one unit
Partially contracted basis set               ... off
Rotationally invariant grid construction     ... off

Total number of grid points                  ...   282649
Total number of batches                      ...     4431
Average number of points per batch           ...       63
Average number of grid points per atom       ...    11306
Time for grid setup =    3.639 sec

--------------------
COSX GRID GENERATION
--------------------

GRIDX 1
-------
General Integration Accuracy     IntAcc      ... 4.020
Radial Grid Type                 RadialGrid  ... OptM3 with GC (2021)
Angular Grid (max. ang.)         AngularGrid ... 2 (Lebedev-110)
Angular grid pruning method      GridPruning ... 4 (adaptive)
Weight generation scheme         WeightScheme... Becke
Basis function cutoff            BFCut       ... 1.0000e-11
Integration weight cutoff        WCut        ... 1.0000e-14
Angular grids for H and He will be reduced by one unit
Partially contracted basis set               ... on
Rotationally invariant grid construction     ... off

Total number of grid points                  ...    31001
Total number of batches                      ...      499
Average number of points per batch           ...       62
Average number of grid points per atom       ...     1240
UseSFitting                                  ... on

GRIDX 2
-------
General Integration Accuracy     IntAcc      ... 4.338
Radial Grid Type                 RadialGrid  ... OptM3 with GC (2021)
Angular Grid (max. ang.)         AngularGrid ... 3 (Lebedev-194)
Angular grid pruning method      GridPruning ... 4 (adaptive)
Weight generation scheme         WeightScheme... Becke
Basis function cutoff            BFCut       ... 1.0000e-11
Integration weight cutoff        WCut        ... 1.0000e-14
Angular grids for H and He will be reduced by one unit
Partially contracted basis set               ... on
Rotationally invariant grid construction     ... off

Total number of grid points                  ...    67806
Total number of batches                      ...     1074
Average number of points per batch           ...       63
Average number of grid points per atom       ...     2712
UseSFitting                                  ... on

GRIDX 3
-------
General Integration Accuracy     IntAcc      ... 4.871
Radial Grid Type                 RadialGrid  ... OptM3 with GC (2021)
Angular Grid (max. ang.)         AngularGrid ... 4 (Lebedev-302)
Angular grid pruning method      GridPruning ... 4 (adaptive)
Weight generation scheme         WeightScheme... Becke
Basis function cutoff            BFCut       ... 1.0000e-11
Integration weight cutoff        WCut        ... 1.0000e-14
Angular grids for H and He will be reduced by one unit
Partially contracted basis set               ... on
Rotationally invariant grid construction     ... off

Total number of grid points                  ...   129642
Total number of batches                      ...     2038
Average number of points per batch           ...       63
Average number of grid points per atom       ...     5186
UseSFitting                                  ... on

Time for X-Grid setup             =    1.588 sec


--------------------
CPCM SOLVATION MODEL
--------------------
CPCM parameters:
  Epsilon                                         ...      80.4000
  Refrac                                          ...       1.3300
  Rsolv                                           ...       1.3000
  Surface type                                    ... GAUSSIAN VDW
  Epsilon function type                           ...         CPCM
Radii:
 Radius for C  used is    3.8550 Bohr (=   2.0400 Ang.)
 Radius for O  used is    3.4469 Bohr (=   1.8240 Ang.)
 Radius for H  used is    2.4944 Bohr (=   1.3200 Ang.)
Calculating surface                               ...        done! (  0.0s)
GEPOL surface points                              ...         1325
GEPOL Volume                                      ...    1424.6750
GEPOL Surface-area                                ...     761.1468
Calculating surface distance matrix               ...        done! (  0.0s)
Performing Cholesky decomposition & store         ...        done! (  0.1s)
Overall time for CPCM initialization              ...                 0.1s
--------------
SCF ITERATIONS
--------------
ITER       Energy         Delta-E        Max-DP      RMS-DP      [F,P]     Damp
               ***  Starting incremental Fock matrix formation  ***
  0   -538.9974509849   0.000000000000 0.00243689  0.00004427  0.0223726 0.7000
  1   -538.9980521975  -0.000601212601 0.00223378  0.00004295  0.0176898 0.7000
                               ***Turning on DIIS***
  2   -538.9985304732  -0.000478275769 0.00574419  0.00011614  0.0132887 0.0000
  3   -538.9997578976  -0.001227424340 0.00095914  0.00001783  0.0017916 0.0000
  4   -538.9997752593  -0.000017361758 0.00055923  0.00001190  0.0004825 0.0000
               *** Restarting incremental Fock matrix formation ***
                                   *** Resetting DIIS ***
  5   -538.9997775714  -0.000002312059 0.00014996  0.00000386  0.0001400 0.0000
  6   -538.9997774711   0.000000100264 0.00013767  0.00000242  0.0002940 0.0000
  7   -538.9997777471  -0.000000275933 0.00004121  0.00000071  0.0000491 0.0000
  8   -538.9997777613  -0.000000014218 0.00003489  0.00000050  0.0000294 0.0000
  9   -538.9997777685  -0.000000007220 0.00002606  0.00000033  0.0000097 0.0000
                 **** Energy Check signals convergence ****

               *****************************************************
               *                     SUCCESS                       *
               *           SCF CONVERGED AFTER  10 CYCLES          *
               *****************************************************

Old exchange energy                            =    -14.594931628 Eh
New exchange energy                            =    -14.594931951 Eh
Exchange energy change after final integration =     -0.000000323 Eh
Total energy after final integration           =   -538.999778095 Eh
Final COS-X integration done in                =     7.970 sec
Total Energy       :         -538.99977810 Eh          -14666.92961 eV
  Last Energy change         ...   -4.0172e-09  Tolerance :   1.0000e-08
  Last MAX-Density change    ...    0.0000e+00  Tolerance :   1.0000e-07
             **** THE GBW FILE WAS UPDATED (Q8_1e_1H_B3LYP_631Gd_opt.gbw) ****
             **** DENSITY Q8_1e_1H_B3LYP_631Gd_opt.scfp WAS UPDATED ****
             **** ENERGY FILE WAS UPDATED (Q8_1e_1H_B3LYP_631Gd_opt.en.tmp) ****
----------------------
UHF SPIN CONTAMINATION
----------------------

Warning: in a DFT calculation there is little theoretical justification to 
         calculate <S**2> as in Hartree-Fock theory. We will do it anyways
         but you should keep in mind that the values have only limited relevance

Expectation value of <S**2>     :     0.771525
Ideal value S*(S+1) for S=0.5   :     0.750000
Deviation                       :     0.021525

             **** THE GBW FILE WAS UPDATED (Q8_1e_1H_B3LYP_631Gd_opt.gbw) ****
             **** DENSITY Q8_1e_1H_B3LYP_631Gd_opt.scfp WAS UPDATED ****
Total SCF time: 0 days 0 hours 0 min 56 sec 

Maximum memory used throughout the entire SCF-calculation: 70.9 MB

-------------------------   --------------------
FINAL SINGLE POINT ENERGY      -538.999778095015
-------------------------   --------------------


           ************************************************************
           *        Program running with 4 parallel MPI-processes     *
           *              working on a common directory               *
           ************************************************************
------------------------------------------------------------------------------
                         ORCA SCF GRADIENT CALCULATION
------------------------------------------------------------------------------

 ... reading COSX grid (gridx3)
Gradient of the Kohn-Sham DFT energy:
Kohn-Sham wavefunction type      ... UKS
Hartree-Fock exchange scaling    ...    0.200
Number of operators              ...    2
Number of atoms                  ...   25
Basis set dimensions             ...  194
Integral neglect threshold       ... 2.5e-11
Integral primitive cutoff        ... 2.5e-12
SHARK Integral package           ... ON

Nuc. rep. gradient       (SHARK) ... done (  0.0 sec)
HCore & Overlap gradient (SHARK) ... done (  0.1 sec)
RI-J gradient            (SHARK) ... done (  0.6 sec)
COSX-gradient                    ... done ( 10.8 sec)
Exchange-correlation gradient    ... done

------------------
CARTESIAN GRADIENT
------------------

   1   C   :    0.000779291   -0.000814986    0.000311589
   2   C   :    0.000534276    0.001120225    0.000023406
   3   C   :   -0.001812022   -0.001998297   -0.000266453
   4   C   :   -0.002448568    0.003672900    0.000644710
   5   C   :   -0.000136321   -0.001044411    0.000231056
   6   O   :    0.000117358    0.000488652   -0.000007256
   7   C   :    0.000956303   -0.001342336    0.000024006
   8   O   :    0.000435578   -0.000002052    0.000110853
   9   C   :   -0.000415981   -0.000354765    0.000126341
  10   H   :    0.000401318   -0.000292863   -0.000124653
  11   H   :   -0.000133060   -0.000136460    0.000118422
  12   H   :   -0.000025727    0.000095520   -0.000378631
  13   C   :   -0.000043213    0.001098933   -0.000886879
  14   H   :    0.000182366   -0.000241599    0.000159761
  15   H   :   -0.000190396   -0.000060350    0.000277453
  16   H   :    0.000014712   -0.000176173    0.000127166
  17   C   :    0.001079113    0.001579085   -0.001657068
  18   H   :   -0.000105246   -0.000657861   -0.000069855
  19   H   :   -0.000369946    0.000094014    0.000375769
  20   H   :    0.000195661   -0.000663973    0.000702985
  21   C   :    0.001085636   -0.000115144    0.000081930
  22   H   :   -0.000493364   -0.000192208    0.000020848
  23   H   :   -0.000041653   -0.000001983    0.000010684
  24   H   :    0.000404056    0.000009268    0.000087695
  25   H   :   -0.000008490   -0.000062007   -0.000044124

Difference to translation invariance:
           :   -0.0000383200    0.0000011321   -0.0000002439

Difference to rotation invariance:
           :    0.0002460629    0.0000853711   -0.0007185233

Norm of the cartesian gradient     ...    0.0068790968
RMS gradient                       ...    0.0007943297
MAX gradient                       ...    0.0036728997

-------
TIMINGS
-------

Total SCF gradient time            ...       18.491 sec

One electron gradient       ....       0.106 sec  (  0.6%)
RI-J Coulomb gradient       ....       0.587 sec  (  3.2%)
COSX gradient               ....      10.844 sec  ( 58.6%)
XC gradient                 ....       5.982 sec  ( 32.4%)
CPCM gradient               ....       0.308 sec  (  1.7%)
   A-Matrix (El+Nuc)        ....       0.080 sec  (  0.4%)
   Potential                ....       0.228 sec  (  1.2%)

Maximum memory used throughout the entire SCFGRAD-calculation: 63.5 MB
------------------------------------------------------------------------------
                         ORCA GEOMETRY RELAXATION STEP
------------------------------------------------------------------------------

Reading the OPT-File                    .... done
Getting information on internals        .... done
Copying old internal coords+grads       .... done
Making the new internal coordinates     .... (new redundants).... done
Validating the new internal coordinates .... (new redundants).... done
Calculating the B-matrix                .... done
Calculating the G,G- and P matrices     .... done
Transforming gradient to internals      .... done
Projecting the internal gradient        .... done
Number of atoms                         ....  25
Number of internal coordinates          .... 118
Current Energy                          ....  -538.999778095 Eh
Current gradient norm                   ....     0.006879097 Eh/bohr
Maximum allowed component of the step   ....  0.300
Current trust radius                    ....  0.300
Updating the Hessian (BFGS)             .... done
Forming the augmented Hessian           .... done
Diagonalizing the augmented Hessian     .... done
Last element of RFO vector              ....  0.995772705
Lowest eigenvalues of augmented Hessian:
 -0.000056076  0.000148780  0.000873788  0.001272843  0.002069973
Length of the computed step             ....  0.092241553
The final length of the internal step   ....  0.092241553
Converting the step to cartesian space:
 Initial RMS(Int)=    0.0084915233
Transforming coordinates:
 Iter   0:  RMS(Cart)=    0.0141942196 RMS(Int)=    0.8178089741
 Iter   1:  RMS(Cart)=    0.0002053909 RMS(Int)=    0.0001579714
 Iter   2:  RMS(Cart)=    0.0000064200 RMS(Int)=    0.0000038348
 Iter   3:  RMS(Cart)=    0.0000002040 RMS(Int)=    0.0000001569
 Iter   4:  RMS(Cart)=    0.0000000065 RMS(Int)=    0.0000000039
done
Storing new coordinates                 .... done

                                .--------------------.
          ----------------------|Geometry convergence|-------------------------
          Item                value                   Tolerance       Converged
          ---------------------------------------------------------------------
          Energy change      -0.0000450055            0.0000002000      NO
          RMS gradient        0.0004601988            0.0000080000      NO
          MAX gradient        0.0025921153            0.0000300000      NO
          RMS step            0.0084915233            0.0001000000      NO
          MAX step            0.0342461349            0.0002000000      NO
          ........................................................
          Max(Bonds)      0.0015      Max(Angles)    0.15
          Max(Dihed)        1.96      Max(Improp)    0.00
          ---------------------------------------------------------------------

The optimization has not yet converged - more geometry cycles are needed


    ---------------------------------------------------------------------------
                         Redundant Internal Coordinates
                            (Angstroem and degrees)

        Definition                    Value    dE/dq     Step     New-Value
    ----------------------------------------------------------------------------
     1. B(C   1,C   0)                1.3857 -0.000233  0.0003    1.3861   
     2. B(C   3,C   2)                1.3796 -0.002272  0.0010    1.3806   
     3. B(C   4,C   1)                1.4217  0.000139 -0.0003    1.4214   
     4. B(C   4,C   2)                1.4244  0.000510 -0.0002    1.4242   
     5. B(O   5,C   4)                1.3550  0.000428 -0.0003    1.3547   
     6. B(C   6,C   0)                1.4657  0.000303 -0.0003    1.4654   
     7. B(C   6,C   3)                1.4705  0.002592 -0.0015    1.4690   
     8. B(O   7,C   6)                1.2633 -0.000017  0.0000    1.2633   
     9. B(C   8,C   1)                1.5126 -0.000498  0.0005    1.5131   
    10. B(H   9,C   8)                1.0993 -0.000038  0.0000    1.0993   
    11. B(H  10,C   8)                1.0992  0.000012  0.0000    1.0992   
    12. B(H  11,C   8)                1.0903 -0.000080  0.0001    1.0904   
    13. B(C  12,C   0)                1.5070 -0.000384  0.0003    1.5073   
    14. B(H  13,C  12)                1.0970 -0.000058  0.0002    1.0972   
    15. B(H  14,C  12)                1.0980  0.000126 -0.0002    1.0978   
    16. B(H  15,C  12)                1.0914  0.000157 -0.0002    1.0913   
    17. B(C  16,C   3)                1.5063 -0.000859  0.0008    1.5071   
    18. B(H  17,C  16)                1.0969 -0.000047 -0.0000    1.0969   
    19. B(H  18,C  16)                1.0911 -0.000156  0.0002    1.0912   
    20. B(H  19,C  16)                1.0983  0.000321 -0.0002    1.0981   
    21. B(C  20,C   2)                1.5093 -0.000954  0.0007    1.5100   
    22. B(H  21,C  20)                1.0919  0.000520 -0.0006    1.0913   
    23. B(H  22,C  20)                1.0977  0.000006 -0.0002    1.0976   
    24. B(H  23,C  20)                1.0962 -0.000035  0.0004    1.0966   
    25. B(H  24,O   5)                0.9731 -0.000034  0.0000    0.9731   
    26. A(C   1,C   0,C  12)          122.37 -0.000436    0.02    122.38   
    27. A(C   1,C   0,C   6)          120.01 -0.000365    0.03    120.04   
    28. A(C   6,C   0,C  12)          117.62  0.000800   -0.05    117.58   
    29. A(C   0,C   1,C   8)          122.87 -0.000755    0.05    122.92   
    30. A(C   0,C   1,C   4)          118.52 -0.000150   -0.00    118.52   
    31. A(C   4,C   1,C   8)          118.60  0.000905   -0.05    118.55   
    32. A(C   3,C   2,C  20)          123.58  0.000892   -0.01    123.57   
    33. A(C   3,C   2,C   4)          118.60 -0.000212    0.04    118.64   
    34. A(C   4,C   2,C  20)          117.82 -0.000680   -0.02    117.80   
    35. A(C   6,C   3,C  16)          117.35 -0.000546    0.05    117.40   
    36. A(C   2,C   3,C   6)          120.05 -0.000009   -0.02    120.03   
    37. A(C   2,C   3,C  16)          122.60  0.000555   -0.04    122.57   
    38. A(C   2,C   4,O   5)          115.27 -0.000192   -0.02    115.25   
    39. A(C   1,C   4,C   2)          123.74  0.000741   -0.05    123.69   
    40. A(C   1,C   4,O   5)          120.99 -0.000549    0.07    121.06   
    41. A(C   4,O   5,H  24)          110.65 -0.000096    0.02    110.67   
    42. A(C   3,C   6,O   7)          120.60  0.000534   -0.04    120.56   
    43. A(C   0,C   6,O   7)          120.32 -0.000527    0.04    120.36   
    44. A(C   0,C   6,C   3)          119.07 -0.000007    0.00    119.08   
    45. A(H   9,C   8,H  10)          107.53  0.000176   -0.05    107.48   
    46. A(C   1,C   8,H  10)          111.46 -0.000228    0.03    111.49   
    47. A(C   1,C   8,H   9)          111.65  0.000330   -0.04    111.61   
    48. A(H  10,C   8,H  11)          107.34  0.000167   -0.02    107.32   
    49. A(H   9,C   8,H  11)          106.93 -0.000427    0.09    107.02   
    50. A(C   1,C   8,H  11)          111.67 -0.000023   -0.00    111.67   
    51. A(H  14,C  12,H  15)          108.19 -0.000094    0.10    108.28   
    52. A(H  13,C  12,H  15)          108.50 -0.000152   -0.03    108.46   
    53. A(C   0,C  12,H  15)          109.59  0.000012    0.02    109.61   
    54. A(H  13,C  12,H  14)          107.07  0.000002   -0.03    107.04   
    55. A(C   0,C  12,H  14)          111.37 -0.000410    0.06    111.43   
    56. A(C   0,C  12,H  13)          111.99  0.000624   -0.11    111.88   
    57. A(H  17,C  16,H  18)          108.34 -0.000442    0.07    108.41   
    58. A(C   3,C  16,H  18)          109.64  0.000112    0.02    109.66   
    59. A(C   3,C  16,H  17)          112.11  0.000862   -0.15    111.96   
    60. A(H  18,C  16,H  19)          107.80 -0.000653    0.11    107.90   
    61. A(H  17,C  16,H  19)          107.28  0.000218   -0.09    107.19   
    62. A(C   3,C  16,H  19)          111.53 -0.000164    0.03    111.56   
    63. A(H  22,C  20,H  23)          106.59  0.000073   -0.03    106.56   
    64. A(H  21,C  20,H  23)          108.43  0.000233   -0.07    108.36   
    65. A(C   2,C  20,H  23)          110.80 -0.000520    0.04    110.84   
    66. A(H  21,C  20,H  22)          108.05 -0.000094    0.08    108.12   
    67. A(C   2,C  20,H  22)          110.95  0.000053   -0.02    110.94   
    68. A(C   2,C  20,H  21)          111.83  0.000260    0.00    111.83   
    69. D(C   8,C   1,C   0,C  12)      0.13  0.000105   -0.08      0.06   
    70. D(C   4,C   1,C   0,C  12)   -179.59  0.000090   -0.10   -179.69   
    71. D(C   4,C   1,C   0,C   6)      0.16  0.000084   -0.03      0.12   
    72. D(C   8,C   1,C   0,C   6)    179.88  0.000098   -0.01    179.87   
    73. D(C  16,C   3,C   2,C  20)      0.41  0.000089   -0.11      0.30   
    74. D(C  16,C   3,C   2,C   4)   -179.88  0.000125   -0.07   -179.96   
    75. D(C   6,C   3,C   2,C  20)   -179.65  0.000029    0.03   -179.62   
    76. D(C   6,C   3,C   2,C   4)      0.06  0.000066    0.06      0.13   
    77. D(O   5,C   4,C   2,C   3)   -179.76 -0.000080   -0.06   -179.82   
    78. D(C   1,C   4,C   2,C  20)   -179.89  0.000077   -0.18   -180.07   
    79. D(O   5,C   4,C   1,C   0)    179.66  0.000007    0.04    179.70   
    80. D(C   2,C   4,C   1,C   8)    179.77 -0.000127    0.17    179.93   
    81. D(C   1,C   4,C   2,C   3)      0.38  0.000038   -0.21      0.17   
    82. D(C   2,C   4,C   1,C   0)     -0.49 -0.000117    0.19     -0.30   
    83. D(O   5,C   4,C   1,C   8)     -0.08 -0.000003    0.02     -0.06   
    84. D(O   5,C   4,C   2,C  20)     -0.04 -0.000041   -0.04     -0.07   
    85. D(H  24,O   5,C   4,C   2)   -179.47  0.000097   -0.23   -179.70   
    86. D(H  24,O   5,C   4,C   1)      0.39 -0.000015   -0.09      0.30   
    87. D(O   7,C   6,C   3,C  16)     -0.42 -0.000138    0.18     -0.24   
    88. D(O   7,C   6,C   3,C   2)    179.63 -0.000082    0.05    179.69   
    89. D(C   0,C   6,C   3,C  16)    179.58 -0.000145    0.21    179.79   
    90. D(C   0,C   6,C   3,C   2)     -0.37 -0.000089    0.08     -0.29   
    91. D(O   7,C   6,C   0,C  12)      0.02 -0.000007   -0.00      0.01   
    92. D(O   7,C   6,C   0,C   1)   -179.75  0.000002   -0.07   -179.81   
    93. D(C   3,C   6,C   0,C  12)   -179.98  0.000000   -0.03   -180.01   
    94. D(C   3,C   6,C   0,C   1)      0.25  0.000009   -0.09      0.16   
    95. D(H  10,C   8,C   1,C   4)     61.17  0.000096   -0.02     61.14   
    96. D(H  10,C   8,C   1,C   0)   -118.56  0.000084   -0.05   -118.61   
    97. D(H   9,C   8,C   1,C   4)    -59.12 -0.000198    0.05    -59.07   
    98. D(H  11,C   8,C   1,C   0)      1.50  0.000125   -0.06      1.44   
    99. D(H   9,C   8,C   1,C   0)    121.16 -0.000210    0.02    121.18   
   100. D(H  11,C   8,C   1,C   4)   -178.78  0.000137   -0.03   -178.81   
   101. D(H  15,C  12,C   0,C   6)      1.55 -0.000148   -0.87      0.68   
   102. D(H  15,C  12,C   0,C   1)   -178.70 -0.000157   -0.80   -179.50   
   103. D(H  14,C  12,C   0,C   6)   -118.13  0.000221   -1.04   -119.17   
   104. D(H  14,C  12,C   0,C   1)     61.63  0.000212   -0.98     60.65   
   105. D(H  13,C  12,C   0,C   6)    122.01  0.000075   -0.97    121.04   
   106. D(H  13,C  12,C   0,C   1)    -58.24  0.000066   -0.90    -59.14   
   107. D(H  19,C  16,C   3,C   6)    118.27 -0.000529    0.25    118.51   
   108. D(H  19,C  16,C   3,C   2)    -61.79 -0.000587    0.38    -61.41   
   109. D(H  18,C  16,C   3,C   6)     -1.04  0.000315    0.07     -0.97   
   110. D(H  18,C  16,C   3,C   2)    178.90  0.000257    0.20    179.10   
   111. D(H  17,C  16,C   3,C   6)   -121.41  0.000234    0.06   -121.35   
   112. D(H  17,C  16,C   3,C   2)     58.54  0.000176    0.19     58.73   
   113. D(H  23,C  20,C   2,C   4)     53.59 -0.000190    1.91     55.50   
   114. D(H  23,C  20,C   2,C   3)   -126.69 -0.000153    1.94   -124.76   
   115. D(H  22,C  20,C   2,C   4)    -64.60  0.000017    1.93    -62.67   
   116. D(H  22,C  20,C   2,C   3)    115.11  0.000055    1.96    117.07   
   117. D(H  21,C  20,C   2,C   4)    174.69 -0.000077    1.85    176.53   
   118. D(H  21,C  20,C   2,C   3)     -5.60 -0.000040    1.87     -3.73   
    ----------------------------------------------------------------------------

         *************************************************************
         *                GEOMETRY OPTIMIZATION CYCLE  28            *
         *************************************************************
---------------------------------
CARTESIAN COORDINATES (ANGSTROEM)
---------------------------------
  C      1.222585   -0.798770    0.010310
  C      1.277437    0.586224    0.013307
  C     -1.228251    0.700303   -0.042057
  C     -1.303189   -0.678230   -0.048175
  C      0.056593    1.313873   -0.009692
  O      0.050104    2.668557   -0.001831
  C     -0.073675   -1.481545   -0.018838
  O     -0.130764   -2.743559   -0.018175
  C      2.578686    1.357671    0.045461
  H      2.678100    2.020351   -0.826015
  H      2.653775    1.983174    0.946238
  H      3.441931    0.691534    0.039884
  C      2.462197   -1.655824    0.040266
  H      3.117118   -1.457680   -0.817426
  H      3.054549   -1.472971    0.946303
  H      2.179405   -2.709685    0.022980
  C     -2.615078   -1.419201   -0.082527
  H     -3.210578   -1.158395   -0.966059
  H     -2.429146   -2.494377   -0.097380
  H     -3.228528   -1.194832    0.800152
  C     -2.439073    1.602328   -0.062182
  H     -3.366989    1.034280   -0.147715
  H     -2.492377    2.207694    0.851779
  H     -2.386791    2.306760   -0.900958
  H      0.958788    3.016384    0.015767

----------------------------
CARTESIAN COORDINATES (A.U.)
----------------------------
  NO LB      ZA    FRAG     MASS         X           Y           Z
   0 C     6.0000    0    12.011    2.310351   -1.509456    0.019484
   1 C     6.0000    0    12.011    2.414007    1.107803    0.025146
   2 C     6.0000    0    12.011   -2.321058    1.323381   -0.079476
   3 C     6.0000    0    12.011   -2.462671   -1.281670   -0.091038
   4 C     6.0000    0    12.011    0.106945    2.482860   -0.018315
   5 O     8.0000    0    15.999    0.094683    5.042842   -0.003461
   6 C     6.0000    0    12.011   -0.139225   -2.799715   -0.035598
   7 O     8.0000    0    15.999   -0.247108   -5.184576   -0.034346
   8 C     6.0000    0    12.011    4.873010    2.565626    0.085908
   9 H     1.0000    0     1.008    5.060876    3.817911   -1.560942
  10 H     1.0000    0     1.008    5.014909    3.747655    1.788130
  11 H     1.0000    0     1.008    6.504307    1.306809    0.075370
  12 C     6.0000    0    12.011    4.652878   -3.129054    0.076091
  13 H     1.0000    0     1.008    5.890500   -2.754616   -1.544710
  14 H     1.0000    0     1.008    5.772262   -2.783512    1.788253
  15 H     1.0000    0     1.008    4.118479   -5.120563    0.043425
  16 C     6.0000    0    12.011   -4.941781   -2.681902   -0.155954
  17 H     1.0000    0     1.008   -6.067113   -2.189049   -1.825586
  18 H     1.0000    0     1.008   -4.590422   -4.713689   -0.184021
  19 H     1.0000    0     1.008   -6.101034   -2.257906    1.512069
  20 C     6.0000    0    12.011   -4.609180    3.027960   -0.117507
  21 H     1.0000    0     1.008   -6.362687    1.954506   -0.279140
  22 H     1.0000    0     1.008   -4.709909    4.171936    1.609629
  23 H     1.0000    0     1.008   -4.510381    4.359145   -1.702563
  24 H     1.0000    0     1.008    1.811847    5.700140    0.029795

--------------------------------
INTERNAL COORDINATES (ANGSTROEM)
--------------------------------
 C      0   0   0     0.000000000000     0.00000000     0.00000000
 C      1   0   0     1.386082709479     0.00000000     0.00000000
 C      2   1   0     2.508894694488    90.33594782     0.00000000
 C      3   2   1     1.380582422674    90.51029926   359.88856901
 C      2   1   3     1.421429927942   118.52138992     0.14272691
 O      5   2   1     1.354722330551   121.05886586   179.69827776
 C      1   2   3     1.465374189802   120.04122650     0.00000000
 O      7   1   2     1.263304647855   120.35976814   180.18643529
 C      2   1   3     1.513080123524   122.92429351   179.89470860
 H      9   2   1     1.099317180821   111.60896592   121.18029344
 H      9   2   1     1.099223311936   111.48691121   241.39198075
 H      9   2   1     1.090395296035   111.67008094     1.44032786
 C      1   2   3     1.507341316362   122.38139809   180.16179308
 H     13   1   2     1.097186148224   111.88041590   300.85935265
 H     13   1   2     1.097824967500   111.43404398    60.65222978
 H     13   1   2     1.091280122508   109.61301572   180.50067227
 C      4   3   2     1.507073361721   122.56688620   180.12538400
 H     17   4   3     1.096935563271   111.96430908    58.72997189
 H     17   4   3     1.091234661535   109.65876048   179.10537290
 H     17   4   3     1.098083087257   111.56273478   298.59188107
 C      3   2   1     1.510014099683   145.92373305   179.62496665
 H     21   3   2     1.091339370575   111.83290078   176.59116050
 H     21   3   2     1.097558153982   110.93593848   297.39212210
 H     21   3   2     1.096587049218   110.83640150    55.55943208
 H      6   5   2     0.973139085510   110.67402118     0.30044624

---------------------------
INTERNAL COORDINATES (A.U.)
---------------------------
 C      0   0   0     0.000000000000     0.00000000     0.00000000
 C      1   0   0     2.619316719879     0.00000000     0.00000000
 C      2   1   0     4.741123871430    90.33594782     0.00000000
 C      3   2   1     2.608922684160    90.51029926   359.88856901
 C      2   1   3     2.686113282370   118.52138992     0.14272691
 O      5   2   1     2.560054192248   121.05886586   179.69827776
 C      1   2   3     2.769155902443   120.04122650     0.00000000
 O      7   1   2     2.387299808156   120.35976814   180.18643529
 C      2   1   3     2.859307052140   122.92429351   179.89470860
 H      9   2   1     2.077408406066   111.60896592   121.18029344
 H      9   2   1     2.077231019581   111.48691121   241.39198075
 H      9   2   1     2.060548487223   111.67008094     1.44032786
 C      1   2   3     2.848462278269   122.38139809   180.16179308
 H     13   1   2     2.073381338074   111.88041590   300.85935265
 H     13   1   2     2.074588531556   111.43404398    60.65222978
 H     13   1   2     2.062220566933   109.61301572   180.50067227
 C      4   3   2     2.847955917380   122.56688620   180.12538400
 H     17   4   3     2.072907801140   111.96430908    58.72997189
 H     17   4   3     2.062134658144   109.65876048   179.10537290
 H     17   4   3     2.075076307206   111.56273478   298.59188107
 C      3   2   1     2.853513106761   145.92373305   179.62496665
 H     21   3   2     2.062332529553   111.83290078   176.59116050
 H     21   3   2     2.074084327078   110.93593848   297.39212210
 H     21   3   2     2.072249205027   110.83640150    55.55943208
 H      6   5   2     1.838966361828   110.67402118     0.30044624


           ************************************************************
           *        Program running with 4 parallel MPI-processes     *
           *              working on a common directory               *
           ************************************************************
------------------------------------------------------------------------------
                   ___                                                        
                  /   \      - P O W E R E D   B Y -                         
                 /     \                                                     
                 |  |  |   _    _      __       _____    __    __             
                 |  |  |  | |  | |    /  \     |  _  \  |  |  /  |          
                  \  \/   | |  | |   /    \    | | | |  |  | /  /          
                 / \  \   | |__| |  /  /\  \   | |_| |  |  |/  /          
                |  |  |   |  __  | /  /__\  \  |    /   |      \           
                |  |  |   | |  | | |   __   |  |    \   |  |\   \          
                \     /   | |  | | |  |  |  |  | |\  \  |  | \   \       
                 \___/    |_|  |_| |__|  |__|  |_| \__\ |__|  \__/        
                                                                              
                      - O R C A' S   B I G   F R I E N D -                    
                                      &                                       
                       - I N T E G R A L  F E E D E R -                       
                                                                              
 v1 FN, 2020, v2 2021                                                         
------------------------------------------------------------------------------


Reading SHARK input file Q8_1e_1H_B3LYP_631Gd_opt.SHARKINP.tmp ... ok
----------------------
SHARK INTEGRAL PACKAGE
----------------------

Number of atoms                             ...     25
Number of basis functions                   ...    194
Number of shells                            ...     98
Maximum angular momentum                    ...      2
Integral batch strategy                     ... SHARK/LIBINT Hybrid
RI-J (if used) integral strategy            ... SPLIT-RIJ (Revised 2003 algorithm where possible)
Printlevel                                  ...      1
Contraction scheme used                     ... SEGMENTED contraction
Coulomb Range Separation                    ... NOT USED
Exchange Range Separation                   ... NOT USED
Finite Nucleus Model                        ... NOT USED
Auxiliary Coulomb fitting basis             ... AVAILABLE
   # of basis functions in Aux-J            ...    731
   # of shells in Aux-J                     ...    245
   Maximum angular momentum in Aux-J        ...      4
Auxiliary J/K fitting basis                 ... NOT available
Auxiliary Correlation fitting basis         ... NOT available
Auxiliary 'external' fitting basis          ... NOT available
Integral threshold                          ...     2.500000e-11
Primitive cut-off                           ...     2.500000e-12
Primitive pair pre-selection threshold      ...     2.500000e-12

Calculating pre-screening integrals         ... done (  0.0 sec) Dimension = 98
Organizing shell pair data                  ... done (  0.0 sec)
Shell pair information
Total number of shell pairs                 ...      4851
Shell pairs after pre-screening             ...      4360
Total number of primitive shell pairs       ...     27319
Primitive shell pairs kept                  ...     15084
          la=0 lb=0:   1684 shell pairs
          la=1 lb=0:   1405 shell pairs
          la=1 lb=1:    293 shell pairs
          la=2 lb=0:    631 shell pairs
          la=2 lb=1:    278 shell pairs
          la=2 lb=2:     69 shell pairs

Calculating one electron integrals          ... done (  0.0 sec)
Calculating RI/J V-Matrix + Cholesky decomp.... done (  0.0 sec)
Calculating Nuclear repulsion               ... done (  0.0 sec) ENN=    705.476176781839 Eh

SHARK setup successfully completed in   0.2 seconds

Maximum memory used throughout the entire GTOINT-calculation: 14.4 MB


           ************************************************************
           *        Program running with 4 parallel MPI-processes     *
           *              working on a common directory               *
           ************************************************************

Diagonalization of the overlap matrix:
Smallest eigenvalue                        ... 3.640e-04
Time for diagonalization                   ...    0.006 sec
Threshold for overlap eigenvalues          ... 1.000e-08
Number of eigenvalues below threshold      ... 0
Time for construction of square roots      ...    0.003 sec
Total time needed                          ...    0.009 sec

-------------------
DFT GRID GENERATION
-------------------

General Integration Accuracy     IntAcc      ... 4.959
Radial Grid Type                 RadialGrid  ... OptM3 with GC (2021)
Angular Grid (max. ang.)         AngularGrid ... 6 (Lebedev-590)
Angular grid pruning method      GridPruning ... 4 (adaptive)
Weight generation scheme         WeightScheme... Becke
Basis function cutoff            BFCut       ... 1.0000e-11
Integration weight cutoff        WCut        ... 1.0000e-14
Angular grids for H and He will be reduced by one unit
Partially contracted basis set               ... off
Rotationally invariant grid construction     ... off

Total number of grid points                  ...   282633
Total number of batches                      ...     4430
Average number of points per batch           ...       63
Average number of grid points per atom       ...    11305
Time for grid setup =    3.602 sec

--------------------
COSX GRID GENERATION
--------------------

GRIDX 1
-------
General Integration Accuracy     IntAcc      ... 4.020
Radial Grid Type                 RadialGrid  ... OptM3 with GC (2021)
Angular Grid (max. ang.)         AngularGrid ... 2 (Lebedev-110)
Angular grid pruning method      GridPruning ... 4 (adaptive)
Weight generation scheme         WeightScheme... Becke
Basis function cutoff            BFCut       ... 1.0000e-11
Integration weight cutoff        WCut        ... 1.0000e-14
Angular grids for H and He will be reduced by one unit
Partially contracted basis set               ... on
Rotationally invariant grid construction     ... off

Total number of grid points                  ...    30996
Total number of batches                      ...      497
Average number of points per batch           ...       62
Average number of grid points per atom       ...     1240
UseSFitting                                  ... on

GRIDX 2
-------
General Integration Accuracy     IntAcc      ... 4.338
Radial Grid Type                 RadialGrid  ... OptM3 with GC (2021)
Angular Grid (max. ang.)         AngularGrid ... 3 (Lebedev-194)
Angular grid pruning method      GridPruning ... 4 (adaptive)
Weight generation scheme         WeightScheme... Becke
Basis function cutoff            BFCut       ... 1.0000e-11
Integration weight cutoff        WCut        ... 1.0000e-14
Angular grids for H and He will be reduced by one unit
Partially contracted basis set               ... on
Rotationally invariant grid construction     ... off

Total number of grid points                  ...    67823
Total number of batches                      ...     1073
Average number of points per batch           ...       63
Average number of grid points per atom       ...     2713
UseSFitting                                  ... on

GRIDX 3
-------
General Integration Accuracy     IntAcc      ... 4.871
Radial Grid Type                 RadialGrid  ... OptM3 with GC (2021)
Angular Grid (max. ang.)         AngularGrid ... 4 (Lebedev-302)
Angular grid pruning method      GridPruning ... 4 (adaptive)
Weight generation scheme         WeightScheme... Becke
Basis function cutoff            BFCut       ... 1.0000e-11
Integration weight cutoff        WCut        ... 1.0000e-14
Angular grids for H and He will be reduced by one unit
Partially contracted basis set               ... on
Rotationally invariant grid construction     ... off

Total number of grid points                  ...   129642
Total number of batches                      ...     2040
Average number of points per batch           ...       63
Average number of grid points per atom       ...     5186
UseSFitting                                  ... on

Time for X-Grid setup             =    1.569 sec


--------------------
CPCM SOLVATION MODEL
--------------------
CPCM parameters:
  Epsilon                                         ...      80.4000
  Refrac                                          ...       1.3300
  Rsolv                                           ...       1.3000
  Surface type                                    ... GAUSSIAN VDW
  Epsilon function type                           ...         CPCM
Radii:
 Radius for C  used is    3.8550 Bohr (=   2.0400 Ang.)
 Radius for O  used is    3.4469 Bohr (=   1.8240 Ang.)
 Radius for H  used is    2.4944 Bohr (=   1.3200 Ang.)
Calculating surface                               ...        done! (  0.0s)
GEPOL surface points                              ...         1322
GEPOL Volume                                      ...    1425.6760
GEPOL Surface-area                                ...     761.8504
Calculating surface distance matrix               ...        done! (  0.0s)
Performing Cholesky decomposition & store         ...        done! (  0.1s)
Overall time for CPCM initialization              ...                 0.1s
--------------
SCF ITERATIONS
--------------
ITER       Energy         Delta-E        Max-DP      RMS-DP      [F,P]     Damp
               ***  Starting incremental Fock matrix formation  ***
  0   -538.9995462151   0.000000000000 0.00086519  0.00001553  0.0078362 0.7000
  1   -538.9996180296  -0.000071814523 0.00079316  0.00001501  0.0061963 0.7000
                               ***Turning on DIIS***
  2   -538.9996751025  -0.000057072842 0.00203987  0.00004051  0.0046549 0.0000
  3   -538.9998215091  -0.000146406656 0.00052320  0.00000973  0.0006277 0.0000
               *** Restarting incremental Fock matrix formation ***
                                   *** Resetting DIIS ***
  4   -538.9998237990  -0.000002289902 0.00009346  0.00000206  0.0000724 0.0000
  5   -538.9998237738   0.000000025205 0.00005750  0.00000117  0.0001386 0.0000
  6   -538.9998238573  -0.000000083507 0.00001982  0.00000034  0.0000176 0.0000
  7   -538.9998238649  -0.000000007559 0.00001570  0.00000024  0.0000190 0.0000
  8   -538.9998238598   0.000000005121 0.00001329  0.00000016  0.0000036 0.0000
                 **** Energy Check signals convergence ****

               *****************************************************
               *                     SUCCESS                       *
               *           SCF CONVERGED AFTER   9 CYCLES          *
               *****************************************************

Old exchange energy                            =    -14.594867794 Eh
New exchange energy                            =    -14.594867996 Eh
Exchange energy change after final integration =     -0.000000203 Eh
Total energy after final integration           =   -538.999824070 Eh
Final COS-X integration done in                =     7.785 sec
Total Energy       :         -538.99982407 Eh          -14666.93087 eV
  Last Energy change         ...   -7.5826e-09  Tolerance :   1.0000e-08
  Last MAX-Density change    ...    0.0000e+00  Tolerance :   1.0000e-07
             **** THE GBW FILE WAS UPDATED (Q8_1e_1H_B3LYP_631Gd_opt.gbw) ****
             **** DENSITY Q8_1e_1H_B3LYP_631Gd_opt.scfp WAS UPDATED ****
             **** ENERGY FILE WAS UPDATED (Q8_1e_1H_B3LYP_631Gd_opt.en.tmp) ****
----------------------
UHF SPIN CONTAMINATION
----------------------

Warning: in a DFT calculation there is little theoretical justification to 
         calculate <S**2> as in Hartree-Fock theory. We will do it anyways
         but you should keep in mind that the values have only limited relevance

Expectation value of <S**2>     :     0.771548
Ideal value S*(S+1) for S=0.5   :     0.750000
Deviation                       :     0.021548

             **** THE GBW FILE WAS UPDATED (Q8_1e_1H_B3LYP_631Gd_opt.gbw) ****
             **** DENSITY Q8_1e_1H_B3LYP_631Gd_opt.scfp WAS UPDATED ****
Total SCF time: 0 days 0 hours 0 min 52 sec 

Maximum memory used throughout the entire SCF-calculation: 70.7 MB

-------------------------   --------------------
FINAL SINGLE POINT ENERGY      -538.999824070181
-------------------------   --------------------


           ************************************************************
           *        Program running with 4 parallel MPI-processes     *
           *              working on a common directory               *
           ************************************************************
------------------------------------------------------------------------------
                         ORCA SCF GRADIENT CALCULATION
------------------------------------------------------------------------------

 ... reading COSX grid (gridx3)
Gradient of the Kohn-Sham DFT energy:
Kohn-Sham wavefunction type      ... UKS
Hartree-Fock exchange scaling    ...    0.200
Number of operators              ...    2
Number of atoms                  ...   25
Basis set dimensions             ...  194
Integral neglect threshold       ... 2.5e-11
Integral primitive cutoff        ... 2.5e-12
SHARK Integral package           ... ON

Nuc. rep. gradient       (SHARK) ... done (  0.0 sec)
HCore & Overlap gradient (SHARK) ... done (  0.1 sec)
RI-J gradient            (SHARK) ... done (  0.6 sec)
COSX-gradient                    ... done ( 10.6 sec)
Exchange-correlation gradient    ... done

------------------
CARTESIAN GRADIENT
------------------

   1   C   :    0.000349771   -0.000899274    0.000241965
   2   C   :    0.000148304    0.001175384    0.000003111
   3   C   :   -0.001220312   -0.001517637   -0.000192872
   4   C   :   -0.001624164    0.002498715    0.000338858
   5   C   :    0.000196442   -0.000706291    0.000038500
   6   O   :   -0.000002621    0.000296702    0.000041538
   7   C   :    0.000827981   -0.001146907    0.000051155
   8   O   :    0.000240291    0.000262119    0.000092016
   9   C   :   -0.000260653   -0.000151307    0.000154521
  10   H   :    0.000281239   -0.000184517   -0.000086499
  11   H   :   -0.000052427   -0.000079261    0.000067174
  12   H   :   -0.000001897    0.000044918   -0.000253459
  13   C   :   -0.000103384    0.000665635   -0.000688082
  14   H   :    0.000143793   -0.000195100    0.000118382
  15   H   :   -0.000128983   -0.000014343    0.000208225
  16   H   :    0.000047284   -0.000106495    0.000092924
  17   C   :    0.000718391    0.001199965   -0.001273430
  18   H   :   -0.000051398   -0.000449434   -0.000000491
  19   H   :   -0.000294119   -0.000062787    0.000358051
  20   H   :    0.000110082   -0.000561959    0.000512305
  21   C   :    0.000551058   -0.000131156    0.000129419
  22   H   :   -0.000208674   -0.000019480    0.000020067
  23   H   :   -0.000013432    0.000059103    0.000013274
  24   H   :    0.000292888    0.000061551    0.000038733
  25   H   :    0.000017998   -0.000034544   -0.000027302

Difference to translation invariance:
           :   -0.0000365435    0.0000035982   -0.0000019183

Difference to rotation invariance:
           :    0.0002505276    0.0001186090   -0.0007219944

Norm of the cartesian gradient     ...    0.0049451077
RMS gradient                       ...    0.0005710119
MAX gradient                       ...    0.0024987147

-------
TIMINGS
-------

Total SCF gradient time            ...       18.286 sec

One electron gradient       ....       0.105 sec  (  0.6%)
RI-J Coulomb gradient       ....       0.583 sec  (  3.2%)
COSX gradient               ....      10.636 sec  ( 58.2%)
XC gradient                 ....       6.002 sec  ( 32.8%)
CPCM gradient               ....       0.314 sec  (  1.7%)
   A-Matrix (El+Nuc)        ....       0.080 sec  (  0.4%)
   Potential                ....       0.234 sec  (  1.3%)

Maximum memory used throughout the entire SCFGRAD-calculation: 62.8 MB
------------------------------------------------------------------------------
                         ORCA GEOMETRY RELAXATION STEP
------------------------------------------------------------------------------

Reading the OPT-File                    .... done
Getting information on internals        .... done
Copying old internal coords+grads       .... done
Making the new internal coordinates     .... (new redundants).... done
Validating the new internal coordinates .... (new redundants).... done
Calculating the B-matrix                .... done
Calculating the G,G- and P matrices     .... done
Transforming gradient to internals      .... done
Projecting the internal gradient        .... done
Number of atoms                         ....  25
Number of internal coordinates          .... 118
Current Energy                          ....  -538.999824070 Eh
Current gradient norm                   ....     0.004945108 Eh/bohr
Maximum allowed component of the step   ....  0.300
Current trust radius                    ....  0.300
Updating the Hessian (BFGS)             .... done
Forming the augmented Hessian           .... done
Diagonalizing the augmented Hessian     .... done
Last element of RFO vector              ....  0.990087046
Lowest eigenvalues of augmented Hessian:
 -0.000086421  0.000159643  0.000878566  0.001124332  0.002052086
Length of the computed step             ....  0.141861388
The final length of the internal step   ....  0.141861388
Converting the step to cartesian space:
 Initial RMS(Int)=    0.0130593993
Transforming coordinates:
 Iter   0:  RMS(Cart)=    0.0220983693 RMS(Int)=    1.8263519849
 Iter   1:  RMS(Cart)=    0.0004279744 RMS(Int)=    0.0003325476
 Iter   2:  RMS(Cart)=    0.0000187552 RMS(Int)=    0.0000114887
 Iter   3:  RMS(Cart)=    0.0000008532 RMS(Int)=    0.0000006750
 Iter   4:  RMS(Cart)=    0.0000000403 RMS(Int)=    0.0000000267
done
Storing new coordinates                 .... done

                                .--------------------.
          ----------------------|Geometry convergence|-------------------------
          Item                value                   Tolerance       Converged
          ---------------------------------------------------------------------
          Energy change      -0.0000459752            0.0000002000      NO
          RMS gradient        0.0003148791            0.0000080000      NO
          MAX gradient        0.0017476503            0.0000300000      NO
          RMS step            0.0130593993            0.0001000000      NO
          MAX step            0.0540793944            0.0002000000      NO
          ........................................................
          Max(Bonds)      0.0041      Max(Angles)    0.51
          Max(Dihed)        3.10      Max(Improp)    0.00
          ---------------------------------------------------------------------

The optimization has not yet converged - more geometry cycles are needed


    ---------------------------------------------------------------------------
                         Redundant Internal Coordinates
                            (Angstroem and degrees)

        Definition                    Value    dE/dq     Step     New-Value
    ----------------------------------------------------------------------------
     1. B(C   1,C   0)                1.3861  0.000246 -0.0003    1.3858   
     2. B(C   3,C   2)                1.3806 -0.001445  0.0024    1.3830   
     3. B(C   4,C   1)                1.4214 -0.000129  0.0003    1.4217   
     4. B(C   4,C   2)                1.4242  0.000418 -0.0010    1.4232   
     5. B(O   5,C   4)                1.3547  0.000264 -0.0008    1.3539   
     6. B(C   6,C   0)                1.4654  0.000087 -0.0003    1.4650   
     7. B(C   6,C   3)                1.4690  0.001748 -0.0041    1.4649   
     8. B(O   7,C   6)                1.2633 -0.000273  0.0005    1.2638   
     9. B(C   8,C   1)                1.5131 -0.000214  0.0008    1.5139   
    10. B(H   9,C   8)                1.0993 -0.000014 -0.0000    1.0993   
    11. B(H  10,C   8)                1.0992  0.000008  0.0001    1.0993   
    12. B(H  11,C   8)                1.0904 -0.000031  0.0001    1.0905   
    13. B(C  12,C   0)                1.5073 -0.000233  0.0007    1.5081   
    14. B(H  13,C  12)                1.0972 -0.000041  0.0005    1.0977   
    15. B(H  14,C  12)                1.0978  0.000106 -0.0005    1.0973   
    16. B(H  15,C  12)                1.0913  0.000084 -0.0003    1.0910   
    17. B(C  16,C   3)                1.5071 -0.000478  0.0013    1.5084   
    18. B(H  17,C  16)                1.0969 -0.000083  0.0005    1.0974   
    19. B(H  18,C  16)                1.0912  0.000013 -0.0000    1.0912   
    20. B(H  19,C  16)                1.0981  0.000233 -0.0009    1.0972   
    21. B(C  20,C   2)                1.5100 -0.000526  0.0016    1.5116   
    22. B(H  21,C  20)                1.0913  0.000190 -0.0003    1.0910   
    23. B(H  22,C  20)                1.0976  0.000039 -0.0003    1.0972   
    24. B(H  23,C  20)                1.0966  0.000023  0.0001    1.0967   
    25. B(H  24,O   5)                0.9731  0.000001  0.0000    0.9732   
    26. A(C   1,C   0,C  12)          122.38 -0.000254    0.04    122.42   
    27. A(C   1,C   0,C   6)          120.04 -0.000225    0.05    120.10   
    28. A(C   6,C   0,C  12)          117.58  0.000479   -0.09    117.48   
    29. A(C   0,C   1,C   8)          122.92 -0.000444    0.08    123.00   
    30. A(C   0,C   1,C   4)          118.52 -0.000164    0.06    118.58   
    31. A(C   4,C   1,C   8)          118.55  0.000608   -0.14    118.41   
    32. A(C   3,C   2,C  20)          123.57  0.000791   -0.31    123.25   
    33. A(C   3,C   2,C   4)          118.64 -0.000095    0.08    118.72   
    34. A(C   4,C   2,C  20)          117.80 -0.000696    0.23    118.03   
    35. A(C   6,C   3,C  16)          117.40 -0.000465    0.20    117.60   
    36. A(C   2,C   3,C   6)          120.03 -0.000046    0.03    120.06   
    37. A(C   2,C   3,C  16)          122.57  0.000511   -0.23    122.34   
    38. A(C   2,C   4,O   5)          115.25 -0.000215    0.09    115.35   
    39. A(C   1,C   4,C   2)          123.69  0.000521   -0.20    123.49   
    40. A(C   1,C   4,O   5)          121.06 -0.000306    0.10    121.16   
    41. A(C   4,O   5,H  24)          110.67 -0.000066    0.07    110.75   
    42. A(C   3,C   6,O   7)          120.56  0.000279   -0.05    120.51   
    43. A(C   0,C   6,O   7)          120.36 -0.000287    0.08    120.44   
    44. A(C   0,C   6,C   3)          119.08  0.000008   -0.03    119.05   
    45. A(H   9,C   8,H  10)          107.48  0.000089   -0.11    107.37   
    46. A(C   1,C   8,H  10)          111.49 -0.000094   -0.01    111.48   
    47. A(C   1,C   8,H   9)          111.61  0.000231   -0.07    111.54   
    48. A(H  10,C   8,H  11)          107.32  0.000094   -0.04    107.29   
    49. A(H   9,C   8,H  11)          107.01 -0.000290    0.22    107.24   
    50. A(C   1,C   8,H  11)          111.67 -0.000037    0.01    111.68   
    51. A(H  14,C  12,H  15)          108.29 -0.000069    0.25    108.54   
    52. A(H  13,C  12,H  15)          108.46 -0.000139   -0.05    108.42   
    53. A(C   0,C  12,H  15)          109.61  0.000057    0.02    109.63   
    54. A(H  13,C  12,H  14)          107.04 -0.000007   -0.08    106.96   
    55. A(C   0,C  12,H  14)          111.43 -0.000336    0.19    111.62   
    56. A(C   0,C  12,H  13)          111.88  0.000480   -0.32    111.56   
    57. A(H  17,C  16,H  18)          108.41 -0.000292    0.05    108.46   
    58. A(C   3,C  16,H  18)          109.66  0.000132    0.07    109.73   
    59. A(C   3,C  16,H  17)          111.96  0.000587   -0.44    111.52   
    60. A(H  18,C  16,H  19)          107.91 -0.000580    0.51    108.42   
    61. A(H  17,C  16,H  19)          107.19  0.000137   -0.23    106.96   
    62. A(C   3,C  16,H  19)          111.56 -0.000036    0.06    111.62   
    63. A(H  22,C  20,H  23)          106.56  0.000014    0.07    106.63   
    64. A(H  21,C  20,H  23)          108.36  0.000149   -0.16    108.20   
    65. A(C   2,C  20,H  23)          110.84 -0.000374    0.19    111.02   
    66. A(H  21,C  20,H  22)          108.12 -0.000061    0.05    108.18   
    67. A(C   2,C  20,H  22)          110.94  0.000045   -0.06    110.88   
    68. A(C   2,C  20,H  21)          111.83  0.000227   -0.10    111.73   
    69. D(C   8,C   1,C   0,C  12)      0.06  0.000053   -0.13     -0.07   
    70. D(C   4,C   1,C   0,C  12)   -179.70  0.000062   -0.33   -180.03   
    71. D(C   4,C   1,C   0,C   6)      0.12  0.000048   -0.14     -0.01   
    72. D(C   8,C   1,C   0,C   6)    179.87  0.000039    0.06    179.94   
    73. D(C  16,C   3,C   2,C  20)      0.30  0.000065   -0.28      0.03   
    74. D(C  16,C   3,C   2,C   4)   -179.96  0.000068   -0.09   -180.04   
    75. D(C   6,C   3,C   2,C  20)   -179.62  0.000056   -0.29   -179.90   
    76. D(C   6,C   3,C   2,C   4)      0.12  0.000059   -0.10      0.03   
    77. D(O   5,C   4,C   2,C   3)   -179.82 -0.000026   -0.21   -180.03   
    78. D(C   1,C   4,C   2,C  20)    179.93  0.000013   -0.05    179.88   
    79. D(O   5,C   4,C   1,C   0)    179.70 -0.000028    0.32    180.02   
    80. D(C   2,C   4,C   1,C   8)    179.93 -0.000052    0.15    180.09   
    81. D(C   1,C   4,C   2,C   3)      0.18  0.000007   -0.23     -0.05   
    82. D(C   2,C   4,C   1,C   0)     -0.30 -0.000063    0.34      0.04   
    83. D(O   5,C   4,C   1,C   8)     -0.06 -0.000018    0.12      0.06   
    84. D(O   5,C   4,C   2,C  20)     -0.07 -0.000019   -0.03     -0.10   
    85. D(H  24,O   5,C   4,C   2)   -179.70  0.000043   -0.31   -180.01   
    86. D(H  24,O   5,C   4,C   1)      0.30  0.000011   -0.29      0.01   
    87. D(O   7,C   6,C   3,C  16)     -0.24 -0.000086    0.25      0.01   
    88. D(O   7,C   6,C   3,C   2)    179.69 -0.000076    0.26    179.94   
    89. D(C   0,C   6,C   3,C  16)    179.79 -0.000079    0.27    180.06   
    90. D(C   0,C   6,C   3,C   2)     -0.29 -0.000069    0.28     -0.01   
    91. D(O   7,C   6,C   0,C  12)      0.01  0.000005    0.04      0.06   
    92. D(O   7,C   6,C   0,C   1)   -179.81  0.000020   -0.14   -179.96   
    93. D(C   3,C   6,C   0,C  12)    179.99 -0.000002    0.02    180.01   
    94. D(C   3,C   6,C   0,C   1)      0.16  0.000013   -0.16     -0.00   
    95. D(H  10,C   8,C   1,C   4)     61.14  0.000058   -0.17     60.98   
    96. D(H  10,C   8,C   1,C   0)   -118.61  0.000068   -0.37   -118.97   
    97. D(H   9,C   8,C   1,C   4)    -59.07 -0.000149    0.03    -59.03   
    98. D(H  11,C   8,C   1,C   0)      1.44  0.000098   -0.41      1.03   
    99. D(H   9,C   8,C   1,C   0)    121.18 -0.000139   -0.17    121.01   
   100. D(H  11,C   8,C   1,C   4)   -178.81  0.000088   -0.21   -179.02   
   101. D(H  15,C  12,C   0,C   6)      0.68 -0.000115   -1.65     -0.97   
   102. D(H  15,C  12,C   0,C   1)   -179.50 -0.000130   -1.45   -180.95   
   103. D(H  14,C  12,C   0,C   6)   -119.17  0.000147   -2.09   -121.26   
   104. D(H  14,C  12,C   0,C   1)     60.65  0.000132   -1.90     58.76   
   105. D(H  13,C  12,C   0,C   6)    121.04  0.000060   -1.90    119.14   
   106. D(H  13,C  12,C   0,C   1)    -59.14  0.000045   -1.71    -60.85   
   107. D(H  19,C  16,C   3,C   6)    118.51 -0.000415    3.10    121.61   
   108. D(H  19,C  16,C   3,C   2)    -61.41 -0.000424    3.09    -58.32   
   109. D(H  18,C  16,C   3,C   6)     -0.97  0.000244    2.37      1.39   
   110. D(H  18,C  16,C   3,C   2)    179.11  0.000235    2.36    181.47   
   111. D(H  17,C  16,C   3,C   6)   -121.35  0.000141    2.54   -118.81   
   112. D(H  17,C  16,C   3,C   2)     58.73  0.000132    2.53     61.26   
   113. D(H  23,C  20,C   2,C   4)     55.50 -0.000139   -0.19     55.31   
   114. D(H  23,C  20,C   2,C   3)   -124.76 -0.000135    0.00   -124.75   
   115. D(H  22,C  20,C   2,C   4)    -62.67  0.000054   -0.37    -63.04   
   116. D(H  22,C  20,C   2,C   3)    117.08  0.000058   -0.18    116.90   
   117. D(H  21,C  20,C   2,C   4)    176.53 -0.000055   -0.33    176.20   
   118. D(H  21,C  20,C   2,C   3)     -3.73 -0.000051   -0.14     -3.86   
    ----------------------------------------------------------------------------

         *************************************************************
         *                GEOMETRY OPTIMIZATION CYCLE  29            *
         *************************************************************
---------------------------------
CARTESIAN COORDINATES (ANGSTROEM)
---------------------------------
  C      1.222699   -0.798826    0.010136
  C      1.278594    0.585831    0.017576
  C     -1.224129    0.700828   -0.039206
  C     -1.299013   -0.680096   -0.047283
  C      0.058916    1.315937   -0.007523
  O      0.052634    2.669794   -0.002026
  C     -0.073095   -1.481611   -0.022723
  O     -0.131647   -2.744005   -0.028833
  C      2.580085    1.358405    0.052276
  H      2.679333    2.021291   -0.819058
  H      2.651778    1.986028    0.951920
  H      3.443795    0.692729    0.051917
  C      2.461761   -1.658150    0.034525
  H      3.096699   -1.475357   -0.842026
  H      3.075539   -1.457634    0.921774
  H      2.177246   -2.711368    0.040437
  C     -2.614981   -1.416608   -0.079349
  H     -3.186414   -1.180663   -0.986094
  H     -2.435575   -2.492659   -0.054188
  H     -3.248194   -1.150588    0.776308
  C     -2.441141    1.597087   -0.060939
  H     -3.364275    1.022668   -0.151611
  H     -2.500571    2.198148    0.855095
  H     -2.394067    2.304254   -0.897893
  H      0.960854    3.018628    0.020201

----------------------------
CARTESIAN COORDINATES (A.U.)
----------------------------
  NO LB      ZA    FRAG     MASS         X           Y           Z
   0 C     6.0000    0    12.011    2.310567   -1.509562    0.019155
   1 C     6.0000    0    12.011    2.416192    1.107059    0.033214
   2 C     6.0000    0    12.011   -2.313269    1.324372   -0.074088
   3 C     6.0000    0    12.011   -2.454778   -1.285195   -0.089352
   4 C     6.0000    0    12.011    0.111334    2.486760   -0.014216
   5 O     8.0000    0    15.999    0.099464    5.045179   -0.003828
   6 C     6.0000    0    12.011   -0.138130   -2.799839   -0.042941
   7 O     8.0000    0    15.999   -0.248777   -5.185417   -0.054486
   8 C     6.0000    0    12.011    4.875654    2.567014    0.098787
   9 H     1.0000    0     1.008    5.063206    3.819686   -1.547796
  10 H     1.0000    0     1.008    5.011135    3.753050    1.798869
  11 H     1.0000    0     1.008    6.507830    1.309068    0.098109
  12 C     6.0000    0    12.011    4.652054   -3.133450    0.065243
  13 H     1.0000    0     1.008    5.851913   -2.788020   -1.591199
  14 H     1.0000    0     1.008    5.811926   -2.754530    1.741901
  15 H     1.0000    0     1.008    4.114398   -5.123743    0.076416
  16 C     6.0000    0    12.011   -4.941599   -2.677002   -0.149947
  17 H     1.0000    0     1.008   -6.021451   -2.231131   -1.863447
  18 H     1.0000    0     1.008   -4.602570   -4.710442   -0.102400
  19 H     1.0000    0     1.008   -6.138198   -2.174296    1.467010
  20 C     6.0000    0    12.011   -4.613088    3.018057   -0.115157
  21 H     1.0000    0     1.008   -6.357558    1.932563   -0.286503
  22 H     1.0000    0     1.008   -4.725394    4.153898    1.615895
  23 H     1.0000    0     1.008   -4.524131    4.354408   -1.696771
  24 H     1.0000    0     1.008    1.815751    5.704379    0.038174

--------------------------------
INTERNAL COORDINATES (ANGSTROEM)
--------------------------------
 C      0   0   0     0.000000000000     0.00000000     0.00000000
 C      1   0   0     1.385803963118     0.00000000     0.00000000
 C      2   1   0     2.506007168036    90.31215850     0.00000000
 C      3   2   1     1.382976115644    90.48055897     0.00000000
 C      2   1   3     1.421724254728   118.58186702     0.00000000
 O      5   2   1     1.353882706924   121.16031511   180.01788537
 C      4   3   2     1.464890133267   120.06135344     0.00000000
 O      7   4   3     1.263765470355   120.51089052   179.94493907
 C      2   1   3     1.513920234506   123.00337678   179.93375730
 H      9   2   1     1.099313516347   111.54094765   121.01136411
 H      9   2   1     1.099277854638   111.48050878   241.02549059
 H      9   2   1     1.090468234907   111.67782653     1.02872177
 C      1   2   3     1.508080506586   122.41962937   179.99309221
 H     13   1   2     1.097680387763   111.55834717   299.15098333
 H     13   1   2     1.097333823104   111.62388798    58.75470775
 H     13   1   2     1.090986517545   109.62778594   179.04776537
 C      4   3   2     1.508393997203   122.33809329   179.93424418
 H     17   4   3     1.097448081551   111.52183303    61.26362989
 H     17   4   3     1.091193984133   109.72892373   181.46590722
 H     17   4   3     1.097212166256   111.62485291   301.68306951
 C      3   2   1     1.511578802655   146.26401508   179.85397179
 H     21   3   2     1.091033588065   111.73089463   176.30051229
 H     21   3   2     1.097234362897   110.87986038   297.06259557
 H     21   3   2     1.096719059444   111.02258746    55.40780645
 H      6   5   2     0.973161129137   110.74505817     0.00000000

---------------------------
INTERNAL COORDINATES (A.U.)
---------------------------
 C      0   0   0     0.000000000000     0.00000000     0.00000000
 C      1   0   0     2.618789965596     0.00000000     0.00000000
 C      2   1   0     4.735667237231    90.31215850     0.00000000
 C      3   2   1     2.613446108320    90.48055897     0.00000000
 C      2   1   3     2.686669479390   118.58186702     0.00000000
 O      5   2   1     2.558467533539   121.16031511   180.01788537
 C      4   3   2     2.768241168159   120.06135344     0.00000000
 O      7   4   3     2.388170636478   120.51089052   179.94493907
 C      2   1   3     2.860894631817   123.00337678   179.93375730
 H      9   2   1     2.077401481214   111.54094765   121.01136411
 H      9   2   1     2.077334090350   111.48050878   241.02549059
 H      9   2   1     2.060686321715   111.67782653     1.02872177
 C      1   2   3     2.849859145354   122.41962937   179.99309221
 H     13   1   2     2.074315315449   111.55834717   299.15098333
 H     13   1   2     2.073660403156   111.62388798    58.75470775
 H     13   1   2     2.061665733961   109.62778594   179.04776537
 C      4   3   2     2.850451556765   122.33809329   179.93424418
 H     17   4   3     2.073876320329   111.52183303    61.26362989
 H     17   4   3     2.062057788994   109.72892373   181.46590722
 H     17   4   3     2.073430505030   111.62485291   301.68306951
 C      3   2   1     2.856469966858   146.26401508   179.85397179
 H     21   3   2     2.061754684353   111.73089463   176.30051229
 H     21   3   2     2.073472450604   110.87986038   297.06259557
 H     21   3   2     2.072498668200   111.02258746    55.40780645
 H      6   5   2     1.839008018247   110.74505817     0.00000000


           ************************************************************
           *        Program running with 4 parallel MPI-processes     *
           *              working on a common directory               *
           ************************************************************
------------------------------------------------------------------------------
                   ___                                                        
                  /   \      - P O W E R E D   B Y -                         
                 /     \                                                     
                 |  |  |   _    _      __       _____    __    __             
                 |  |  |  | |  | |    /  \     |  _  \  |  |  /  |          
                  \  \/   | |  | |   /    \    | | | |  |  | /  /          
                 / \  \   | |__| |  /  /\  \   | |_| |  |  |/  /          
                |  |  |   |  __  | /  /__\  \  |    /   |      \           
                |  |  |   | |  | | |   __   |  |    \   |  |\   \          
                \     /   | |  | | |  |  |  |  | |\  \  |  | \   \       
                 \___/    |_|  |_| |__|  |__|  |_| \__\ |__|  \__/        
                                                                              
                      - O R C A' S   B I G   F R I E N D -                    
                                      &                                       
                       - I N T E G R A L  F E E D E R -                       
                                                                              
 v1 FN, 2020, v2 2021                                                         
------------------------------------------------------------------------------


Reading SHARK input file Q8_1e_1H_B3LYP_631Gd_opt.SHARKINP.tmp ... ok
----------------------
SHARK INTEGRAL PACKAGE
----------------------

Number of atoms                             ...     25
Number of basis functions                   ...    194
Number of shells                            ...     98
Maximum angular momentum                    ...      2
Integral batch strategy                     ... SHARK/LIBINT Hybrid
RI-J (if used) integral strategy            ... SPLIT-RIJ (Revised 2003 algorithm where possible)
Printlevel                                  ...      1
Contraction scheme used                     ... SEGMENTED contraction
Coulomb Range Separation                    ... NOT USED
Exchange Range Separation                   ... NOT USED
Finite Nucleus Model                        ... NOT USED
Auxiliary Coulomb fitting basis             ... AVAILABLE
   # of basis functions in Aux-J            ...    731
   # of shells in Aux-J                     ...    245
   Maximum angular momentum in Aux-J        ...      4
Auxiliary J/K fitting basis                 ... NOT available
Auxiliary Correlation fitting basis         ... NOT available
Auxiliary 'external' fitting basis          ... NOT available
Integral threshold                          ...     2.500000e-11
Primitive cut-off                           ...     2.500000e-12
Primitive pair pre-selection threshold      ...     2.500000e-12

Calculating pre-screening integrals         ... done (  0.0 sec) Dimension = 98
Organizing shell pair data                  ... done (  0.0 sec)
Shell pair information
Total number of shell pairs                 ...      4851
Shell pairs after pre-screening             ...      4361
Total number of primitive shell pairs       ...     27319
Primitive shell pairs kept                  ...     15092
          la=0 lb=0:   1685 shell pairs
          la=1 lb=0:   1405 shell pairs
          la=1 lb=1:    293 shell pairs
          la=2 lb=0:    631 shell pairs
          la=2 lb=1:    278 shell pairs
          la=2 lb=2:     69 shell pairs

Calculating one electron integrals          ... done (  0.0 sec)
Calculating RI/J V-Matrix + Cholesky decomp.... done (  0.0 sec)
Calculating Nuclear repulsion               ... done (  0.0 sec) ENN=    705.474764880078 Eh

SHARK setup successfully completed in   0.2 seconds

Maximum memory used throughout the entire GTOINT-calculation: 14.4 MB


           ************************************************************
           *        Program running with 4 parallel MPI-processes     *
           *              working on a common directory               *
           ************************************************************

Diagonalization of the overlap matrix:
Smallest eigenvalue                        ... 3.641e-04
Time for diagonalization                   ...    0.006 sec
Threshold for overlap eigenvalues          ... 1.000e-08
Number of eigenvalues below threshold      ... 0
Time for construction of square roots      ...    0.003 sec
Total time needed                          ...    0.009 sec

-------------------
DFT GRID GENERATION
-------------------

General Integration Accuracy     IntAcc      ... 4.959
Radial Grid Type                 RadialGrid  ... OptM3 with GC (2021)
Angular Grid (max. ang.)         AngularGrid ... 6 (Lebedev-590)
Angular grid pruning method      GridPruning ... 4 (adaptive)
Weight generation scheme         WeightScheme... Becke
Basis function cutoff            BFCut       ... 1.0000e-11
Integration weight cutoff        WCut        ... 1.0000e-14
Angular grids for H and He will be reduced by one unit
Partially contracted basis set               ... off
Rotationally invariant grid construction     ... off

Total number of grid points                  ...   282621
Total number of batches                      ...     4430
Average number of points per batch           ...       63
Average number of grid points per atom       ...    11305
Time for grid setup =    3.631 sec

--------------------
COSX GRID GENERATION
--------------------

GRIDX 1
-------
General Integration Accuracy     IntAcc      ... 4.020
Radial Grid Type                 RadialGrid  ... OptM3 with GC (2021)
Angular Grid (max. ang.)         AngularGrid ... 2 (Lebedev-110)
Angular grid pruning method      GridPruning ... 4 (adaptive)
Weight generation scheme         WeightScheme... Becke
Basis function cutoff            BFCut       ... 1.0000e-11
Integration weight cutoff        WCut        ... 1.0000e-14
Angular grids for H and He will be reduced by one unit
Partially contracted basis set               ... on
Rotationally invariant grid construction     ... off

Total number of grid points                  ...    30999
Total number of batches                      ...      497
Average number of points per batch           ...       62
Average number of grid points per atom       ...     1240
UseSFitting                                  ... on

GRIDX 2
-------
General Integration Accuracy     IntAcc      ... 4.338
Radial Grid Type                 RadialGrid  ... OptM3 with GC (2021)
Angular Grid (max. ang.)         AngularGrid ... 3 (Lebedev-194)
Angular grid pruning method      GridPruning ... 4 (adaptive)
Weight generation scheme         WeightScheme... Becke
Basis function cutoff            BFCut       ... 1.0000e-11
Integration weight cutoff        WCut        ... 1.0000e-14
Angular grids for H and He will be reduced by one unit
Partially contracted basis set               ... on
Rotationally invariant grid construction     ... off

Total number of grid points                  ...    67826
Total number of batches                      ...     1072
Average number of points per batch           ...       63
Average number of grid points per atom       ...     2713
UseSFitting                                  ... on

GRIDX 3
-------
General Integration Accuracy     IntAcc      ... 4.871
Radial Grid Type                 RadialGrid  ... OptM3 with GC (2021)
Angular Grid (max. ang.)         AngularGrid ... 4 (Lebedev-302)
Angular grid pruning method      GridPruning ... 4 (adaptive)
Weight generation scheme         WeightScheme... Becke
Basis function cutoff            BFCut       ... 1.0000e-11
Integration weight cutoff        WCut        ... 1.0000e-14
Angular grids for H and He will be reduced by one unit
Partially contracted basis set               ... on
Rotationally invariant grid construction     ... off

Total number of grid points                  ...   129648
Total number of batches                      ...     2038
Average number of points per batch           ...       63
Average number of grid points per atom       ...     5186
UseSFitting                                  ... on

Time for X-Grid setup             =    1.564 sec


--------------------
CPCM SOLVATION MODEL
--------------------
CPCM parameters:
  Epsilon                                         ...      80.4000
  Refrac                                          ...       1.3300
  Rsolv                                           ...       1.3000
  Surface type                                    ... GAUSSIAN VDW
  Epsilon function type                           ...         CPCM
Radii:
 Radius for C  used is    3.8550 Bohr (=   2.0400 Ang.)
 Radius for O  used is    3.4469 Bohr (=   1.8240 Ang.)
 Radius for H  used is    2.4944 Bohr (=   1.3200 Ang.)
Calculating surface                               ...        done! (  0.0s)
GEPOL surface points                              ...         1321
GEPOL Volume                                      ...    1425.5288
GEPOL Surface-area                                ...     761.6896
Calculating surface distance matrix               ...        done! (  0.0s)
Performing Cholesky decomposition & store         ...        done! (  0.1s)
Overall time for CPCM initialization              ...                 0.1s
--------------
SCF ITERATIONS
--------------
ITER       Energy         Delta-E        Max-DP      RMS-DP      [F,P]     Damp
               ***  Starting incremental Fock matrix formation  ***
  0   -538.9991744131   0.000000000000 0.00110534  0.00002495  0.0116269 0.7000
  1   -538.9993500720  -0.000175658872 0.00101143  0.00002439  0.0091951 0.7000
                               ***Turning on DIIS***
  2   -538.9994897084  -0.000139636449 0.00259928  0.00006623  0.0069087 0.0000
  3   -538.9998477926  -0.000358084149 0.00068800  0.00001622  0.0009338 0.0000
               *** Restarting incremental Fock matrix formation ***
                                   *** Resetting DIIS ***
  4   -538.9998537095  -0.000005916962 0.00024053  0.00000441  0.0002053 0.0000
  5   -538.9998535117   0.000000197805 0.00011904  0.00000275  0.0004177 0.0000
  6   -538.9998539564  -0.000000444687 0.00005846  0.00000075  0.0000593 0.0000
  7   -538.9998539684  -0.000000012007 0.00003086  0.00000046  0.0000526 0.0000
  8   -538.9998539718  -0.000000003375 0.00001728  0.00000026  0.0000052 0.0000
                 **** Energy Check signals convergence ****

               *****************************************************
               *                     SUCCESS                       *
               *           SCF CONVERGED AFTER   9 CYCLES          *
               *****************************************************

Old exchange energy                            =    -14.594861660 Eh
New exchange energy                            =    -14.594861966 Eh
Exchange energy change after final integration =     -0.000000305 Eh
Total energy after final integration           =   -538.999854278 Eh
Final COS-X integration done in                =     7.894 sec
Total Energy       :         -538.99985428 Eh          -14666.93169 eV
  Last Energy change         ...   -8.5549e-10  Tolerance :   1.0000e-08
  Last MAX-Density change    ...    0.0000e+00  Tolerance :   1.0000e-07
             **** THE GBW FILE WAS UPDATED (Q8_1e_1H_B3LYP_631Gd_opt.gbw) ****
             **** DENSITY Q8_1e_1H_B3LYP_631Gd_opt.scfp WAS UPDATED ****
             **** ENERGY FILE WAS UPDATED (Q8_1e_1H_B3LYP_631Gd_opt.en.tmp) ****
----------------------
UHF SPIN CONTAMINATION
----------------------

Warning: in a DFT calculation there is little theoretical justification to 
         calculate <S**2> as in Hartree-Fock theory. We will do it anyways
         but you should keep in mind that the values have only limited relevance

Expectation value of <S**2>     :     0.771581
Ideal value S*(S+1) for S=0.5   :     0.750000
Deviation                       :     0.021581

             **** THE GBW FILE WAS UPDATED (Q8_1e_1H_B3LYP_631Gd_opt.gbw) ****
             **** DENSITY Q8_1e_1H_B3LYP_631Gd_opt.scfp WAS UPDATED ****
Total SCF time: 0 days 0 hours 0 min 52 sec 

Maximum memory used throughout the entire SCF-calculation: 70.8 MB

-------------------------   --------------------
FINAL SINGLE POINT ENERGY      -538.999854277819
-------------------------   --------------------


           ************************************************************
           *        Program running with 4 parallel MPI-processes     *
           *              working on a common directory               *
           ************************************************************
------------------------------------------------------------------------------
                         ORCA SCF GRADIENT CALCULATION
------------------------------------------------------------------------------

 ... reading COSX grid (gridx3)
Gradient of the Kohn-Sham DFT energy:
Kohn-Sham wavefunction type      ... UKS
Hartree-Fock exchange scaling    ...    0.200
Number of operators              ...    2
Number of atoms                  ...   25
Basis set dimensions             ...  194
Integral neglect threshold       ... 2.5e-11
Integral primitive cutoff        ... 2.5e-12
SHARK Integral package           ... ON

Nuc. rep. gradient       (SHARK) ... done (  0.0 sec)
HCore & Overlap gradient (SHARK) ... done (  0.1 sec)
RI-J gradient            (SHARK) ... done (  0.6 sec)
COSX-gradient                    ... done ( 10.8 sec)
Exchange-correlation gradient    ... done

------------------
CARTESIAN GRADIENT
------------------

   1   C   :   -0.000324794   -0.000417412   -0.000027326
   2   C   :   -0.000451926    0.000542384    0.000072214
   3   C   :    0.000332298   -0.000184740    0.000392672
   4   C   :    0.000195891   -0.000237947   -0.000191010
   5   C   :    0.000422028    0.000291026   -0.000097098
   6   O   :    0.000095096   -0.000183290   -0.000089454
   7   C   :    0.000166702   -0.000234744   -0.000026023
   8   O   :   -0.000155587    0.000348433    0.000043120
   9   C   :    0.000134542    0.000077306   -0.000035047
  10   H   :    0.000013060    0.000065825    0.000038287
  11   H   :    0.000011200    0.000026188   -0.000011771
  12   H   :   -0.000011223   -0.000073508    0.000023992
  13   C   :   -0.000113230   -0.000244365    0.000026955
  14   H   :    0.000035052    0.000035323   -0.000008858
  15   H   :    0.000046429    0.000093992   -0.000038582
  16   H   :    0.000028394    0.000021234   -0.000024191
  17   C   :   -0.000042811    0.000199182   -0.000264937
  18   H   :    0.000070715    0.000120811    0.000072816
  19   H   :   -0.000078299   -0.000152644    0.000202069
  20   H   :   -0.000056108   -0.000054325    0.000018346
  21   C   :   -0.000295644    0.000058402    0.000196570
  22   H   :   -0.000073708   -0.000072615   -0.000111334
  23   H   :    0.000094914   -0.000173532   -0.000103091
  24   H   :   -0.000103291    0.000109108   -0.000064790
  25   H   :    0.000026108    0.000042490    0.000010751

Difference to translation invariance:
           :   -0.0000341939    0.0000025809    0.0000042762

Difference to rotation invariance:
           :    0.0002387248    0.0002048818   -0.0006561864

Norm of the cartesian gradient     ...    0.0015302549
RMS gradient                       ...    0.0001766986
MAX gradient                       ...    0.0005423835

-------
TIMINGS
-------

Total SCF gradient time            ...       18.527 sec

One electron gradient       ....       0.102 sec  (  0.5%)
RI-J Coulomb gradient       ....       0.579 sec  (  3.1%)
COSX gradient               ....      10.850 sec  ( 58.6%)
XC gradient                 ....       6.019 sec  ( 32.5%)
CPCM gradient               ....       0.324 sec  (  1.7%)
   A-Matrix (El+Nuc)        ....       0.094 sec  (  0.5%)
   Potential                ....       0.230 sec  (  1.2%)

Maximum memory used throughout the entire SCFGRAD-calculation: 63.8 MB
------------------------------------------------------------------------------
                         ORCA GEOMETRY RELAXATION STEP
------------------------------------------------------------------------------

Reading the OPT-File                    .... done
Getting information on internals        .... done
Copying old internal coords+grads       .... done
Making the new internal coordinates     .... (new redundants).... done
Validating the new internal coordinates .... (new redundants).... done
Calculating the B-matrix                .... done
Calculating the G,G- and P matrices     .... done
Transforming gradient to internals      .... done
Projecting the internal gradient        .... done
Number of atoms                         ....  25
Number of internal coordinates          .... 118
Current Energy                          ....  -538.999854278 Eh
Current gradient norm                   ....     0.001530255 Eh/bohr
Maximum allowed component of the step   ....  0.300
Current trust radius                    ....  0.300
Updating the Hessian (BFGS)             .... done
Forming the augmented Hessian           .... done
Diagonalizing the augmented Hessian     .... done
Last element of RFO vector              ....  0.907234282
Lowest eigenvalues of augmented Hessian:
 -0.000062912  0.000236576  0.000879382  0.001264988  0.002075951
Length of the computed step             ....  0.463635120
Warning: the length of the step is outside the trust region - taking restricted step instead
The input lambda is                     ....    -0.000063
   iter:   1  x=   -0.000136  g= 1720.195823 f(x)=     0.124958
   iter:   2  x=   -0.000185  g=  795.822359 f(x)=     0.039276
   iter:   3  x=   -0.000199  g=  518.322416 f(x)=     0.007500
   iter:   4  x=   -0.000200  g=  462.111129 f(x)=     0.000417
   iter:   5  x=   -0.000200  g=  458.880060 f(x)=     0.000001
   iter:   6  x=   -0.000200  g=  458.868677 f(x)=     0.000000
   iter:   7  x=   -0.000200  g=  458.868676 f(x)=     0.000000
The output lambda is                    ....    -0.000200 (7 iterations)
The final length of the internal step   ....  0.300000000
Converting the step to cartesian space:
 Initial RMS(Int)=    0.0276172385
Transforming coordinates:
 Iter   0:  RMS(Cart)=    0.0477174619 RMS(Int)=    1.6301338955
 Iter   1:  RMS(Cart)=    0.0024067778 RMS(Int)=    0.0018434014
 Iter   2:  RMS(Cart)=    0.0002591715 RMS(Int)=    0.0001564811
 Iter   3:  RMS(Cart)=    0.0000283177 RMS(Int)=    0.0000214813
 Iter   4:  RMS(Cart)=    0.0000030946 RMS(Int)=    0.0000019127
 Iter   5:  RMS(Cart)=    0.0000003377 RMS(Int)=    0.0000002528
 Iter   6:  RMS(Cart)=    0.0000000370 RMS(Int)=    0.0000000234
done
Storing new coordinates                 .... done

                                .--------------------.
          ----------------------|Geometry convergence|-------------------------
          Item                value                   Tolerance       Converged
          ---------------------------------------------------------------------
          Energy change      -0.0000302076            0.0000002000      NO
          RMS gradient        0.0001401226            0.0000080000      NO
          MAX gradient        0.0005946883            0.0000300000      NO
          RMS step            0.0276172385            0.0001000000      NO
          MAX step            0.1153486573            0.0002000000      NO
          ........................................................
          Max(Bonds)      0.0010      Max(Angles)    0.28
          Max(Dihed)        6.61      Max(Improp)    0.00
          ---------------------------------------------------------------------

The optimization has not yet converged - more geometry cycles are needed


    ---------------------------------------------------------------------------
                         Redundant Internal Coordinates
                            (Angstroem and degrees)

        Definition                    Value    dE/dq     Step     New-Value
    ----------------------------------------------------------------------------
     1. B(C   1,C   0)                1.3858  0.000586 -0.0005    1.3853   
     2. B(C   3,C   2)                1.3830 -0.000051  0.0008    1.3838   
     3. B(C   4,C   1)                1.4217 -0.000351 -0.0001    1.4216   
     4. B(C   4,C   2)                1.4232  0.000248 -0.0003    1.4229   
     5. B(O   5,C   4)                1.3539 -0.000140  0.0001    1.3540   
     6. B(C   6,C   0)                1.4650 -0.000178  0.0000    1.4651   
     7. B(C   6,C   3)                1.4649 -0.000303 -0.0004    1.4644   
     8. B(O   7,C   6)                1.2638 -0.000341  0.0003    1.2640   
     9. B(C   8,C   1)                1.5139  0.000182 -0.0002    1.5138   
    10. B(H   9,C   8)                1.0993  0.000013 -0.0000    1.0993   
    11. B(H  10,C   8)                1.0993  0.000008 -0.0001    1.0992   
    12. B(H  11,C   8)                1.0905  0.000033  0.0000    1.0905   
    13. B(C  12,C   0)                1.5081  0.000055  0.0001    1.5081   
    14. B(H  13,C  12)                1.0977  0.000033 -0.0003    1.0974   
    15. B(H  14,C  12)                1.0973  0.000018  0.0001    1.0974   
    16. B(H  15,C  12)                1.0910 -0.000033 -0.0000    1.0910   
    17. B(C  16,C   3)                1.5084  0.000032  0.0006    1.5090   
    18. B(H  17,C  16)                1.0974 -0.000074 -0.0003    1.0972   
    19. B(H  18,C  16)                1.0912  0.000147 -0.0002    1.0910   
    20. B(H  19,C  16)                1.0972  0.000030 -0.0000    1.0972   
    21. B(C  20,C   2)                1.5116  0.000252 -0.0001    1.5115   
    22. B(H  21,C  20)                1.0910  0.000113 -0.0010    1.0901   
    23. B(H  22,C  20)                1.0972 -0.000192 -0.0000    1.0972   
    24. B(H  23,C  20)                1.0967  0.000116  0.0006    1.0973   
    25. B(H  24,O   5)                0.9732  0.000037 -0.0000    0.9732   
    26. A(C   1,C   0,C  12)          122.42 -0.000065    0.03    122.45   
    27. A(C   1,C   0,C   6)          120.10  0.000100    0.01    120.10   
    28. A(C   6,C   0,C  12)          117.48 -0.000035   -0.04    117.45   
    29. A(C   0,C   1,C   8)          123.00 -0.000045    0.08    123.08   
    30. A(C   0,C   1,C   4)          118.58  0.000028   -0.04    118.54   
    31. A(C   4,C   1,C   8)          118.41  0.000017   -0.04    118.38   
    32. A(C   3,C   2,C  20)          123.26 -0.000595    0.28    123.53   
    33. A(C   3,C   2,C   4)          118.72  0.000200   -0.02    118.70   
    34. A(C   4,C   2,C  20)          118.03  0.000395   -0.26    117.77   
    35. A(C   6,C   3,C  16)          117.60  0.000255   -0.09    117.51   
    36. A(C   2,C   3,C   6)          120.06  0.000105   -0.06    120.00   
    37. A(C   2,C   3,C  16)          122.34 -0.000360    0.15    122.49   
    38. A(C   2,C   4,O   5)          115.35  0.000258   -0.15    115.20   
    39. A(C   1,C   4,C   2)          123.49 -0.000289    0.06    123.55   
    40. A(C   1,C   4,O   5)          121.16  0.000031    0.09    121.25   
    41. A(C   4,O   5,H  24)          110.75  0.000060   -0.03    110.72   
    42. A(C   3,C   6,O   7)          120.51 -0.000124   -0.03    120.48   
    43. A(C   0,C   6,O   7)          120.44  0.000268   -0.02    120.42   
    44. A(C   0,C   6,C   3)          119.05 -0.000144    0.05    119.10   
    45. A(H   9,C   8,H  10)          107.37 -0.000065   -0.01    107.35   
    46. A(C   1,C   8,H  10)          111.48  0.000021    0.01    111.49   
    47. A(C   1,C   8,H   9)          111.54  0.000079   -0.05    111.49   
    48. A(H  10,C   8,H  11)          107.29  0.000019   -0.03    107.26   
    49. A(H   9,C   8,H  11)          107.24  0.000039    0.04    107.28   
    50. A(C   1,C   8,H  11)          111.68 -0.000093    0.03    111.71   
    51. A(H  14,C  12,H  15)          108.54  0.000045   -0.08    108.46   
    52. A(H  13,C  12,H  15)          108.42 -0.000003    0.05    108.47   
    53. A(C   0,C  12,H  15)          109.63  0.000077   -0.02    109.60   
    54. A(H  13,C  12,H  14)          106.96 -0.000040    0.03    106.99   
    55. A(C   0,C  12,H  14)          111.62 -0.000051   -0.00    111.62   
    56. A(C   0,C  12,H  13)          111.56 -0.000027    0.02    111.58   
    57. A(H  17,C  16,H  18)          108.46  0.000105    0.05    108.51   
    58. A(C   3,C  16,H  18)          109.73  0.000158   -0.08    109.65   
    59. A(C   3,C  16,H  17)          111.52 -0.000161    0.03    111.56   
    60. A(H  18,C  16,H  19)          108.42 -0.000161    0.04    108.46   
    61. A(H  17,C  16,H  19)          106.96 -0.000003   -0.04    106.92   
    62. A(C   3,C  16,H  19)          111.62  0.000058    0.00    111.63   
    63. A(H  22,C  20,H  23)          106.63  0.000021   -0.14    106.50   
    64. A(H  21,C  20,H  23)          108.20 -0.000086   -0.01    108.20   
    65. A(C   2,C  20,H  23)          111.02  0.000198   -0.08    110.94   
    66. A(H  21,C  20,H  22)          108.18  0.000100    0.11    108.29   
    67. A(C   2,C  20,H  22)          110.88 -0.000177    0.04    110.92   
    68. A(C   2,C  20,H  21)          111.73 -0.000054    0.07    111.80   
    69. D(C   8,C   1,C   0,C  12)     -0.07 -0.000012   -0.13     -0.20   
    70. D(C   4,C   1,C   0,C  12)    179.97 -0.000012   -0.05    179.92   
    71. D(C   4,C   1,C   0,C   6)     -0.01 -0.000005   -0.06     -0.07   
    72. D(C   8,C   1,C   0,C   6)    179.94 -0.000005   -0.13    179.81   
    73. D(C  16,C   3,C   2,C  20)      0.03  0.000003   -0.08     -0.05   
    74. D(C  16,C   3,C   2,C   4)    179.96  0.000038   -0.18    179.78   
    75. D(C   6,C   3,C   2,C  20)   -179.90  0.000025   -0.07   -179.97   
    76. D(C   6,C   3,C   2,C   4)      0.03  0.000059   -0.17     -0.13   
    77. D(O   5,C   4,C   2,C   3)    179.97 -0.000069    0.13    180.10   
    78. D(C   1,C   4,C   2,C  20)    179.89 -0.000028   -0.07    179.82   
    79. D(O   5,C   4,C   1,C   0)   -179.98  0.000042   -0.02   -180.00   
    80. D(C   2,C   4,C   1,C   8)   -179.91  0.000032    0.16   -179.75   
    81. D(C   1,C   4,C   2,C   3)     -0.05 -0.000060    0.03     -0.03   
    82. D(C   2,C   4,C   1,C   0)      0.04  0.000032    0.09      0.13   
    83. D(O   5,C   4,C   1,C   8)      0.06  0.000042    0.05      0.12   
    84. D(O   5,C   4,C   2,C  20)     -0.09 -0.000037    0.04     -0.05   
    85. D(H  24,O   5,C   4,C   2)    179.99 -0.000001   -0.06    179.93   
    86. D(H  24,O   5,C   4,C   1)      0.01 -0.000010    0.04      0.05   
    87. D(O   7,C   6,C   3,C  16)      0.02 -0.000022    0.28      0.29   
    88. D(O   7,C   6,C   3,C   2)    179.94 -0.000043    0.27    180.21   
    89. D(C   0,C   6,C   3,C  16)   -179.94 -0.000013    0.21   -179.72   
    90. D(C   0,C   6,C   3,C   2)     -0.01 -0.000034    0.20      0.20   
    91. D(O   7,C   6,C   0,C  12)      0.06  0.000022   -0.15     -0.10   
    92. D(O   7,C   6,C   0,C   1)   -179.96  0.000015   -0.15   -180.10   
    93. D(C   3,C   6,C   0,C  12)   -179.99  0.000013   -0.09   -180.08   
    94. D(C   3,C   6,C   0,C   1)     -0.00  0.000006   -0.08     -0.09   
    95. D(H  10,C   8,C   1,C   4)     60.98  0.000007    0.13     61.11   
    96. D(H  10,C   8,C   1,C   0)   -118.97  0.000007    0.21   -118.77   
    97. D(H   9,C   8,C   1,C   4)    -59.04  0.000022    0.17    -58.86   
    98. D(H  11,C   8,C   1,C   0)      1.03 -0.000018    0.20      1.23   
    99. D(H   9,C   8,C   1,C   0)    121.01  0.000022    0.25    121.26   
   100. D(H  11,C   8,C   1,C   4)   -179.02 -0.000018    0.13   -178.89   
   101. D(H  15,C  12,C   0,C   6)     -0.97 -0.000004    1.24      0.27   
   102. D(H  15,C  12,C   0,C   1)    179.05  0.000003    1.23    180.28   
   103. D(H  14,C  12,C   0,C   6)   -121.26 -0.000079    1.35   -119.91   
   104. D(H  14,C  12,C   0,C   1)     58.75 -0.000071    1.34     60.10   
   105. D(H  13,C  12,C   0,C   6)    119.14  0.000025    1.30    120.44   
   106. D(H  13,C  12,C   0,C   1)    -60.85  0.000033    1.29    -59.56   
   107. D(H  19,C  16,C   3,C   6)    121.61  0.000022   -2.48    119.13   
   108. D(H  19,C  16,C   3,C   2)    -58.32  0.000043   -2.47    -60.79   
   109. D(H  18,C  16,C   3,C   6)      1.39  0.000081   -2.48     -1.08   
   110. D(H  18,C  16,C   3,C   2)   -178.53  0.000102   -2.46   -181.00   
   111. D(H  17,C  16,C   3,C   6)   -118.81 -0.000053   -2.51   -121.32   
   112. D(H  17,C  16,C   3,C   2)     61.26 -0.000031   -2.50     58.77   
   113. D(H  23,C  20,C   2,C   4)     55.31 -0.000038    6.41     61.72   
   114. D(H  23,C  20,C   2,C   3)   -124.76 -0.000003    6.31   -118.45   
   115. D(H  22,C  20,C   2,C   4)    -63.04 -0.000077    6.61    -56.43   
   116. D(H  22,C  20,C   2,C   3)    116.90 -0.000043    6.51    123.41   
   117. D(H  21,C  20,C   2,C   4)    176.20 -0.000046    6.39    182.60   
   118. D(H  21,C  20,C   2,C   3)     -3.86 -0.000012    6.29      2.43   
    ----------------------------------------------------------------------------

         *************************************************************
         *                GEOMETRY OPTIMIZATION CYCLE  30            *
         *************************************************************
---------------------------------
CARTESIAN COORDINATES (ANGSTROEM)
---------------------------------
  C      1.222238   -0.798870    0.009359
  C      1.278083    0.585280    0.019447
  C     -1.224887    0.699926   -0.042493
  C     -1.299832   -0.681771   -0.050796
  C      0.058026    1.314472   -0.007873
  O      0.048593    2.668428    0.000391
  C     -0.073439   -1.481783   -0.027207
  O     -0.131226   -2.744432   -0.038543
  C      2.578237    1.359452    0.060961
  H      2.677476    2.026920   -0.806863
  H      2.647061    1.982859    0.963655
  H      3.443278    0.695496    0.059565
  C      2.460849   -1.658915    0.034659
  H      3.108859   -1.458843   -0.828113
  H      3.060933   -1.477366    0.935353
  H      2.175829   -2.711820    0.015976
  C     -2.614444   -1.422036   -0.081843
  H     -3.206954   -1.154468   -0.965663
  H     -2.429685   -2.497084   -0.101124
  H     -3.229461   -1.190980    0.796892
  C     -2.437449    1.602039   -0.064605
  H     -3.366389    1.032030   -0.044741
  H     -2.433782    2.284498    0.794504
  H     -2.441179    2.232124   -0.963015
  H      0.956094    3.018905    0.025536

----------------------------
CARTESIAN COORDINATES (A.U.)
----------------------------
  NO LB      ZA    FRAG     MASS         X           Y           Z
   0 C     6.0000    0    12.011    2.309695   -1.509646    0.017686
   1 C     6.0000    0    12.011    2.415226    1.106019    0.036749
   2 C     6.0000    0    12.011   -2.314701    1.322668   -0.080301
   3 C     6.0000    0    12.011   -2.456327   -1.288361   -0.095991
   4 C     6.0000    0    12.011    0.109654    2.483993   -0.014879
   5 O     8.0000    0    15.999    0.091828    5.042597    0.000739
   6 C     6.0000    0    12.011   -0.138779   -2.800164   -0.051414
   7 O     8.0000    0    15.999   -0.247981   -5.186226   -0.072836
   8 C     6.0000    0    12.011    4.872162    2.568992    0.115199
   9 H     1.0000    0     1.008    5.059696    3.830324   -1.524749
  10 H     1.0000    0     1.008    5.002221    3.747061    1.821043
  11 H     1.0000    0     1.008    6.506852    1.314298    0.112561
  12 C     6.0000    0    12.011    4.650331   -3.134896    0.065495
  13 H     1.0000    0     1.008    5.874892   -2.756813   -1.564906
  14 H     1.0000    0     1.008    5.784325   -2.791816    1.767562
  15 H     1.0000    0     1.008    4.111720   -5.124598    0.030190
  16 C     6.0000    0    12.011   -4.940582   -2.687259   -0.154661
  17 H     1.0000    0     1.008   -6.060265   -2.181629   -1.824838
  18 H     1.0000    0     1.008   -4.591439   -4.718805   -0.191097
  19 H     1.0000    0     1.008   -6.102796   -2.250625    1.505908
  20 C     6.0000    0    12.011   -4.606111    3.027416   -0.122086
  21 H     1.0000    0     1.008   -6.361554    1.950255   -0.084548
  22 H     1.0000    0     1.008   -4.599181    4.317075    1.501396
  23 H     1.0000    0     1.008   -4.613159    4.218103   -1.819835
  24 H     1.0000    0     1.008    1.806757    5.704904    0.048256

--------------------------------
INTERNAL COORDINATES (ANGSTROEM)
--------------------------------
 C      0   0   0     0.000000000000     0.00000000     0.00000000
 C      1   0   0     1.385313357504     0.00000000     0.00000000
 C      2   1   0     2.506359312937    90.30171686     0.00000000
 C      3   2   1     1.383753100723    90.49058500     0.09306184
 C      2   1   3     1.421620653833   118.53941019   359.93784966
 O      5   2   1     1.354013377160   121.24975035   179.99655984
 C      4   3   2     1.464450892328   120.00149585   359.85106143
 O      7   4   3     1.264021989856   120.48179646   180.20969738
 C      2   1   3     1.513759171487   123.08054119   179.81464124
 H      9   2   1     1.099308308290   111.49419953   121.25929380
 H      9   2   1     1.099195140980   111.49086793   241.23216507
 H      9   2   1     1.090474282158   111.70993518     1.23062330
 C      1   2   3     1.508136463088   122.44987545   179.98611833
 H     13   1   2     1.097415347912   111.58016464   300.44213219
 H     13   1   2     1.097411510905   111.62434844    60.09994712
 H     13   1   2     1.090960506077   109.60441170   180.27843205
 C      4   3   2     1.509025562584   122.48887783   179.76546524
 H     17   4   3     1.097177623219   111.55524368    58.76814950
 H     17   4   3     1.090979236807   109.64705449   179.00229725
 H     17   4   3     1.097181982112   111.62564109   299.21155852
 C      3   2   1     1.511491043864   145.97629411   179.82525634
 H     21   3   2     1.090061794542   111.79524299   182.74929239
 H     21   3   2     1.097192803740   110.92212539   303.72857042
 H     21   3   2     1.097342741845   110.94074758    61.87706503
 H      6   5   2     0.973152084849   110.71945653     0.04965235

---------------------------
INTERNAL COORDINATES (A.U.)
---------------------------
 C      0   0   0     0.000000000000     0.00000000     0.00000000
 C      1   0   0     2.617862855346     0.00000000     0.00000000
 C      2   1   0     4.736332694654    90.30171686     0.00000000
 C      3   2   1     2.614914397331    90.49058500     0.09306184
 C      2   1   3     2.686473702071   118.53941019   359.93784966
 O      5   2   1     2.558714464498   121.24975035   179.99655984
 C      4   3   2     2.767411123076   120.00149585   359.85106143
 O      7   4   3     2.388655388082   120.48179646   180.20969738
 C      2   1   3     2.860590266821   123.08054119   179.81464124
 H      9   2   1     2.077391639412   111.49419953   121.25929380
 H      9   2   1     2.077177784189   111.49086793   241.23216507
 H      9   2   1     2.060697749363   111.70993518     1.23062330
 C      1   2   3     2.849964887817   122.44987545   179.98611833
 H     13   1   2     2.073814462715   111.58016464   300.44213219
 H     13   1   2     2.073807211824   111.62434844    60.09994712
 H     13   1   2     2.061616579410   109.60441170   180.27843205
 C      4   3   2     2.851645042370   122.48887783   179.76546524
 H     17   4   3     2.073365228151   111.55524368    58.76814950
 H     17   4   3     2.061651975360   109.64705449   179.00229725
 H     17   4   3     2.073373465265   111.62564109   299.21155852
 C      3   2   1     2.856304126778   145.97629411   179.82525634
 H     21   3   2     2.059918260736   111.79524299   182.74929239
 H     21   3   2     2.073393915178   110.92212539   303.72857042
 H     21   3   2     2.073677257134   110.94074758    61.87706503
 H      6   5   2     1.838990927020   110.71945653     0.04965235


           ************************************************************
           *        Program running with 4 parallel MPI-processes     *
           *              working on a common directory               *
           ************************************************************
------------------------------------------------------------------------------
                   ___                                                        
                  /   \      - P O W E R E D   B Y -                         
                 /     \                                                     
                 |  |  |   _    _      __       _____    __    __             
                 |  |  |  | |  | |    /  \     |  _  \  |  |  /  |          
                  \  \/   | |  | |   /    \    | | | |  |  | /  /          
                 / \  \   | |__| |  /  /\  \   | |_| |  |  |/  /          
                |  |  |   |  __  | /  /__\  \  |    /   |      \           
                |  |  |   | |  | | |   __   |  |    \   |  |\   \          
                \     /   | |  | | |  |  |  |  | |\  \  |  | \   \       
                 \___/    |_|  |_| |__|  |__|  |_| \__\ |__|  \__/        
                                                                              
                      - O R C A' S   B I G   F R I E N D -                    
                                      &                                       
                       - I N T E G R A L  F E E D E R -                       
                                                                              
 v1 FN, 2020, v2 2021                                                         
------------------------------------------------------------------------------


Reading SHARK input file Q8_1e_1H_B3LYP_631Gd_opt.SHARKINP.tmp ... ok
----------------------
SHARK INTEGRAL PACKAGE
----------------------

Number of atoms                             ...     25
Number of basis functions                   ...    194
Number of shells                            ...     98
Maximum angular momentum                    ...      2
Integral batch strategy                     ... SHARK/LIBINT Hybrid
RI-J (if used) integral strategy            ... SPLIT-RIJ (Revised 2003 algorithm where possible)
Printlevel                                  ...      1
Contraction scheme used                     ... SEGMENTED contraction
Coulomb Range Separation                    ... NOT USED
Exchange Range Separation                   ... NOT USED
Finite Nucleus Model                        ... NOT USED
Auxiliary Coulomb fitting basis             ... AVAILABLE
   # of basis functions in Aux-J            ...    731
   # of shells in Aux-J                     ...    245
   Maximum angular momentum in Aux-J        ...      4
Auxiliary J/K fitting basis                 ... NOT available
Auxiliary Correlation fitting basis         ... NOT available
Auxiliary 'external' fitting basis          ... NOT available
Integral threshold                          ...     2.500000e-11
Primitive cut-off                           ...     2.500000e-12
Primitive pair pre-selection threshold      ...     2.500000e-12

Calculating pre-screening integrals         ... done (  0.0 sec) Dimension = 98
Organizing shell pair data                  ... done (  0.0 sec)
Shell pair information
Total number of shell pairs                 ...      4851
Shell pairs after pre-screening             ...      4360
Total number of primitive shell pairs       ...     27319
Primitive shell pairs kept                  ...     15087
          la=0 lb=0:   1684 shell pairs
          la=1 lb=0:   1405 shell pairs
          la=1 lb=1:    293 shell pairs
          la=2 lb=0:    631 shell pairs
          la=2 lb=1:    278 shell pairs
          la=2 lb=2:     69 shell pairs

Calculating one electron integrals          ... done (  0.0 sec)
Calculating RI/J V-Matrix + Cholesky decomp.... done (  0.0 sec)
Calculating Nuclear repulsion               ... done (  0.0 sec) ENN=    705.497885369919 Eh

SHARK setup successfully completed in   0.2 seconds

Maximum memory used throughout the entire GTOINT-calculation: 14.4 MB


           ************************************************************
           *        Program running with 4 parallel MPI-processes     *
           *              working on a common directory               *
           ************************************************************

Diagonalization of the overlap matrix:
Smallest eigenvalue                        ... 3.637e-04
Time for diagonalization                   ...    0.006 sec
Threshold for overlap eigenvalues          ... 1.000e-08
Number of eigenvalues below threshold      ... 0
Time for construction of square roots      ...    0.003 sec
Total time needed                          ...    0.009 sec

-------------------
DFT GRID GENERATION
-------------------

General Integration Accuracy     IntAcc      ... 4.959
Radial Grid Type                 RadialGrid  ... OptM3 with GC (2021)
Angular Grid (max. ang.)         AngularGrid ... 6 (Lebedev-590)
Angular grid pruning method      GridPruning ... 4 (adaptive)
Weight generation scheme         WeightScheme... Becke
Basis function cutoff            BFCut       ... 1.0000e-11
Integration weight cutoff        WCut        ... 1.0000e-14
Angular grids for H and He will be reduced by one unit
Partially contracted basis set               ... off
Rotationally invariant grid construction     ... off

Total number of grid points                  ...   282612
Total number of batches                      ...     4428
Average number of points per batch           ...       63
Average number of grid points per atom       ...    11304
Time for grid setup =    3.614 sec

--------------------
COSX GRID GENERATION
--------------------

GRIDX 1
-------
General Integration Accuracy     IntAcc      ... 4.020
Radial Grid Type                 RadialGrid  ... OptM3 with GC (2021)
Angular Grid (max. ang.)         AngularGrid ... 2 (Lebedev-110)
Angular grid pruning method      GridPruning ... 4 (adaptive)
Weight generation scheme         WeightScheme... Becke
Basis function cutoff            BFCut       ... 1.0000e-11
Integration weight cutoff        WCut        ... 1.0000e-14
Angular grids for H and He will be reduced by one unit
Partially contracted basis set               ... on
Rotationally invariant grid construction     ... off

Total number of grid points                  ...    30993
Total number of batches                      ...      498
Average number of points per batch           ...       62
Average number of grid points per atom       ...     1240
UseSFitting                                  ... on

GRIDX 2
-------
General Integration Accuracy     IntAcc      ... 4.338
Radial Grid Type                 RadialGrid  ... OptM3 with GC (2021)
Angular Grid (max. ang.)         AngularGrid ... 3 (Lebedev-194)
Angular grid pruning method      GridPruning ... 4 (adaptive)
Weight generation scheme         WeightScheme... Becke
Basis function cutoff            BFCut       ... 1.0000e-11
Integration weight cutoff        WCut        ... 1.0000e-14
Angular grids for H and He will be reduced by one unit
Partially contracted basis set               ... on
Rotationally invariant grid construction     ... off

Total number of grid points                  ...    67845
Total number of batches                      ...     1073
Average number of points per batch           ...       63
Average number of grid points per atom       ...     2714
UseSFitting                                  ... on

GRIDX 3
-------
General Integration Accuracy     IntAcc      ... 4.871
Radial Grid Type                 RadialGrid  ... OptM3 with GC (2021)
Angular Grid (max. ang.)         AngularGrid ... 4 (Lebedev-302)
Angular grid pruning method      GridPruning ... 4 (adaptive)
Weight generation scheme         WeightScheme... Becke
Basis function cutoff            BFCut       ... 1.0000e-11
Integration weight cutoff        WCut        ... 1.0000e-14
Angular grids for H and He will be reduced by one unit
Partially contracted basis set               ... on
Rotationally invariant grid construction     ... off

Total number of grid points                  ...   129651
Total number of batches                      ...     2037
Average number of points per batch           ...       63
Average number of grid points per atom       ...     5186
UseSFitting                                  ... on

Time for X-Grid setup             =    1.565 sec


--------------------
CPCM SOLVATION MODEL
--------------------
CPCM parameters:
  Epsilon                                         ...      80.4000
  Refrac                                          ...       1.3300
  Rsolv                                           ...       1.3000
  Surface type                                    ... GAUSSIAN VDW
  Epsilon function type                           ...         CPCM
Radii:
 Radius for C  used is    3.8550 Bohr (=   2.0400 Ang.)
 Radius for O  used is    3.4469 Bohr (=   1.8240 Ang.)
 Radius for H  used is    2.4944 Bohr (=   1.3200 Ang.)
Calculating surface                               ...        done! (  0.0s)
GEPOL surface points                              ...         1324
GEPOL Volume                                      ...    1427.2237
GEPOL Surface-area                                ...     762.8186
Calculating surface distance matrix               ...        done! (  0.0s)
Performing Cholesky decomposition & store         ...        done! (  0.1s)
Overall time for CPCM initialization              ...                 0.1s
--------------
SCF ITERATIONS
--------------
ITER       Energy         Delta-E        Max-DP      RMS-DP      [F,P]     Damp
               ***  Starting incremental Fock matrix formation  ***
  0   -538.9967313682   0.000000000000 0.00296271  0.00004724  0.0282699 0.7000
  1   -538.9975399177  -0.000808549486 0.00271523  0.00004648  0.0223514 0.7000
                               ***Turning on DIIS***
  2   -538.9981821981  -0.000642280373 0.00698194  0.00012656  0.0167882 0.0000
  3   -538.9998295861  -0.001647388040 0.00114874  0.00002004  0.0022566 0.0000
  4   -538.9998519888  -0.000022402728 0.00067213  0.00001273  0.0006054 0.0000
               *** Restarting incremental Fock matrix formation ***
                                   *** Resetting DIIS ***
  5   -538.9998547600  -0.000002771156 0.00009899  0.00000268  0.0001011 0.0000
  6   -538.9998547001   0.000000059851 0.00006350  0.00000158  0.0001397 0.0000
  7   -538.9998548361  -0.000000135933 0.00001577  0.00000030  0.0000146 0.0000
  8   -538.9998548262   0.000000009866 0.00001110  0.00000018  0.0000103 0.0000
  9   -538.9998548325  -0.000000006331 0.00000713  0.00000009  0.0000027 0.0000
                 **** Energy Check signals convergence ****

               *****************************************************
               *                     SUCCESS                       *
               *           SCF CONVERGED AFTER  10 CYCLES          *
               *****************************************************

Old exchange energy                            =    -14.594895594 Eh
New exchange energy                            =    -14.594895703 Eh
Exchange energy change after final integration =     -0.000000109 Eh
Total energy after final integration           =   -538.999854942 Eh
Final COS-X integration done in                =     8.091 sec
Total Energy       :         -538.99985494 Eh          -14666.93171 eV
  Last Energy change         ...   -4.0404e-10  Tolerance :   1.0000e-08
  Last MAX-Density change    ...    0.0000e+00  Tolerance :   1.0000e-07
             **** THE GBW FILE WAS UPDATED (Q8_1e_1H_B3LYP_631Gd_opt.gbw) ****
             **** DENSITY Q8_1e_1H_B3LYP_631Gd_opt.scfp WAS UPDATED ****
             **** ENERGY FILE WAS UPDATED (Q8_1e_1H_B3LYP_631Gd_opt.en.tmp) ****
----------------------
UHF SPIN CONTAMINATION
----------------------

Warning: in a DFT calculation there is little theoretical justification to 
         calculate <S**2> as in Hartree-Fock theory. We will do it anyways
         but you should keep in mind that the values have only limited relevance

Expectation value of <S**2>     :     0.771579
Ideal value S*(S+1) for S=0.5   :     0.750000
Deviation                       :     0.021579

             **** THE GBW FILE WAS UPDATED (Q8_1e_1H_B3LYP_631Gd_opt.gbw) ****
             **** DENSITY Q8_1e_1H_B3LYP_631Gd_opt.scfp WAS UPDATED ****
Total SCF time: 0 days 0 hours 0 min 55 sec 

Maximum memory used throughout the entire SCF-calculation: 70.9 MB

-------------------------   --------------------
FINAL SINGLE POINT ENERGY      -538.999854942069
-------------------------   --------------------


           ************************************************************
           *        Program running with 4 parallel MPI-processes     *
           *              working on a common directory               *
           ************************************************************
------------------------------------------------------------------------------
                         ORCA SCF GRADIENT CALCULATION
------------------------------------------------------------------------------

 ... reading COSX grid (gridx3)
Gradient of the Kohn-Sham DFT energy:
Kohn-Sham wavefunction type      ... UKS
Hartree-Fock exchange scaling    ...    0.200
Number of operators              ...    2
Number of atoms                  ...   25
Basis set dimensions             ...  194
Integral neglect threshold       ... 2.5e-11
Integral primitive cutoff        ... 2.5e-12
SHARK Integral package           ... ON

Nuc. rep. gradient       (SHARK) ... done (  0.0 sec)
HCore & Overlap gradient (SHARK) ... done (  0.1 sec)
RI-J gradient            (SHARK) ... done (  0.6 sec)
COSX-gradient                    ... done ( 10.8 sec)
Exchange-correlation gradient    ... done

------------------
CARTESIAN GRADIENT
------------------

   1   C   :   -0.000383966    0.000003271   -0.000003156
   2   C   :   -0.000399618    0.000079963   -0.000057739
   3   C   :    0.000287983    0.000330987   -0.000317247
   4   C   :    0.000647257   -0.000861991   -0.000107317
   5   C   :    0.000638992    0.000170944   -0.000039232
   6   O   :   -0.000468412   -0.000126941    0.000146013
   7   C   :    0.000009390    0.000117153    0.000089219
   8   O   :   -0.000226695    0.000160259   -0.000064156
   9   C   :    0.000076897    0.000098447    0.000042164
  10   H   :   -0.000097600    0.000079280    0.000041702
  11   H   :    0.000069220    0.000013083   -0.000063785
  12   H   :   -0.000006169   -0.000024926    0.000073452
  13   C   :   -0.000059348   -0.000231757    0.000051856
  14   H   :   -0.000021551    0.000028900    0.000019540
  15   H   :   -0.000005880   -0.000027807   -0.000052432
  16   H   :    0.000029092    0.000035977   -0.000030264
  17   C   :   -0.000276970   -0.000434319    0.000469747
  18   H   :    0.000025109    0.000051866    0.000061529
  19   H   :    0.000021653   -0.000046949   -0.000061197
  20   H   :    0.000002854   -0.000065778   -0.000240636
  21   C   :   -0.000508508   -0.000132188   -0.000149867
  22   H   :    0.000524517    0.000377896    0.000001359
  23   H   :    0.000066158    0.000346276    0.000126333
  24   H   :    0.000022782    0.000093070    0.000077275
  25   H   :   -0.000000979   -0.000025794   -0.000026518

Difference to translation invariance:
           :   -0.0000337924    0.0000089208   -0.0000133567

Difference to rotation invariance:
           :    0.0002369607    0.0001561082   -0.0007366451

Norm of the cartesian gradient     ...    0.0020336137
RMS gradient                       ...    0.0002348215
MAX gradient                       ...    0.0008619910

-------
TIMINGS
-------

Total SCF gradient time            ...       18.549 sec

One electron gradient       ....       0.103 sec  (  0.6%)
RI-J Coulomb gradient       ....       0.586 sec  (  3.2%)
COSX gradient               ....      10.841 sec  ( 58.4%)
XC gradient                 ....       6.056 sec  ( 32.7%)
CPCM gradient               ....       0.305 sec  (  1.6%)
   A-Matrix (El+Nuc)        ....       0.079 sec  (  0.4%)
   Potential                ....       0.226 sec  (  1.2%)

Maximum memory used throughout the entire SCFGRAD-calculation: 63.7 MB
------------------------------------------------------------------------------
                         ORCA GEOMETRY RELAXATION STEP
------------------------------------------------------------------------------

Reading the OPT-File                    .... done
Getting information on internals        .... done
Copying old internal coords+grads       .... done
Making the new internal coordinates     .... (new redundants).... done
Validating the new internal coordinates .... (new redundants).... done
Calculating the B-matrix                .... done
Calculating the G,G- and P matrices     .... done
Transforming gradient to internals      .... done
Projecting the internal gradient        .... done
Number of atoms                         ....  25
Number of internal coordinates          .... 118
Current Energy                          ....  -538.999854942 Eh
Current gradient norm                   ....     0.002033614 Eh/bohr
Maximum allowed component of the step   ....  0.300
Current trust radius                    ....  0.300
Updating the Hessian (BFGS)             .... done
Forming the augmented Hessian           .... done
Diagonalizing the augmented Hessian     .... done
Last element of RFO vector              ....  0.989455418
Lowest eigenvalues of augmented Hessian:
 -0.000030405  0.000614790  0.000878801  0.001313742  0.002129379
Length of the computed step             ....  0.146381287
The final length of the internal step   ....  0.146381287
Converting the step to cartesian space:
 Initial RMS(Int)=    0.0134754897
Transforming coordinates:
 Iter   0:  RMS(Cart)=    0.0235021586 RMS(Int)=    0.9982867330
 Iter   1:  RMS(Cart)=    0.0006096286 RMS(Int)=    0.0004689483
 Iter   2:  RMS(Cart)=    0.0000334849 RMS(Int)=    0.0000199918
 Iter   3:  RMS(Cart)=    0.0000018507 RMS(Int)=    0.0000014207
 Iter   4:  RMS(Cart)=    0.0000001021 RMS(Int)=    0.0000000616
 Iter   5:  RMS(Cart)=    0.0000000056 RMS(Int)=    0.0000000043
done
Storing new coordinates                 .... done

                                .--------------------.
          ----------------------|Geometry convergence|-------------------------
          Item                value                   Tolerance       Converged
          ---------------------------------------------------------------------
          Energy change      -0.0000006643            0.0000002000      NO
          RMS gradient        0.0002328796            0.0000080000      NO
          MAX gradient        0.0010045154            0.0000300000      NO
          RMS step            0.0134754897            0.0001000000      NO
          MAX step            0.0584238587            0.0002000000      NO
          ........................................................
          Max(Bonds)      0.0010      Max(Angles)    0.13
          Max(Dihed)        3.35      Max(Improp)    0.00
          ---------------------------------------------------------------------

The optimization has not yet converged - more geometry cycles are needed


    ---------------------------------------------------------------------------
                         Redundant Internal Coordinates
                            (Angstroem and degrees)

        Definition                    Value    dE/dq     Step     New-Value
    ----------------------------------------------------------------------------
     1. B(C   1,C   0)                1.3853  0.000279 -0.0000    1.3853   
     2. B(C   3,C   2)                1.3838  0.001005 -0.0009    1.3829   
     3. B(C   4,C   1)                1.4216 -0.000424  0.0004    1.4220   
     4. B(C   4,C   2)                1.4229 -0.000296  0.0002    1.4231   
     5. B(O   5,C   4)                1.3540 -0.000148  0.0001    1.3541   
     6. B(C   6,C   0)                1.4651 -0.000202  0.0002    1.4653   
     7. B(C   6,C   3)                1.4645 -0.000616  0.0010    1.4654   
     8. B(O   7,C   6)                1.2640 -0.000149 -0.0001    1.2640   
     9. B(C   8,C   1)                1.5138  0.000129 -0.0001    1.5136   
    10. B(H   9,C   8)                1.0993  0.000009 -0.0000    1.0993   
    11. B(H  10,C   8)                1.0992 -0.000038  0.0001    1.0993   
    12. B(H  11,C   8)                1.0905  0.000007 -0.0000    1.0904   
    13. B(C  12,C   0)                1.5081  0.000069 -0.0001    1.5080   
    14. B(H  13,C  12)                1.0974 -0.000023  0.0001    1.0975   
    15. B(H  14,C  12)                1.0974 -0.000044  0.0000    1.0974   
    16. B(H  15,C  12)                1.0910 -0.000047  0.0001    1.0911   
    17. B(C  16,C   3)                1.5090  0.000432 -0.0006    1.5084   
    18. B(H  17,C  16)                1.0972 -0.000055  0.0001    1.0973   
    19. B(H  18,C  16)                1.0910  0.000057  0.0000    1.0910   
    20. B(H  19,C  16)                1.0972 -0.000211  0.0002    1.0974   
    21. B(C  20,C   2)                1.5115  0.000317 -0.0004    1.5111   
    22. B(H  21,C  20)                1.0901 -0.000641  0.0008    1.0909   
    23. B(H  22,C  20)                1.0972  0.000309 -0.0000    1.0972   
    24. B(H  23,C  20)                1.0973 -0.000010 -0.0004    1.0970   
    25. B(H  24,O   5)                0.9732 -0.000014  0.0000    0.9732   
    26. A(C   1,C   0,C  12)          122.45  0.000127   -0.02    122.43   
    27. A(C   1,C   0,C   6)          120.10  0.000151   -0.02    120.08   
    28. A(C   6,C   0,C  12)          117.45 -0.000278    0.04    117.49   
    29. A(C   0,C   1,C   8)          123.08  0.000243   -0.05    123.03   
    30. A(C   0,C   1,C   4)          118.54 -0.000062    0.02    118.56   
    31. A(C   4,C   1,C   8)          118.38 -0.000182    0.03    118.41   
    32. A(C   3,C   2,C  20)          123.53  0.000912   -0.12    123.41   
    33. A(C   3,C   2,C   4)          118.70  0.000053   -0.01    118.69   
    34. A(C   4,C   2,C  20)          117.77 -0.000965    0.13    117.90   
    35. A(C   6,C   3,C  16)          117.51 -0.000422    0.03    117.54   
    36. A(C   2,C   3,C   6)          120.00 -0.000205    0.03    120.03   
    37. A(C   2,C   3,C  16)          122.49  0.000627   -0.06    122.42   
    38. A(C   2,C   4,O   5)          115.20 -0.000591    0.09    115.28   
    39. A(C   1,C   4,C   2)          123.55  0.000006    0.00    123.55   
    40. A(C   1,C   4,O   5)          121.25  0.000585   -0.09    121.16   
    41. A(C   4,O   5,H  24)          110.72 -0.000038    0.01    110.73   
    42. A(C   3,C   6,O   7)          120.48 -0.000301    0.05    120.53   
    43. A(C   0,C   6,O   7)          120.42  0.000245   -0.03    120.39   
    44. A(C   0,C   6,C   3)          119.10  0.000057   -0.02    119.08   
    45. A(H   9,C   8,H  10)          107.36 -0.000068    0.03    107.39   
    46. A(C   1,C   8,H  10)          111.49  0.000111   -0.02    111.47   
    47. A(C   1,C   8,H   9)          111.49 -0.000082    0.03    111.53   
    48. A(H  10,C   8,H  11)          107.26 -0.000055    0.02    107.28   
    49. A(H   9,C   8,H  11)          107.28  0.000101   -0.06    107.22   
    50. A(C   1,C   8,H  11)          111.71 -0.000009   -0.01    111.70   
    51. A(H  14,C  12,H  15)          108.46 -0.000014    0.02    108.47   
    52. A(H  13,C  12,H  15)          108.47  0.000001   -0.03    108.44   
    53. A(C   0,C  12,H  15)          109.60  0.000041   -0.00    109.60   
    54. A(H  13,C  12,H  14)          106.99 -0.000013    0.00    106.99   
    55. A(C   0,C  12,H  14)          111.62  0.000043   -0.01    111.61   
    56. A(C   0,C  12,H  13)          111.58 -0.000060    0.02    111.60   
    57. A(H  17,C  16,H  18)          108.51  0.000020   -0.03    108.48   
    58. A(C   3,C  16,H  18)          109.65 -0.000031    0.02    109.67   
    59. A(C   3,C  16,H  17)          111.56 -0.000098    0.04    111.60   
    60. A(H  18,C  16,H  19)          108.46 -0.000009   -0.05    108.40   
    61. A(H  17,C  16,H  19)          106.92 -0.000085    0.05    106.97   
    62. A(C   3,C  16,H  19)          111.63  0.000200   -0.03    111.60   
    63. A(H  22,C  20,H  23)          106.49 -0.000151    0.08    106.57   
    64. A(H  21,C  20,H  23)          108.20 -0.000003    0.02    108.21   
    65. A(C   2,C  20,H  23)          110.94  0.000005    0.01    110.95   
    66. A(H  21,C  20,H  22)          108.29  0.000018   -0.08    108.22   
    67. A(C   2,C  20,H  22)          110.92  0.000025   -0.01    110.91   
    68. A(C   2,C  20,H  21)          111.80  0.000094   -0.02    111.78   
    69. D(C   8,C   1,C   0,C  12)     -0.20 -0.000043    0.13     -0.07   
    70. D(C   4,C   1,C   0,C  12)    179.92 -0.000034    0.10    180.02   
    71. D(C   4,C   1,C   0,C   6)     -0.07 -0.000047    0.09      0.02   
    72. D(C   8,C   1,C   0,C   6)    179.81 -0.000056    0.12    179.93   
    73. D(C  16,C   3,C   2,C  20)     -0.05 -0.000030    0.11      0.06   
    74. D(C  16,C   3,C   2,C   4)    179.78 -0.000106    0.19    179.96   
    75. D(C   6,C   3,C   2,C  20)   -179.97 -0.000004    0.07   -179.90   
    76. D(C   6,C   3,C   2,C   4)     -0.14 -0.000080    0.14      0.01   
    77. D(O   5,C   4,C   2,C   3)   -179.90  0.000108   -0.10   -179.99   
    78. D(C   1,C   4,C   2,C  20)    179.82 -0.000022    0.06    179.88   
    79. D(O   5,C   4,C   1,C   0)    180.00 -0.000049   -0.02    179.98   
    80. D(C   2,C   4,C   1,C   8)   -179.75  0.000027   -0.15   -179.90   
    81. D(C   1,C   4,C   2,C   3)     -0.03  0.000046   -0.00     -0.03   
    82. D(C   2,C   4,C   1,C   0)      0.13  0.000018   -0.12      0.02   
    83. D(O   5,C   4,C   1,C   8)      0.11 -0.000040   -0.05      0.06   
    84. D(O   5,C   4,C   2,C  20)     -0.06  0.000040   -0.03     -0.08   
    85. D(H  24,O   5,C   4,C   2)    179.93 -0.000005    0.05    179.98   
    86. D(H  24,O   5,C   4,C   1)      0.05  0.000056   -0.03      0.02   
    87. D(O   7,C   6,C   3,C  16)      0.29  0.000076   -0.24      0.05   
    88. D(O   7,C   6,C   3,C   2)   -179.79  0.000052   -0.20   -179.99   
    89. D(C   0,C   6,C   3,C  16)   -179.73  0.000076   -0.21   -179.94   
    90. D(C   0,C   6,C   3,C   2)      0.19  0.000052   -0.17      0.02   
    91. D(O   7,C   6,C   0,C  12)     -0.10  0.000001    0.07     -0.03   
    92. D(O   7,C   6,C   0,C   1)    179.90  0.000013    0.07    179.97   
    93. D(C   3,C   6,C   0,C  12)    179.92  0.000000    0.04    179.96   
    94. D(C   3,C   6,C   0,C   1)     -0.09  0.000012    0.04     -0.04   
    95. D(H  10,C   8,C   1,C   4)     61.11 -0.000016   -0.16     60.95   
    96. D(H  10,C   8,C   1,C   0)   -118.77 -0.000007   -0.19   -118.96   
    97. D(H   9,C   8,C   1,C   4)    -58.86  0.000051   -0.21    -59.07   
    98. D(H  11,C   8,C   1,C   0)      1.23 -0.000007   -0.18      1.05   
    99. D(H   9,C   8,C   1,C   0)    121.26  0.000060   -0.24    121.02   
   100. D(H  11,C   8,C   1,C   4)   -178.89 -0.000016   -0.15   -179.04   
   101. D(H  15,C  12,C   0,C   6)      0.27  0.000037   -0.60     -0.33   
   102. D(H  15,C  12,C   0,C   1)   -179.72  0.000025   -0.60   -180.32   
   103. D(H  14,C  12,C   0,C   6)   -119.91 -0.000001   -0.61   -120.52   
   104. D(H  14,C  12,C   0,C   1)     60.10 -0.000013   -0.61     59.49   
   105. D(H  13,C  12,C   0,C   6)    120.44  0.000027   -0.62    119.81   
   106. D(H  13,C  12,C   0,C   1)    -59.56  0.000015   -0.62    -60.18   
   107. D(H  19,C  16,C   3,C   6)    119.13  0.000017    0.83    119.96   
   108. D(H  19,C  16,C   3,C   2)    -60.79  0.000043    0.79    -60.00   
   109. D(H  18,C  16,C   3,C   6)     -1.08 -0.000080    0.90     -0.18   
   110. D(H  18,C  16,C   3,C   2)    179.00 -0.000055    0.86    179.86   
   111. D(H  17,C  16,C   3,C   6)   -121.32 -0.000022    0.90   -120.41   
   112. D(H  17,C  16,C   3,C   2)     58.77  0.000004    0.86     59.63   
   113. D(H  23,C  20,C   2,C   4)     61.72 -0.000008   -3.25     58.47   
   114. D(H  23,C  20,C   2,C   3)   -118.44 -0.000082   -3.18   -121.62   
   115. D(H  22,C  20,C   2,C   4)    -56.43  0.000160   -3.35    -59.77   
   116. D(H  22,C  20,C   2,C   3)    123.41  0.000086   -3.27    120.13   
   117. D(H  21,C  20,C   2,C   4)   -177.41  0.000056   -3.23   -180.64   
   118. D(H  21,C  20,C   2,C   3)      2.43 -0.000018   -3.16     -0.73   
    ----------------------------------------------------------------------------

         *************************************************************
         *                GEOMETRY OPTIMIZATION CYCLE  31            *
         *************************************************************
---------------------------------
CARTESIAN COORDINATES (ANGSTROEM)
---------------------------------
  C      1.222726   -0.798795    0.010400
  C      1.278321    0.585361    0.018282
  C     -1.225236    0.700391   -0.040130
  C     -1.300078   -0.680450   -0.048788
  C      0.057982    1.314852   -0.007149
  O      0.050820    2.668901   -0.000427
  C     -0.073295   -1.481586   -0.024003
  O     -0.130774   -2.744215   -0.031924
  C      2.579013    1.358614    0.054782
  H      2.678561    2.021811   -0.816273
  H      2.649209    1.985788    0.954848
  H      3.443403    0.693875    0.054940
  C      2.461685   -1.658084    0.036092
  H      3.103874   -1.467137   -0.833211
  H      3.067773   -1.466867    0.930759
  H      2.176881   -2.711291    0.030090
  C     -2.614879   -1.418956   -0.082396
  H     -3.199504   -1.162467   -0.974890
  H     -2.431925   -2.494495   -0.086164
  H     -3.236831   -1.176341    0.788600
  C     -2.439424    1.599662   -0.061874
  H     -3.366917    1.026527   -0.097809
  H     -2.467234    2.241701    0.827398
  H     -2.416199    2.269181   -0.930531
  H      0.958879    3.018084    0.022793

----------------------------
CARTESIAN COORDINATES (A.U.)
----------------------------
  NO LB      ZA    FRAG     MASS         X           Y           Z
   0 C     6.0000    0    12.011    2.310618   -1.509503    0.019654
   1 C     6.0000    0    12.011    2.415676    1.106172    0.034548
   2 C     6.0000    0    12.011   -2.315361    1.323547   -0.075835
   3 C     6.0000    0    12.011   -2.456792   -1.285864   -0.092197
   4 C     6.0000    0    12.011    0.109571    2.484710   -0.013509
   5 O     8.0000    0    15.999    0.096036    5.043492   -0.000808
   6 C     6.0000    0    12.011   -0.138508   -2.799793   -0.045360
   7 O     8.0000    0    15.999   -0.247126   -5.185815   -0.060327
   8 C     6.0000    0    12.011    4.873628    2.567409    0.103522
   9 H     1.0000    0     1.008    5.061746    3.820670   -1.542532
  10 H     1.0000    0     1.008    5.006279    3.752595    1.804402
  11 H     1.0000    0     1.008    6.507089    1.311233    0.103822
  12 C     6.0000    0    12.011    4.651910   -3.133325    0.068204
  13 H     1.0000    0     1.008    5.865471   -2.772487   -1.574540
  14 H     1.0000    0     1.008    5.797251   -2.771978    1.758880
  15 H     1.0000    0     1.008    4.113709   -5.123598    0.056862
  16 C     6.0000    0    12.011   -4.941406   -2.681438   -0.155706
  17 H     1.0000    0     1.008   -6.046187   -2.196744   -1.842275
  18 H     1.0000    0     1.008   -4.595672   -4.713912   -0.162826
  19 H     1.0000    0     1.008   -6.116724   -2.222963    1.490239
  20 C     6.0000    0    12.011   -4.609843    3.022923   -0.116925
  21 H     1.0000    0     1.008   -6.362551    1.939854   -0.184832
  22 H     1.0000    0     1.008   -4.662396    4.236200    1.563557
  23 H     1.0000    0     1.008   -4.565954    4.288130   -1.758449
  24 H     1.0000    0     1.008    1.812018    5.703352    0.043073

--------------------------------
INTERNAL COORDINATES (ANGSTROEM)
--------------------------------
 C      0   0   0     0.000000000000     0.00000000     0.00000000
 C      1   0   0     1.385294073706     0.00000000     0.00000000
 C      2   1   0     2.506878888891    90.32297225     0.00000000
 C      3   2   1     1.382895078402    90.47992697     0.00000000
 C      2   1   3     1.421980681915   118.55786492     0.00000000
 O      5   2   1     1.354084632586   121.16117183   179.97685303
 C      1   2   3     1.465284947747   120.08110922     0.02894043
 O      7   1   2     1.263961219161   120.38823019   179.97016293
 C      2   1   3     1.513622506824   123.02918621   179.90083052
 H      9   2   1     1.099307018070   111.52488624   121.02051273
 H      9   2   1     1.099269760196   111.47431423   241.04165578
 H      9   2   1     1.090435452378   111.70111832     1.05064681
 C      1   2   3     1.507997463232   122.43106776   180.02676292
 H     13   1   2     1.097522028714   111.59867275   299.81759905
 H     13   1   2     1.097422679394   111.61414856    59.48443502
 H     13   1   2     1.091051835081   109.60283329   179.67569362
 C      4   3   2     1.508383862987   122.42445935   179.95239237
 H     17   4   3     1.097323413971   111.59727946    59.62766077
 H     17   4   3     1.090995279656   109.66791814   179.86018440
 H     17   4   3     1.097415036421   111.59750824   299.99922718
 C      3   2   1     1.511096089011   146.10818766   179.82462428
 H     21   3   2     1.090879709889   111.77590246   179.46353052
 H     21   3   2     1.097174799553   110.91286801   300.32752265
 H     21   3   2     1.096978010943   110.95270776    58.57316212
 H      6   5   2     0.973158830728   110.73139502     0.00000000

---------------------------
INTERNAL COORDINATES (A.U.)
---------------------------
 C      0   0   0     0.000000000000     0.00000000     0.00000000
 C      1   0   0     2.617826414248     0.00000000     0.00000000
 C      2   1   0     4.737314550912    90.32297225     0.00000000
 C      3   2   1     2.613292970128    90.47992697     0.00000000
 C      2   1   3     2.687154056546   118.55786492     0.00000000
 O      5   2   1     2.558849117739   121.16117183   179.97685303
 C      1   2   3     2.768987259400   120.08110922     0.02894043
 O      7   1   2     2.388540548112   120.38823019   179.97016293
 C      2   1   3     2.860332008038   123.02918621   179.90083052
 H      9   2   1     2.077389201251   111.52488624   121.02051273
 H      9   2   1     2.077318794072   111.47431423   241.04165578
 H      9   2   1     2.060624371712   111.70111832     1.05064681
 C      1   2   3     2.849702216156   122.43106776   180.02676292
 H     13   1   2     2.074016060216   111.59867275   299.81759905
 H     13   1   2     2.073828317209   111.61414856    59.48443502
 H     13   1   2     2.061789166216   109.60283329   179.67569362
 C      4   3   2     2.850432405872   122.42445935   179.95239237
 H     17   4   3     2.073640732745   111.59727946    59.62766077
 H     17   4   3     2.061682291951   109.66791814   179.86018440
 H     17   4   3     2.073813874083   111.59750824   299.99922718
 C      3   2   1     2.855557770270   146.10818766   179.82462428
 H     21   3   2     2.061463896742   111.77590246   179.46353052
 H     21   3   2     2.073359892195   110.91286801   300.32752265
 H     21   3   2     2.072988015616   110.95270776    58.57316212
 H      6   5   2     1.839003674883   110.73139502     0.00000000


           ************************************************************
           *        Program running with 4 parallel MPI-processes     *
           *              working on a common directory               *
           ************************************************************
------------------------------------------------------------------------------
                   ___                                                        
                  /   \      - P O W E R E D   B Y -                         
                 /     \                                                     
                 |  |  |   _    _      __       _____    __    __             
                 |  |  |  | |  | |    /  \     |  _  \  |  |  /  |          
                  \  \/   | |  | |   /    \    | | | |  |  | /  /          
                 / \  \   | |__| |  /  /\  \   | |_| |  |  |/  /          
                |  |  |   |  __  | /  /__\  \  |    /   |      \           
                |  |  |   | |  | | |   __   |  |    \   |  |\   \          
                \     /   | |  | | |  |  |  |  | |\  \  |  | \   \       
                 \___/    |_|  |_| |__|  |__|  |_| \__\ |__|  \__/        
                                                                              
                      - O R C A' S   B I G   F R I E N D -                    
                                      &                                       
                       - I N T E G R A L  F E E D E R -                       
                                                                              
 v1 FN, 2020, v2 2021                                                         
------------------------------------------------------------------------------


Reading SHARK input file Q8_1e_1H_B3LYP_631Gd_opt.SHARKINP.tmp ... ok
----------------------
SHARK INTEGRAL PACKAGE
----------------------

Number of atoms                             ...     25
Number of basis functions                   ...    194
Number of shells                            ...     98
Maximum angular momentum                    ...      2
Integral batch strategy                     ... SHARK/LIBINT Hybrid
RI-J (if used) integral strategy            ... SPLIT-RIJ (Revised 2003 algorithm where possible)
Printlevel                                  ...      1
Contraction scheme used                     ... SEGMENTED contraction
Coulomb Range Separation                    ... NOT USED
Exchange Range Separation                   ... NOT USED
Finite Nucleus Model                        ... NOT USED
Auxiliary Coulomb fitting basis             ... AVAILABLE
   # of basis functions in Aux-J            ...    731
   # of shells in Aux-J                     ...    245
   Maximum angular momentum in Aux-J        ...      4
Auxiliary J/K fitting basis                 ... NOT available
Auxiliary Correlation fitting basis         ... NOT available
Auxiliary 'external' fitting basis          ... NOT available
Integral threshold                          ...     2.500000e-11
Primitive cut-off                           ...     2.500000e-12
Primitive pair pre-selection threshold      ...     2.500000e-12

Calculating pre-screening integrals         ... done (  0.0 sec) Dimension = 98
Organizing shell pair data                  ... done (  0.0 sec)
Shell pair information
Total number of shell pairs                 ...      4851
Shell pairs after pre-screening             ...      4360
Total number of primitive shell pairs       ...     27319
Primitive shell pairs kept                  ...     15086
          la=0 lb=0:   1684 shell pairs
          la=1 lb=0:   1405 shell pairs
          la=1 lb=1:    293 shell pairs
          la=2 lb=0:    631 shell pairs
          la=2 lb=1:    278 shell pairs
          la=2 lb=2:     69 shell pairs

Calculating one electron integrals          ... done (  0.0 sec)
Calculating RI/J V-Matrix + Cholesky decomp.... done (  0.0 sec)
Calculating Nuclear repulsion               ... done (  0.0 sec) ENN=    705.486375718450 Eh

SHARK setup successfully completed in   0.2 seconds

Maximum memory used throughout the entire GTOINT-calculation: 14.4 MB


           ************************************************************
           *        Program running with 4 parallel MPI-processes     *
           *              working on a common directory               *
           ************************************************************

Diagonalization of the overlap matrix:
Smallest eigenvalue                        ... 3.638e-04
Time for diagonalization                   ...    0.006 sec
Threshold for overlap eigenvalues          ... 1.000e-08
Number of eigenvalues below threshold      ... 0
Time for construction of square roots      ...    0.003 sec
Total time needed                          ...    0.009 sec

-------------------
DFT GRID GENERATION
-------------------

General Integration Accuracy     IntAcc      ... 4.959
Radial Grid Type                 RadialGrid  ... OptM3 with GC (2021)
Angular Grid (max. ang.)         AngularGrid ... 6 (Lebedev-590)
Angular grid pruning method      GridPruning ... 4 (adaptive)
Weight generation scheme         WeightScheme... Becke
Basis function cutoff            BFCut       ... 1.0000e-11
Integration weight cutoff        WCut        ... 1.0000e-14
Angular grids for H and He will be reduced by one unit
Partially contracted basis set               ... off
Rotationally invariant grid construction     ... off

Total number of grid points                  ...   282639
Total number of batches                      ...     4429
Average number of points per batch           ...       63
Average number of grid points per atom       ...    11306
Time for grid setup =    3.642 sec

--------------------
COSX GRID GENERATION
--------------------

GRIDX 1
-------
General Integration Accuracy     IntAcc      ... 4.020
Radial Grid Type                 RadialGrid  ... OptM3 with GC (2021)
Angular Grid (max. ang.)         AngularGrid ... 2 (Lebedev-110)
Angular grid pruning method      GridPruning ... 4 (adaptive)
Weight generation scheme         WeightScheme... Becke
Basis function cutoff            BFCut       ... 1.0000e-11
Integration weight cutoff        WCut        ... 1.0000e-14
Angular grids for H and He will be reduced by one unit
Partially contracted basis set               ... on
Rotationally invariant grid construction     ... off

Total number of grid points                  ...    31002
Total number of batches                      ...      498
Average number of points per batch           ...       62
Average number of grid points per atom       ...     1240
UseSFitting                                  ... on

GRIDX 2
-------
General Integration Accuracy     IntAcc      ... 4.338
Radial Grid Type                 RadialGrid  ... OptM3 with GC (2021)
Angular Grid (max. ang.)         AngularGrid ... 3 (Lebedev-194)
Angular grid pruning method      GridPruning ... 4 (adaptive)
Weight generation scheme         WeightScheme... Becke
Basis function cutoff            BFCut       ... 1.0000e-11
Integration weight cutoff        WCut        ... 1.0000e-14
Angular grids for H and He will be reduced by one unit
Partially contracted basis set               ... on
Rotationally invariant grid construction     ... off

Total number of grid points                  ...    67844
Total number of batches                      ...     1073
Average number of points per batch           ...       63
Average number of grid points per atom       ...     2714
UseSFitting                                  ... on

GRIDX 3
-------
General Integration Accuracy     IntAcc      ... 4.871
Radial Grid Type                 RadialGrid  ... OptM3 with GC (2021)
Angular Grid (max. ang.)         AngularGrid ... 4 (Lebedev-302)
Angular grid pruning method      GridPruning ... 4 (adaptive)
Weight generation scheme         WeightScheme... Becke
Basis function cutoff            BFCut       ... 1.0000e-11
Integration weight cutoff        WCut        ... 1.0000e-14
Angular grids for H and He will be reduced by one unit
Partially contracted basis set               ... on
Rotationally invariant grid construction     ... off

Total number of grid points                  ...   129634
Total number of batches                      ...     2038
Average number of points per batch           ...       63
Average number of grid points per atom       ...     5185
UseSFitting                                  ... on

Time for X-Grid setup             =    1.590 sec


--------------------
CPCM SOLVATION MODEL
--------------------
CPCM parameters:
  Epsilon                                         ...      80.4000
  Refrac                                          ...       1.3300
  Rsolv                                           ...       1.3000
  Surface type                                    ... GAUSSIAN VDW
  Epsilon function type                           ...         CPCM
Radii:
 Radius for C  used is    3.8550 Bohr (=   2.0400 Ang.)
 Radius for O  used is    3.4469 Bohr (=   1.8240 Ang.)
 Radius for H  used is    2.4944 Bohr (=   1.3200 Ang.)
Calculating surface                               ...        done! (  0.0s)
GEPOL surface points                              ...         1324
GEPOL Volume                                      ...    1426.7328
GEPOL Surface-area                                ...     762.4831
Calculating surface distance matrix               ...        done! (  0.0s)
Performing Cholesky decomposition & store         ...        done! (  0.1s)
Overall time for CPCM initialization              ...                 0.1s
--------------
SCF ITERATIONS
--------------
ITER       Energy         Delta-E        Max-DP      RMS-DP      [F,P]     Damp
               ***  Starting incremental Fock matrix formation  ***
  0   -538.9991170174   0.000000000000 0.00149630  0.00002317  0.0142650 0.7000
  1   -538.9993116606  -0.000194643144 0.00137200  0.00002274  0.0112791 0.7000
                               ***Turning on DIIS***
  2   -538.9994662455  -0.000154584954 0.00352878  0.00006186  0.0084722 0.0000
  3   -538.9998626762  -0.000396430643 0.00058078  0.00000977  0.0011393 0.0000
  4   -538.9998680625  -0.000005386343 0.00033996  0.00000620  0.0003059 0.0000
               *** Restarting incremental Fock matrix formation ***
                                   *** Resetting DIIS ***
  5   -538.9998687028  -0.000000640315 0.00005690  0.00000142  0.0000731 0.0000
  6   -538.9998686821   0.000000020677 0.00004956  0.00000089  0.0001325 0.0000
  7   -538.9998687215  -0.000000039382 0.00001386  0.00000023  0.0000220 0.0000
  8   -538.9998687221  -0.000000000538 0.00000909  0.00000011  0.0000122 0.0000
  9   -538.9998687169   0.000000005123 0.00000206  0.00000004  0.0000030 0.0000
                            ***DIIS convergence achieved***

               *****************************************************
               *                     SUCCESS                       *
               *           SCF CONVERGED AFTER  10 CYCLES          *
               *****************************************************

Old exchange energy                            =    -14.594864566 Eh
New exchange energy                            =    -14.594864585 Eh
Exchange energy change after final integration =     -0.000000019 Eh
Total energy after final integration           =   -538.999868747 Eh
Final COS-X integration done in                =     7.828 sec
Total Energy       :         -538.99986875 Eh          -14666.93208 eV
  Last Energy change         ...   -1.0509e-08  Tolerance :   1.0000e-08
  Last MAX-Density change    ...    0.0000e+00  Tolerance :   1.0000e-07
             **** THE GBW FILE WAS UPDATED (Q8_1e_1H_B3LYP_631Gd_opt.gbw) ****
             **** DENSITY Q8_1e_1H_B3LYP_631Gd_opt.scfp WAS UPDATED ****
             **** ENERGY FILE WAS UPDATED (Q8_1e_1H_B3LYP_631Gd_opt.en.tmp) ****
----------------------
UHF SPIN CONTAMINATION
----------------------

Warning: in a DFT calculation there is little theoretical justification to 
         calculate <S**2> as in Hartree-Fock theory. We will do it anyways
         but you should keep in mind that the values have only limited relevance

Expectation value of <S**2>     :     0.771570
Ideal value S*(S+1) for S=0.5   :     0.750000
Deviation                       :     0.021570

             **** THE GBW FILE WAS UPDATED (Q8_1e_1H_B3LYP_631Gd_opt.gbw) ****
             **** DENSITY Q8_1e_1H_B3LYP_631Gd_opt.scfp WAS UPDATED ****
Total SCF time: 0 days 0 hours 0 min 54 sec 

Maximum memory used throughout the entire SCF-calculation: 70.8 MB

-------------------------   --------------------
FINAL SINGLE POINT ENERGY      -538.999868746650
-------------------------   --------------------


           ************************************************************
           *        Program running with 4 parallel MPI-processes     *
           *              working on a common directory               *
           ************************************************************
------------------------------------------------------------------------------
                         ORCA SCF GRADIENT CALCULATION
------------------------------------------------------------------------------

 ... reading COSX grid (gridx3)
Gradient of the Kohn-Sham DFT energy:
Kohn-Sham wavefunction type      ... UKS
Hartree-Fock exchange scaling    ...    0.200
Number of operators              ...    2
Number of atoms                  ...   25
Basis set dimensions             ...  194
Integral neglect threshold       ... 2.5e-11
Integral primitive cutoff        ... 2.5e-12
SHARK Integral package           ... ON

Nuc. rep. gradient       (SHARK) ... done (  0.0 sec)
HCore & Overlap gradient (SHARK) ... done (  0.1 sec)
RI-J gradient            (SHARK) ... done (  0.6 sec)
COSX-gradient                    ... done ( 10.8 sec)
Exchange-correlation gradient    ... done

------------------
CARTESIAN GRADIENT
------------------

   1   C   :   -0.000112223   -0.000119444   -0.000002373
   2   C   :   -0.000155871    0.000173630    0.000014613
   3   C   :   -0.000007266   -0.000141986   -0.000007533
   4   C   :   -0.000004470    0.000021080   -0.000017137
   5   C   :    0.000235318    0.000092157   -0.000033440
   6   O   :   -0.000067152   -0.000066881    0.000019085
   7   C   :    0.000104010   -0.000058826    0.000016912
   8   O   :   -0.000015928    0.000056545    0.000006889
   9   C   :    0.000047130   -0.000008422   -0.000013947
  10   H   :    0.000006184    0.000022330    0.000015931
  11   H   :   -0.000004144    0.000008136    0.000000045
  12   H   :   -0.000011087   -0.000015398   -0.000001219
  13   C   :   -0.000057415   -0.000059735   -0.000022657
  14   H   :    0.000013104    0.000007645    0.000004917
  15   H   :    0.000012476    0.000011452   -0.000003191
  16   H   :    0.000007807   -0.000008157   -0.000008679
  17   C   :    0.000002729    0.000002863   -0.000062751
  18   H   :   -0.000002093    0.000027138    0.000014339
  19   H   :   -0.000029788   -0.000013368    0.000048411
  20   H   :   -0.000020075   -0.000044319    0.000010484
  21   C   :   -0.000072100   -0.000001076    0.000024898
  22   H   :    0.000018486    0.000027053   -0.000029309
  23   H   :    0.000044144    0.000034527    0.000000138
  24   H   :    0.000010998    0.000044994    0.000023595
  25   H   :    0.000023383    0.000016329   -0.000004377

Difference to translation invariance:
           :   -0.0000338439    0.0000082696   -0.0000063560

Difference to rotation invariance:
           :    0.0002284020    0.0001552561   -0.0007009444

Norm of the cartesian gradient     ...    0.0004816790
RMS gradient                       ...    0.0000556195
MAX gradient                       ...    0.0002353184

-------
TIMINGS
-------

Total SCF gradient time            ...       18.441 sec

One electron gradient       ....       0.098 sec  (  0.5%)
RI-J Coulomb gradient       ....       0.575 sec  (  3.1%)
COSX gradient               ....      10.813 sec  ( 58.6%)
XC gradient                 ....       6.017 sec  ( 32.6%)
CPCM gradient               ....       0.305 sec  (  1.7%)
   A-Matrix (El+Nuc)        ....       0.079 sec  (  0.4%)
   Potential                ....       0.226 sec  (  1.2%)

Maximum memory used throughout the entire SCFGRAD-calculation: 63.8 MB
------------------------------------------------------------------------------
                         ORCA GEOMETRY RELAXATION STEP
------------------------------------------------------------------------------

Reading the OPT-File                    .... done
Getting information on internals        .... done
Copying old internal coords+grads       .... done
Making the new internal coordinates     .... (new redundants).... done
Validating the new internal coordinates .... (new redundants).... done
Calculating the B-matrix                .... done
Calculating the G,G- and P matrices     .... done
Transforming gradient to internals      .... done
Projecting the internal gradient        .... done
Number of atoms                         ....  25
Number of internal coordinates          .... 118
Current Energy                          ....  -538.999868747 Eh
Current gradient norm                   ....     0.000481679 Eh/bohr
Maximum allowed component of the step   ....  0.300
Current trust radius                    ....  0.300
Updating the Hessian (BFGS)             .... done
Forming the augmented Hessian           .... done
Diagonalizing the augmented Hessian     .... done
Last element of RFO vector              ....  0.999696030
Lowest eigenvalues of augmented Hessian:
 -0.000000855  0.000698437  0.000893618  0.001296572  0.002105429
Length of the computed step             ....  0.024662068
The final length of the internal step   ....  0.024662068
Converting the step to cartesian space:
 Initial RMS(Int)=    0.0022703274
Transforming coordinates:
 Iter   0:  RMS(Cart)=    0.0037613440 RMS(Int)=    1.0017083423
 Iter   1:  RMS(Cart)=    0.0000163115 RMS(Int)=    0.0000125675
 Iter   2:  RMS(Cart)=    0.0000001471 RMS(Int)=    0.0000000875
 Iter   3:  RMS(Cart)=    0.0000000013 RMS(Int)=    0.0000000010
done
Storing new coordinates                 .... done

                                .--------------------.
          ----------------------|Geometry convergence|-------------------------
          Item                value                   Tolerance       Converged
          ---------------------------------------------------------------------
          Energy change      -0.0000138046            0.0000002000      NO
          RMS gradient        0.0000364937            0.0000080000      NO
          MAX gradient        0.0001614448            0.0000300000      NO
          RMS step            0.0022703274            0.0001000000      NO
          MAX step            0.0101840544            0.0002000000      NO
          ........................................................
          Max(Bonds)      0.0001      Max(Angles)    0.02
          Max(Dihed)        0.58      Max(Improp)    0.00
          ---------------------------------------------------------------------

The optimization has not yet converged - more geometry cycles are needed


    ---------------------------------------------------------------------------
                         Redundant Internal Coordinates
                            (Angstroem and degrees)

        Definition                    Value    dE/dq     Step     New-Value
    ----------------------------------------------------------------------------
     1. B(C   1,C   0)                1.3853  0.000152 -0.0001    1.3852   
     2. B(C   3,C   2)                1.3829  0.000034  0.0000    1.3829   
     3. B(C   4,C   1)                1.4220 -0.000156  0.0001    1.4221   
     4. B(C   4,C   2)                1.4231  0.000068 -0.0001    1.4231   
     5. B(O   5,C   4)                1.3541 -0.000049 -0.0000    1.3541   
     6. B(C   6,C   0)                1.4653 -0.000074  0.0001    1.4654   
     7. B(C   6,C   3)                1.4654  0.000013 -0.0001    1.4653   
     8. B(O   7,C   6)                1.2640 -0.000055  0.0000    1.2640   
     9. B(C   8,C   1)                1.5136  0.000042 -0.0000    1.5136   
    10. B(H   9,C   8)                1.0993  0.000004 -0.0000    1.0993   
    11. B(H  10,C   8)                1.0993  0.000007 -0.0000    1.0993   
    12. B(H  11,C   8)                1.0904 -0.000003  0.0000    1.0904   
    13. B(C  12,C   0)                1.5080  0.000013  0.0000    1.5080   
    14. B(H  13,C  12)                1.0975  0.000005  0.0000    1.0975   
    15. B(H  14,C  12)                1.0974  0.000013 -0.0000    1.0974   
    16. B(H  15,C  12)                1.0911  0.000001 -0.0000    1.0910   
    17. B(C  16,C   3)                1.5084  0.000052 -0.0000    1.5084   
    18. B(H  17,C  16)                1.0973 -0.000008  0.0000    1.0973   
    19. B(H  18,C  16)                1.0910  0.000014  0.0000    1.0910   
    20. B(H  19,C  16)                1.0974  0.000007 -0.0000    1.0974   
    21. B(C  20,C   2)                1.5111  0.000054 -0.0000    1.5111   
    22. B(H  21,C  20)                1.0909 -0.000025  0.0000    1.0909   
    23. B(H  22,C  20)                1.0972  0.000014 -0.0001    1.0971   
    24. B(H  23,C  20)                1.0970  0.000009  0.0001    1.0971   
    25. B(H  24,O   5)                0.9732  0.000024 -0.0000    0.9731   
    26. A(C   1,C   0,C  12)          122.43 -0.000006    0.00    122.43   
    27. A(C   1,C   0,C   6)          120.08  0.000041   -0.00    120.08   
    28. A(C   6,C   0,C  12)          117.49 -0.000035    0.00    117.49   
    29. A(C   0,C   1,C   8)          123.03  0.000003    0.00    123.03   
    30. A(C   0,C   1,C   4)          118.56 -0.000013    0.00    118.56   
    31. A(C   4,C   1,C   8)          118.41  0.000010   -0.00    118.41   
    32. A(C   3,C   2,C  20)          123.41  0.000105   -0.00    123.41   
    33. A(C   3,C   2,C   4)          118.69  0.000057   -0.00    118.69   
    34. A(C   4,C   2,C  20)          117.90 -0.000161    0.01    117.90   
    35. A(C   6,C   3,C  16)          117.54 -0.000013    0.00    117.54   
    36. A(C   2,C   3,C   6)          120.03 -0.000041    0.00    120.03   
    37. A(C   2,C   3,C  16)          122.42  0.000054   -0.00    122.42   
    38. A(C   2,C   4,O   5)          115.28 -0.000059    0.00    115.29   
    39. A(C   1,C   4,C   2)          123.56 -0.000029    0.00    123.56   
    40. A(C   1,C   4,O   5)          121.16  0.000088   -0.00    121.16   
    41. A(C   4,O   5,H  24)          110.73  0.000017    0.00    110.73   
    42. A(C   3,C   6,O   7)          120.53 -0.000006   -0.00    120.53   
    43. A(C   0,C   6,O   7)          120.39  0.000022   -0.00    120.39   
    44. A(C   0,C   6,C   3)          119.08 -0.000015    0.00    119.09   
    45. A(H   9,C   8,H  10)          107.39 -0.000021    0.00    107.39   
    46. A(C   1,C   8,H  10)          111.47 -0.000007   -0.00    111.47   
    47. A(C   1,C   8,H   9)          111.52  0.000028   -0.00    111.52   
    48. A(H  10,C   8,H  11)          107.28  0.000012   -0.00    107.28   
    49. A(H   9,C   8,H  11)          107.22  0.000007    0.00    107.23   
    50. A(C   1,C   8,H  11)          111.70 -0.000019    0.00    111.70   
    51. A(H  14,C  12,H  15)          108.47  0.000001    0.01    108.48   
    52. A(H  13,C  12,H  15)          108.44 -0.000005   -0.00    108.44   
    53. A(C   0,C  12,H  15)          109.60  0.000029   -0.01    109.60   
    54. A(H  13,C  12,H  14)          106.99 -0.000017    0.00    107.00   
    55. A(C   0,C  12,H  14)          111.61 -0.000012    0.01    111.62   
    56. A(C   0,C  12,H  13)          111.60  0.000002   -0.01    111.59   
    57. A(H  17,C  16,H  18)          108.48  0.000016   -0.01    108.47   
    58. A(C   3,C  16,H  18)          109.67  0.000028   -0.01    109.66   
    59. A(C   3,C  16,H  17)          111.60 -0.000017   -0.01    111.59   
    60. A(H  18,C  16,H  19)          108.40 -0.000062    0.02    108.43   
    61. A(H  17,C  16,H  19)          106.97 -0.000011    0.00    106.97   
    62. A(C   3,C  16,H  19)          111.60  0.000043    0.00    111.60   
    63. A(H  22,C  20,H  23)          106.57 -0.000027    0.00    106.57   
    64. A(H  21,C  20,H  23)          108.21 -0.000008   -0.01    108.20   
    65. A(C   2,C  20,H  23)          110.95  0.000010    0.00    110.95   
    66. A(H  21,C  20,H  22)          108.22  0.000033    0.01    108.22   
    67. A(C   2,C  20,H  22)          110.91 -0.000039    0.00    110.91   
    68. A(C   2,C  20,H  21)          111.78  0.000030    0.00    111.78   
    69. D(C   8,C   1,C   0,C  12)     -0.07 -0.000007    0.01     -0.06   
    70. D(C   4,C   1,C   0,C  12)   -179.98 -0.000004   -0.00   -179.98   
    71. D(C   4,C   1,C   0,C   6)      0.02 -0.000006    0.01      0.03   
    72. D(C   8,C   1,C   0,C   6)    179.93 -0.000010    0.03    179.96   
    73. D(C  16,C   3,C   2,C  20)      0.06  0.000004   -0.01      0.05   
    74. D(C  16,C   3,C   2,C   4)    179.97 -0.000004    0.05    180.01   
    75. D(C   6,C   3,C   2,C  20)   -179.90  0.000011   -0.03   -179.93   
    76. D(C   6,C   3,C   2,C   4)      0.01  0.000002    0.03      0.04   
    77. D(O   5,C   4,C   2,C   3)   -179.99  0.000007   -0.06   -180.05   
    78. D(C   1,C   4,C   2,C  20)    179.88 -0.000010    0.02    179.90   
    79. D(O   5,C   4,C   1,C   0)    179.98 -0.000005    0.04    180.02   
    80. D(C   2,C   4,C   1,C   8)   -179.90  0.000008    0.00   -179.90   
    81. D(C   1,C   4,C   2,C   3)     -0.03 -0.000002   -0.04     -0.07   
    82. D(C   2,C   4,C   1,C   0)      0.02  0.000005    0.02      0.03   
    83. D(O   5,C   4,C   1,C   8)      0.06 -0.000001    0.02      0.09   
    84. D(O   5,C   4,C   2,C  20)     -0.08 -0.000001   -0.00     -0.09   
    85. D(H  24,O   5,C   4,C   2)    179.98  0.000003   -0.03    179.95   
    86. D(H  24,O   5,C   4,C   1)      0.02  0.000011   -0.05     -0.03   
    87. D(O   7,C   6,C   3,C  16)      0.05 -0.000000   -0.02      0.03   
    88. D(O   7,C   6,C   3,C   2)   -179.99 -0.000007    0.00   -179.99   
    89. D(C   0,C   6,C   3,C  16)   -179.93  0.000002   -0.02   -179.96   
    90. D(C   0,C   6,C   3,C   2)      0.03 -0.000004   -0.00      0.02   
    91. D(O   7,C   6,C   0,C  12)     -0.03  0.000006   -0.01     -0.03   
    92. D(O   7,C   6,C   0,C   1)    179.97  0.000009   -0.02    179.95   
    93. D(C   3,C   6,C   0,C  12)    179.96  0.000004   -0.01    179.95   
    94. D(C   3,C   6,C   0,C   1)     -0.04  0.000006   -0.02     -0.06   
    95. D(H  10,C   8,C   1,C   4)     60.95 -0.000002   -0.07     60.88   
    96. D(H  10,C   8,C   1,C   0)   -118.96  0.000002   -0.08   -119.04   
    97. D(H   9,C   8,C   1,C   4)    -59.07  0.000011   -0.06    -59.14   
    98. D(H  11,C   8,C   1,C   0)      1.05 -0.000001   -0.09      0.96   
    99. D(H   9,C   8,C   1,C   0)    121.02  0.000014   -0.08    120.94   
   100. D(H  11,C   8,C   1,C   4)   -179.04 -0.000004   -0.07   -179.11   
   101. D(H  15,C  12,C   0,C   6)     -0.33  0.000002   -0.04     -0.37   
   102. D(H  15,C  12,C   0,C   1)    179.68 -0.000000   -0.03    179.65   
   103. D(H  14,C  12,C   0,C   6)   -120.52 -0.000011   -0.05   -120.57   
   104. D(H  14,C  12,C   0,C   1)     59.48 -0.000013   -0.04     59.45   
   105. D(H  13,C  12,C   0,C   6)    119.82  0.000017   -0.05    119.76   
   106. D(H  13,C  12,C   0,C   1)    -60.18  0.000015   -0.04    -60.22   
   107. D(H  19,C  16,C   3,C   6)    119.96 -0.000017    0.16    120.12   
   108. D(H  19,C  16,C   3,C   2)    -60.00 -0.000010    0.14    -59.86   
   109. D(H  18,C  16,C   3,C   6)     -0.18  0.000015    0.14     -0.04   
   110. D(H  18,C  16,C   3,C   2)    179.86  0.000022    0.12    179.98   
   111. D(H  17,C  16,C   3,C   6)   -120.41 -0.000013    0.16   -120.26   
   112. D(H  17,C  16,C   3,C   2)     59.63 -0.000007    0.14     59.76   
   113. D(H  23,C  20,C   2,C   4)     58.47 -0.000029    0.53     59.00   
   114. D(H  23,C  20,C   2,C   3)   -121.62 -0.000037    0.58   -121.04   
   115. D(H  22,C  20,C   2,C   4)    -59.77  0.000024    0.52    -59.25   
   116. D(H  22,C  20,C   2,C   3)    120.13  0.000016    0.58    120.71   
   117. D(H  21,C  20,C   2,C   4)    179.36 -0.000011    0.51    179.87   
   118. D(H  21,C  20,C   2,C   3)     -0.73 -0.000020    0.57     -0.16   
    ----------------------------------------------------------------------------

         *************************************************************
         *                GEOMETRY OPTIMIZATION CYCLE  32            *
         *************************************************************
---------------------------------
CARTESIAN COORDINATES (ANGSTROEM)
---------------------------------
  C      1.222784   -0.798790    0.010496
  C      1.278352    0.585270    0.018925
  C     -1.225252    0.700437   -0.039160
  C     -1.300047   -0.680409   -0.048764
  C      0.057910    1.314839   -0.006257
  O      0.050872    2.668884    0.000173
  C     -0.073331   -1.481528   -0.024446
  O     -0.130823   -2.744176   -0.033248
  C      2.578994    1.358580    0.055381
  H      2.678868    2.021032   -0.816200
  H      2.648728    1.986504    0.954960
  H      3.443436    0.693899    0.056554
  C      2.461744   -1.658099    0.035797
  H      3.103458   -1.467198   -0.833878
  H      3.068277   -1.466863    0.930136
  H      2.176830   -2.711270    0.029916
  C     -2.614833   -1.418877   -0.083432
  H     -3.197861   -1.163486   -0.977299
  H     -2.431838   -2.494419   -0.085748
  H     -3.238194   -1.174926    0.786143
  C     -2.439492    1.599578   -0.061069
  H     -3.367188    1.026257   -0.087888
  H     -2.462496    2.248198    0.823451
  H     -2.420983    2.262592   -0.934925
  H      0.958917    3.018034    0.023801

----------------------------
CARTESIAN COORDINATES (A.U.)
----------------------------
  NO LB      ZA    FRAG     MASS         X           Y           Z
   0 C     6.0000    0    12.011    2.310726   -1.509494    0.019834
   1 C     6.0000    0    12.011    2.415735    1.106000    0.035762
   2 C     6.0000    0    12.011   -2.315391    1.323635   -0.074001
   3 C     6.0000    0    12.011   -2.456734   -1.285786   -0.092150
   4 C     6.0000    0    12.011    0.109434    2.484685   -0.011824
   5 O     8.0000    0    15.999    0.096134    5.043460    0.000327
   6 C     6.0000    0    12.011   -0.138576   -2.799683   -0.046197
   7 O     8.0000    0    15.999   -0.247219   -5.185742   -0.062830
   8 C     6.0000    0    12.011    4.873592    2.567343    0.104654
   9 H     1.0000    0     1.008    5.062327    3.819198   -1.542394
  10 H     1.0000    0     1.008    5.005370    3.753948    1.804613
  11 H     1.0000    0     1.008    6.507151    1.311278    0.106871
  12 C     6.0000    0    12.011    4.652023   -3.133353    0.067647
  13 H     1.0000    0     1.008    5.864686   -2.772602   -1.575801
  14 H     1.0000    0     1.008    5.798204   -2.771968    1.757702
  15 H     1.0000    0     1.008    4.113612   -5.123558    0.056533
  16 C     6.0000    0    12.011   -4.941319   -2.681290   -0.157664
  17 H     1.0000    0     1.008   -6.043082   -2.198669   -1.846828
  18 H     1.0000    0     1.008   -4.595509   -4.713770   -0.162039
  19 H     1.0000    0     1.008   -6.119300   -2.220288    1.485595
  20 C     6.0000    0    12.011   -4.609971    3.022764   -0.115404
  21 H     1.0000    0     1.008   -6.363063    1.939345   -0.166085
  22 H     1.0000    0     1.008   -4.653443    4.248478    1.556097
  23 H     1.0000    0     1.008   -4.574995    4.275679   -1.766753
  24 H     1.0000    0     1.008    1.812091    5.703258    0.044978

--------------------------------
INTERNAL COORDINATES (ANGSTROEM)
--------------------------------
 C      0   0   0     0.000000000000     0.00000000     0.00000000
 C      1   0   0     1.385200757662     0.00000000     0.00000000
 C      2   1   0     2.506924587586    90.32647346     0.00000000
 C      3   2   1     1.382903605975    90.47578101   359.96931994
 C      2   1   3     1.422105167474   118.55894003     0.00000000
 O      5   2   1     1.354079330028   121.15692347   180.01782500
 C      4   3   2     1.465338298907   120.03348759     0.00000000
 O      7   4   3     1.263986788745   120.52677993   180.01454385
 C      2   1   3     1.513606639636   123.03167436   179.91014119
 H      9   2   1     1.099304857693   111.52147353   120.93795628
 H      9   2   1     1.099269751577   111.47285227   240.95846595
 H      9   2   1     1.090441546082   111.70378907     0.96462567
 C      1   2   3     1.508003926685   122.43224883   180.03097315
 H     13   1   2     1.097531351138   111.59015140   299.77791006
 H     13   1   2     1.097403910952   111.62092785    59.44726098
 H     13   1   2     1.091045501238   109.59755462   179.64608827
 C      4   3   2     1.508376659768   122.42219760   179.98306087
 H     17   4   3     1.097335337517   111.58617710    59.76450182
 H     17   4   3     1.091000929521   109.66293033   179.97635696
 H     17   4   3     1.097384269127   111.59790859   300.14153370
 C      3   2   1     1.511063223200   146.11660451   179.86948052
 H     21   3   2     1.090888078781   111.77657171   179.95915963
 H     21   3   2     1.097092660239   110.91341646   300.83273374
 H     21   3   2     1.097066435866   110.95314703    59.08279849
 H      6   5   2     0.973144452337   110.73471174   359.96556395

---------------------------
INTERNAL COORDINATES (A.U.)
---------------------------
 C      0   0   0     0.000000000000     0.00000000     0.00000000
 C      1   0   0     2.617650072481     0.00000000     0.00000000
 C      2   1   0     4.737400908931    90.32647346     0.00000000
 C      3   2   1     2.613309084905    90.47578101   359.96931994
 C      2   1   3     2.687389300160   118.55894003     0.00000000
 O      5   2   1     2.558839097356   121.15692347   180.01782500
 C      4   3   2     2.769088078480   120.03348759     0.00000000
 O      7   4   3     2.388588867622   120.52677993   180.01454385
 C      2   1   3     2.860302023398   123.03167436   179.91014119
 H      9   2   1     2.077385118729   111.52147353   120.93795628
 H      9   2   1     2.077318777784   111.47285227   240.95846595
 H      9   2   1     2.060635887145   111.70378907     0.96462567
 C      1   2   3     2.849714430313   122.43224883   180.03097315
 H     13   1   2     2.074033677043   111.59015140   299.77791006
 H     13   1   2     2.073792849993   111.62092785    59.44726098
 H     13   1   2     2.061777196986   109.59755462   179.64608827
 C      4   3   2     2.850418793760   122.42219760   179.98306087
 H     17   4   3     2.073663264981   111.58617710    59.76450182
 H     17   4   3     2.061692968649   109.66293033   179.97635696
 H     17   4   3     2.073755732324   111.59790859   300.14153370
 C      3   2   1     2.855495662888   146.11660451   179.86948052
 H     21   3   2     2.061479711655   111.77657171   179.95915963
 H     21   3   2     2.073204671386   110.91341646   300.83273374
 H     21   3   2     2.073155114504   110.95314703    59.08279849
 H      6   5   2     1.838976503661   110.73471174   359.96556395


           ************************************************************
           *        Program running with 4 parallel MPI-processes     *
           *              working on a common directory               *
           ************************************************************
------------------------------------------------------------------------------
                   ___                                                        
                  /   \      - P O W E R E D   B Y -                         
                 /     \                                                     
                 |  |  |   _    _      __       _____    __    __             
                 |  |  |  | |  | |    /  \     |  _  \  |  |  /  |          
                  \  \/   | |  | |   /    \    | | | |  |  | /  /          
                 / \  \   | |__| |  /  /\  \   | |_| |  |  |/  /          
                |  |  |   |  __  | /  /__\  \  |    /   |      \           
                |  |  |   | |  | | |   __   |  |    \   |  |\   \          
                \     /   | |  | | |  |  |  |  | |\  \  |  | \   \       
                 \___/    |_|  |_| |__|  |__|  |_| \__\ |__|  \__/        
                                                                              
                      - O R C A' S   B I G   F R I E N D -                    
                                      &                                       
                       - I N T E G R A L  F E E D E R -                       
                                                                              
 v1 FN, 2020, v2 2021                                                         
------------------------------------------------------------------------------


Reading SHARK input file Q8_1e_1H_B3LYP_631Gd_opt.SHARKINP.tmp ... ok
----------------------
SHARK INTEGRAL PACKAGE
----------------------

Number of atoms                             ...     25
Number of basis functions                   ...    194
Number of shells                            ...     98
Maximum angular momentum                    ...      2
Integral batch strategy                     ... SHARK/LIBINT Hybrid
RI-J (if used) integral strategy            ... SPLIT-RIJ (Revised 2003 algorithm where possible)
Printlevel                                  ...      1
Contraction scheme used                     ... SEGMENTED contraction
Coulomb Range Separation                    ... NOT USED
Exchange Range Separation                   ... NOT USED
Finite Nucleus Model                        ... NOT USED
Auxiliary Coulomb fitting basis             ... AVAILABLE
   # of basis functions in Aux-J            ...    731
   # of shells in Aux-J                     ...    245
   Maximum angular momentum in Aux-J        ...      4
Auxiliary J/K fitting basis                 ... NOT available
Auxiliary Correlation fitting basis         ... NOT available
Auxiliary 'external' fitting basis          ... NOT available
Integral threshold                          ...     2.500000e-11
Primitive cut-off                           ...     2.500000e-12
Primitive pair pre-selection threshold      ...     2.500000e-12

Calculating pre-screening integrals         ... done (  0.0 sec) Dimension = 98
Organizing shell pair data                  ... done (  0.0 sec)
Shell pair information
Total number of shell pairs                 ...      4851
Shell pairs after pre-screening             ...      4361
Total number of primitive shell pairs       ...     27319
Primitive shell pairs kept                  ...     15083
          la=0 lb=0:   1684 shell pairs
          la=1 lb=0:   1406 shell pairs
          la=1 lb=1:    293 shell pairs
          la=2 lb=0:    631 shell pairs
          la=2 lb=1:    278 shell pairs
          la=2 lb=2:     69 shell pairs

Calculating one electron integrals          ... done (  0.0 sec)
Calculating RI/J V-Matrix + Cholesky decomp.... done (  0.0 sec)
Calculating Nuclear repulsion               ... done (  0.0 sec) ENN=    705.489644021271 Eh

SHARK setup successfully completed in   0.2 seconds

Maximum memory used throughout the entire GTOINT-calculation: 14.4 MB


           ************************************************************
           *        Program running with 4 parallel MPI-processes     *
           *              working on a common directory               *
           ************************************************************

Diagonalization of the overlap matrix:
Smallest eigenvalue                        ... 3.638e-04
Time for diagonalization                   ...    0.006 sec
Threshold for overlap eigenvalues          ... 1.000e-08
Number of eigenvalues below threshold      ... 0
Time for construction of square roots      ...    0.003 sec
Total time needed                          ...    0.009 sec

-------------------
DFT GRID GENERATION
-------------------

General Integration Accuracy     IntAcc      ... 4.959
Radial Grid Type                 RadialGrid  ... OptM3 with GC (2021)
Angular Grid (max. ang.)         AngularGrid ... 6 (Lebedev-590)
Angular grid pruning method      GridPruning ... 4 (adaptive)
Weight generation scheme         WeightScheme... Becke
Basis function cutoff            BFCut       ... 1.0000e-11
Integration weight cutoff        WCut        ... 1.0000e-14
Angular grids for H and He will be reduced by one unit
Partially contracted basis set               ... off
Rotationally invariant grid construction     ... off

Total number of grid points                  ...   282639
Total number of batches                      ...     4429
Average number of points per batch           ...       63
Average number of grid points per atom       ...    11306
Time for grid setup =    3.593 sec

--------------------
COSX GRID GENERATION
--------------------

GRIDX 1
-------
General Integration Accuracy     IntAcc      ... 4.020
Radial Grid Type                 RadialGrid  ... OptM3 with GC (2021)
Angular Grid (max. ang.)         AngularGrid ... 2 (Lebedev-110)
Angular grid pruning method      GridPruning ... 4 (adaptive)
Weight generation scheme         WeightScheme... Becke
Basis function cutoff            BFCut       ... 1.0000e-11
Integration weight cutoff        WCut        ... 1.0000e-14
Angular grids for H and He will be reduced by one unit
Partially contracted basis set               ... on
Rotationally invariant grid construction     ... off

Total number of grid points                  ...    31004
Total number of batches                      ...      497
Average number of points per batch           ...       62
Average number of grid points per atom       ...     1240
UseSFitting                                  ... on

GRIDX 2
-------
General Integration Accuracy     IntAcc      ... 4.338
Radial Grid Type                 RadialGrid  ... OptM3 with GC (2021)
Angular Grid (max. ang.)         AngularGrid ... 3 (Lebedev-194)
Angular grid pruning method      GridPruning ... 4 (adaptive)
Weight generation scheme         WeightScheme... Becke
Basis function cutoff            BFCut       ... 1.0000e-11
Integration weight cutoff        WCut        ... 1.0000e-14
Angular grids for H and He will be reduced by one unit
Partially contracted basis set               ... on
Rotationally invariant grid construction     ... off

Total number of grid points                  ...    67846
Total number of batches                      ...     1073
Average number of points per batch           ...       63
Average number of grid points per atom       ...     2714
UseSFitting                                  ... on

GRIDX 3
-------
General Integration Accuracy     IntAcc      ... 4.871
Radial Grid Type                 RadialGrid  ... OptM3 with GC (2021)
Angular Grid (max. ang.)         AngularGrid ... 4 (Lebedev-302)
Angular grid pruning method      GridPruning ... 4 (adaptive)
Weight generation scheme         WeightScheme... Becke
Basis function cutoff            BFCut       ... 1.0000e-11
Integration weight cutoff        WCut        ... 1.0000e-14
Angular grids for H and He will be reduced by one unit
Partially contracted basis set               ... on
Rotationally invariant grid construction     ... off

Total number of grid points                  ...   129637
Total number of batches                      ...     2037
Average number of points per batch           ...       63
Average number of grid points per atom       ...     5185
UseSFitting                                  ... on

Time for X-Grid setup             =    1.545 sec


--------------------
CPCM SOLVATION MODEL
--------------------
CPCM parameters:
  Epsilon                                         ...      80.4000
  Refrac                                          ...       1.3300
  Rsolv                                           ...       1.3000
  Surface type                                    ... GAUSSIAN VDW
  Epsilon function type                           ...         CPCM
Radii:
 Radius for C  used is    3.8550 Bohr (=   2.0400 Ang.)
 Radius for O  used is    3.4469 Bohr (=   1.8240 Ang.)
 Radius for H  used is    2.4944 Bohr (=   1.3200 Ang.)
Calculating surface                               ...        done! (  0.0s)
GEPOL surface points                              ...         1323
GEPOL Volume                                      ...    1426.8376
GEPOL Surface-area                                ...     762.5442
Calculating surface distance matrix               ...        done! (  0.0s)
Performing Cholesky decomposition & store         ...        done! (  0.1s)
Overall time for CPCM initialization              ...                 0.1s
--------------
SCF ITERATIONS
--------------
ITER       Energy         Delta-E        Max-DP      RMS-DP      [F,P]     Damp
               ***  Starting incremental Fock matrix formation  ***
  0   -538.9998497266   0.000000000000 0.00024475  0.00000387  0.0023528 0.7000
  1   -538.9998547956  -0.000005068994 0.00022438  0.00000377  0.0018603 0.7000
                               ***Turning on DIIS***
  2   -538.9998588269  -0.000004031283 0.00057706  0.00001023  0.0013973 0.0000
  3   -538.9998691674  -0.000010340445 0.00014634  0.00000250  0.0001879 0.0000
               *** Restarting incremental Fock matrix formation ***
                                   *** Resetting DIIS ***
  4   -538.9998693225  -0.000000155138 0.00000725  0.00000021  0.0000045 0.0000
  5   -538.9998693228  -0.000000000257 0.00000301  0.00000009  0.0000072 0.0000
                 **** Energy Check signals convergence ****

               *****************************************************
               *                     SUCCESS                       *
               *           SCF CONVERGED AFTER   6 CYCLES          *
               *****************************************************

Old exchange energy                            =    -14.594874788 Eh
New exchange energy                            =    -14.594874809 Eh
Exchange energy change after final integration =     -0.000000021 Eh
Total energy after final integration           =   -538.999869345 Eh
Final COS-X integration done in                =     7.970 sec
Total Energy       :         -538.99986934 Eh          -14666.93210 eV
  Last Energy change         ...   -6.5359e-10  Tolerance :   1.0000e-08
  Last MAX-Density change    ...    0.0000e+00  Tolerance :   1.0000e-07
             **** THE GBW FILE WAS UPDATED (Q8_1e_1H_B3LYP_631Gd_opt.gbw) ****
             **** DENSITY Q8_1e_1H_B3LYP_631Gd_opt.scfp WAS UPDATED ****
             **** ENERGY FILE WAS UPDATED (Q8_1e_1H_B3LYP_631Gd_opt.en.tmp) ****
----------------------
UHF SPIN CONTAMINATION
----------------------

Warning: in a DFT calculation there is little theoretical justification to 
         calculate <S**2> as in Hartree-Fock theory. We will do it anyways
         but you should keep in mind that the values have only limited relevance

Expectation value of <S**2>     :     0.771568
Ideal value S*(S+1) for S=0.5   :     0.750000
Deviation                       :     0.021568

             **** THE GBW FILE WAS UPDATED (Q8_1e_1H_B3LYP_631Gd_opt.gbw) ****
             **** DENSITY Q8_1e_1H_B3LYP_631Gd_opt.scfp WAS UPDATED ****
Total SCF time: 0 days 0 hours 0 min 39 sec 

Maximum memory used throughout the entire SCF-calculation: 70.7 MB

-------------------------   --------------------
FINAL SINGLE POINT ENERGY      -538.999869344540
-------------------------   --------------------


           ************************************************************
           *        Program running with 4 parallel MPI-processes     *
           *              working on a common directory               *
           ************************************************************
------------------------------------------------------------------------------
                         ORCA SCF GRADIENT CALCULATION
------------------------------------------------------------------------------

 ... reading COSX grid (gridx3)
Gradient of the Kohn-Sham DFT energy:
Kohn-Sham wavefunction type      ... UKS
Hartree-Fock exchange scaling    ...    0.200
Number of operators              ...    2
Number of atoms                  ...   25
Basis set dimensions             ...  194
Integral neglect threshold       ... 2.5e-11
Integral primitive cutoff        ... 2.5e-12
SHARK Integral package           ... ON

Nuc. rep. gradient       (SHARK) ... done (  0.0 sec)
HCore & Overlap gradient (SHARK) ... done (  0.1 sec)
RI-J gradient            (SHARK) ... done (  0.6 sec)
COSX-gradient                    ... done ( 11.2 sec)
Exchange-correlation gradient    ... done

------------------
CARTESIAN GRADIENT
------------------

   1   C   :   -0.000073337   -0.000065561   -0.000009808
   2   C   :   -0.000100349    0.000090654    0.000014795
   3   C   :    0.000007666   -0.000116976    0.000017436
   4   C   :    0.000011016    0.000014492   -0.000021655
   5   C   :    0.000141347    0.000099733   -0.000016724
   6   O   :   -0.000041452   -0.000067151    0.000007041
   7   C   :    0.000046675   -0.000017026    0.000008139
   8   O   :   -0.000021522    0.000031016    0.000003920
   9   C   :    0.000043998   -0.000010674   -0.000023748
  10   H   :    0.000004149    0.000018732    0.000014414
  11   H   :   -0.000009121    0.000005490    0.000001973
  12   H   :   -0.000005755   -0.000015428    0.000002089
  13   C   :   -0.000037346   -0.000060633    0.000003015
  14   H   :    0.000006637    0.000014132   -0.000001479
  15   H   :    0.000014005    0.000008670   -0.000009223
  16   H   :    0.000000416   -0.000000229   -0.000010579
  17   C   :   -0.000017037   -0.000003499   -0.000040371
  18   H   :    0.000008006    0.000022421    0.000012689
  19   H   :   -0.000013683   -0.000017573    0.000029523
  20   H   :   -0.000013887   -0.000017752    0.000002739
  21   C   :   -0.000056253   -0.000014249    0.000029795
  22   H   :    0.000010577    0.000023497   -0.000020697
  23   H   :    0.000045469    0.000025486   -0.000007075
  24   H   :    0.000005373    0.000045166    0.000008516
  25   H   :    0.000010663    0.000016058   -0.000002038

Difference to translation invariance:
           :   -0.0000337440    0.0000087945   -0.0000073130

Difference to rotation invariance:
           :    0.0002233772    0.0001529366   -0.0007011340

Norm of the cartesian gradient     ...    0.0003288396
RMS gradient                       ...    0.0000379711
MAX gradient                       ...    0.0001413469

-------
TIMINGS
-------

Total SCF gradient time            ...       18.914 sec

One electron gradient       ....       0.109 sec  (  0.6%)
RI-J Coulomb gradient       ....       0.589 sec  (  3.1%)
COSX gradient               ....      11.217 sec  ( 59.3%)
XC gradient                 ....       6.027 sec  ( 31.9%)
CPCM gradient               ....       0.312 sec  (  1.6%)
   A-Matrix (El+Nuc)        ....       0.080 sec  (  0.4%)
   Potential                ....       0.232 sec  (  1.2%)

Maximum memory used throughout the entire SCFGRAD-calculation: 63.4 MB
------------------------------------------------------------------------------
                         ORCA GEOMETRY RELAXATION STEP
------------------------------------------------------------------------------

Reading the OPT-File                    .... done
Getting information on internals        .... done
Copying old internal coords+grads       .... done
Making the new internal coordinates     .... (new redundants).... done
Validating the new internal coordinates .... (new redundants).... done
Calculating the B-matrix                .... done
Calculating the G,G- and P matrices     .... done
Transforming gradient to internals      .... done
Projecting the internal gradient        .... done
Number of atoms                         ....  25
Number of internal coordinates          .... 118
Current Energy                          ....  -538.999869345 Eh
Current gradient norm                   ....     0.000328840 Eh/bohr
Maximum allowed component of the step   ....  0.300
Current trust radius                    ....  0.300
Updating the Hessian (BFGS)             .... done
Forming the augmented Hessian           .... done
Diagonalizing the augmented Hessian     .... done
Last element of RFO vector              ....  0.999869363
Lowest eigenvalues of augmented Hessian:
 -0.000000475  0.000585842  0.000949119  0.001370446  0.002103319
Length of the computed step             ....  0.016165549
The final length of the internal step   ....  0.016165549
Converting the step to cartesian space:
 Initial RMS(Int)=    0.0014881594
Transforming coordinates:
 Iter   0:  RMS(Cart)=    0.0025122047 RMS(Int)=    0.5778615471
 Iter   1:  RMS(Cart)=    0.0000072359 RMS(Int)=    0.0000055830
 Iter   2:  RMS(Cart)=    0.0000000435 RMS(Int)=    0.0000000259
done
Storing new coordinates                 .... done

                                .--------------------.
          ----------------------|Geometry convergence|-------------------------
          Item                value                   Tolerance       Converged
          ---------------------------------------------------------------------
          Energy change      -0.0000005979            0.0000002000      NO
          RMS gradient        0.0000263212            0.0000080000      NO
          MAX gradient        0.0001292125            0.0000300000      NO
          RMS step            0.0014881594            0.0001000000      NO
          MAX step            0.0068537754            0.0002000000      NO
          ........................................................
          Max(Bonds)      0.0002      Max(Angles)    0.02
          Max(Dihed)        0.39      Max(Improp)    0.00
          ---------------------------------------------------------------------

The optimization has not yet converged - more geometry cycles are needed


    ---------------------------------------------------------------------------
                         Redundant Internal Coordinates
                            (Angstroem and degrees)

        Definition                    Value    dE/dq     Step     New-Value
    ----------------------------------------------------------------------------
     1. B(C   1,C   0)                1.3852  0.000090 -0.0001    1.3851   
     2. B(C   3,C   2)                1.3829  0.000010  0.0001    1.3830   
     3. B(C   4,C   1)                1.4221 -0.000091  0.0002    1.4223   
     4. B(C   4,C   2)                1.4231  0.000038 -0.0001    1.4229   
     5. B(O   5,C   4)                1.3541 -0.000050  0.0000    1.3541   
     6. B(C   6,C   0)                1.4654 -0.000038  0.0001    1.4654   
     7. B(C   6,C   3)                1.4653 -0.000018 -0.0000    1.4653   
     8. B(O   7,C   6)                1.2640 -0.000030  0.0000    1.2640   
     9. B(C   8,C   1)                1.5136  0.000033 -0.0000    1.5136   
    10. B(H   9,C   8)                1.0993  0.000003 -0.0000    1.0993   
    11. B(H  10,C   8)                1.0993  0.000007 -0.0000    1.0993   
    12. B(H  11,C   8)                1.0904  0.000002  0.0000    1.0904   
    13. B(C  12,C   0)                1.5080  0.000014 -0.0000    1.5080   
    14. B(H  13,C  12)                1.0975  0.000008 -0.0000    1.0975   
    15. B(H  14,C  12)                1.0974  0.000008 -0.0000    1.0974   
    16. B(H  15,C  12)                1.0910 -0.000005  0.0000    1.0911   
    17. B(C  16,C   3)                1.5084  0.000036 -0.0000    1.5083   
    18. B(H  17,C  16)                1.0973 -0.000013  0.0000    1.0973   
    19. B(H  18,C  16)                1.0910  0.000021 -0.0000    1.0910   
    20. B(H  19,C  16)                1.0974  0.000003  0.0000    1.0974   
    21. B(C  20,C   2)                1.5111  0.000036 -0.0001    1.5110   
    22. B(H  21,C  20)                1.0909 -0.000017  0.0000    1.0909   
    23. B(H  22,C  20)                1.0971  0.000003 -0.0000    1.0970   
    24. B(H  23,C  20)                1.0971  0.000020  0.0000    1.0971   
    25. B(H  24,O   5)                0.9731  0.000013 -0.0000    0.9731   
    26. A(C   1,C   0,C  12)          122.43 -0.000011    0.01    122.44   
    27. A(C   1,C   0,C   6)          120.08  0.000026   -0.01    120.07   
    28. A(C   6,C   0,C  12)          117.49 -0.000015    0.00    117.49   
    29. A(C   0,C   1,C   8)          123.03  0.000002    0.01    123.04   
    30. A(C   0,C   1,C   4)          118.56 -0.000011    0.00    118.56   
    31. A(C   4,C   1,C   8)          118.41  0.000009   -0.01    118.40   
    32. A(C   3,C   2,C  20)          123.41  0.000081   -0.01    123.40   
    33. A(C   3,C   2,C   4)          118.69  0.000049   -0.01    118.68   
    34. A(C   4,C   2,C  20)          117.90 -0.000129    0.02    117.92   
    35. A(C   6,C   3,C  16)          117.54 -0.000013   -0.00    117.54   
    36. A(C   2,C   3,C   6)          120.03 -0.000029    0.00    120.04   
    37. A(C   2,C   3,C  16)          122.42  0.000042   -0.00    122.42   
    38. A(C   2,C   4,O   5)          115.29 -0.000047    0.01    115.29   
    39. A(C   1,C   4,C   2)          123.56 -0.000028    0.01    123.56   
    40. A(C   1,C   4,O   5)          121.16  0.000075   -0.01    121.14   
    41. A(C   4,O   5,H  24)          110.73  0.000025   -0.00    110.73   
    42. A(C   3,C   6,O   7)          120.53 -0.000016    0.00    120.53   
    43. A(C   0,C   6,O   7)          120.39  0.000023   -0.01    120.38   
    44. A(C   0,C   6,C   3)          119.09 -0.000006    0.01    119.09   
    45. A(H   9,C   8,H  10)          107.39 -0.000015    0.01    107.39   
    46. A(C   1,C   8,H  10)          111.47 -0.000017    0.01    111.48   
    47. A(C   1,C   8,H   9)          111.52  0.000024   -0.01    111.51   
    48. A(H  10,C   8,H  11)          107.28  0.000012   -0.01    107.27   
    49. A(H   9,C   8,H  11)          107.23  0.000007   -0.00    107.22   
    50. A(C   1,C   8,H  11)          111.70 -0.000012    0.00    111.71   
    51. A(H  14,C  12,H  15)          108.48  0.000005   -0.00    108.47   
    52. A(H  13,C  12,H  15)          108.44  0.000004   -0.00    108.44   
    53. A(C   0,C  12,H  15)          109.60  0.000016   -0.01    109.59   
    54. A(H  13,C  12,H  14)          107.00 -0.000014    0.01    107.01   
    55. A(C   0,C  12,H  14)          111.62  0.000002    0.00    111.62   
    56. A(C   0,C  12,H  13)          111.59 -0.000014   -0.00    111.59   
    57. A(H  17,C  16,H  18)          108.47  0.000017   -0.00    108.47   
    58. A(C   3,C  16,H  18)          109.66  0.000014   -0.01    109.66   
    59. A(C   3,C  16,H  17)          111.59 -0.000023    0.00    111.59   
    60. A(H  18,C  16,H  19)          108.43 -0.000032    0.02    108.45   
    61. A(H  17,C  16,H  19)          106.97 -0.000003   -0.00    106.97   
    62. A(C   3,C  16,H  19)          111.60  0.000025   -0.01    111.59   
    63. A(H  22,C  20,H  23)          106.57 -0.000022    0.01    106.59   
    64. A(H  21,C  20,H  23)          108.20 -0.000010   -0.01    108.20   
    65. A(C   2,C  20,H  23)          110.95  0.000013   -0.00    110.95   
    66. A(H  21,C  20,H  22)          108.22  0.000030   -0.01    108.21   
    67. A(C   2,C  20,H  22)          110.91 -0.000044    0.01    110.93   
    68. A(C   2,C  20,H  21)          111.78  0.000030   -0.01    111.77   
    69. D(C   8,C   1,C   0,C  12)     -0.06 -0.000006    0.02     -0.04   
    70. D(C   4,C   1,C   0,C  12)   -179.98 -0.000003    0.01   -179.98   
    71. D(C   4,C   1,C   0,C   6)      0.03 -0.000003    0.02      0.05   
    72. D(C   8,C   1,C   0,C   6)    179.96 -0.000006    0.03    179.99   
    73. D(C  16,C   3,C   2,C  20)      0.05  0.000005   -0.01      0.04   
    74. D(C  16,C   3,C   2,C   4)   -179.99  0.000002    0.02   -179.97   
    75. D(C   6,C   3,C   2,C  20)   -179.93  0.000008   -0.02   -179.95   
    76. D(C   6,C   3,C   2,C   4)      0.04  0.000005    0.01      0.04   
    77. D(O   5,C   4,C   2,C   3)    179.95 -0.000001   -0.03    179.92   
    78. D(C   1,C   4,C   2,C  20)    179.90 -0.000007    0.01    179.91   
    79. D(O   5,C   4,C   1,C   0)   -179.98 -0.000000    0.02   -179.97   
    80. D(C   2,C   4,C   1,C   8)   -179.90  0.000006   -0.01   -179.90   
    81. D(C   1,C   4,C   2,C   3)     -0.07 -0.000004   -0.02     -0.08   
    82. D(C   2,C   4,C   1,C   0)      0.03  0.000003    0.00      0.04   
    83. D(O   5,C   4,C   1,C   8)      0.09  0.000002    0.00      0.09   
    84. D(O   5,C   4,C   2,C  20)     -0.09 -0.000003    0.00     -0.09   
    85. D(H  24,O   5,C   4,C   2)    179.95  0.000003   -0.02    179.93   
    86. D(H  24,O   5,C   4,C   1)     -0.03  0.000006   -0.04     -0.07   
    87. D(O   7,C   6,C   3,C  16)      0.03 -0.000002    0.00      0.04   
    88. D(O   7,C   6,C   3,C   2)   -179.99 -0.000005    0.01   -179.97   
    89. D(C   0,C   6,C   3,C  16)   -179.95 -0.000002    0.00   -179.95   
    90. D(C   0,C   6,C   3,C   2)      0.03 -0.000005    0.01      0.04   
    91. D(O   7,C   6,C   0,C  12)     -0.03  0.000004   -0.02     -0.05   
    92. D(O   7,C   6,C   0,C   1)    179.95  0.000005   -0.03    179.92   
    93. D(C   3,C   6,C   0,C  12)    179.96  0.000004   -0.02    179.94   
    94. D(C   3,C   6,C   0,C   1)     -0.06  0.000004   -0.02     -0.08   
    95. D(H  10,C   8,C   1,C   4)     60.88 -0.000003   -0.05     60.83   
    96. D(H  10,C   8,C   1,C   0)   -119.04 -0.000000   -0.06   -119.10   
    97. D(H   9,C   8,C   1,C   4)    -59.14  0.000011   -0.06    -59.19   
    98. D(H  11,C   8,C   1,C   0)      0.96 -0.000004   -0.06      0.90   
    99. D(H   9,C   8,C   1,C   0)    120.94  0.000013   -0.07    120.87   
   100. D(H  11,C   8,C   1,C   4)   -179.11 -0.000007   -0.05   -179.16   
   101. D(H  15,C  12,C   0,C   6)     -0.37  0.000005   -0.02     -0.39   
   102. D(H  15,C  12,C   0,C   1)    179.65  0.000005   -0.01    179.63   
   103. D(H  14,C  12,C   0,C   6)   -120.57 -0.000014   -0.01   -120.58   
   104. D(H  14,C  12,C   0,C   1)     59.45 -0.000014   -0.00     59.44   
   105. D(H  13,C  12,C   0,C   6)    119.76  0.000012   -0.03    119.73   
   106. D(H  13,C  12,C   0,C   1)    -60.22  0.000012   -0.02    -60.24   
   107. D(H  19,C  16,C   3,C   6)    120.12 -0.000004   -0.05    120.07   
   108. D(H  19,C  16,C   3,C   2)    -59.86 -0.000001   -0.06    -59.92   
   109. D(H  18,C  16,C   3,C   6)     -0.04  0.000010   -0.07     -0.11   
   110. D(H  18,C  16,C   3,C   2)    179.98  0.000013   -0.08    179.90   
   111. D(H  17,C  16,C   3,C   6)   -120.26 -0.000006   -0.06   -120.32   
   112. D(H  17,C  16,C   3,C   2)     59.76 -0.000003   -0.07     59.69   
   113. D(H  23,C  20,C   2,C   4)     59.00 -0.000024    0.36     59.36   
   114. D(H  23,C  20,C   2,C   3)   -121.04 -0.000027    0.39   -120.64   
   115. D(H  22,C  20,C   2,C   4)    -59.25  0.000023    0.34    -58.91   
   116. D(H  22,C  20,C   2,C   3)    120.71  0.000020    0.37    121.08   
   117. D(H  21,C  20,C   2,C   4)    179.87 -0.000006    0.34    180.22   
   118. D(H  21,C  20,C   2,C   3)     -0.16 -0.000009    0.38      0.22   
    ----------------------------------------------------------------------------

         *************************************************************
         *                GEOMETRY OPTIMIZATION CYCLE  33            *
         *************************************************************
---------------------------------
CARTESIAN COORDINATES (ANGSTROEM)
---------------------------------
  C      1.222917   -0.798747    0.010625
  C      1.278445    0.585171    0.019291
  C     -1.225292    0.700621   -0.038718
  C     -1.300007   -0.680277   -0.048834
  C      0.057840    1.314820   -0.005769
  O      0.051121    2.668914    0.000584
  C     -0.073329   -1.481389   -0.024816
  O     -0.130762   -2.744073   -0.034359
  C      2.578963    1.358598    0.055621
  H      2.678985    2.020271   -0.816532
  H      2.648420    1.987224    0.954724
  H      3.443507    0.694049    0.057601
  C      2.461809   -1.658136    0.035953
  H      3.103466   -1.467400   -0.833787
  H      3.068314   -1.467080    0.930327
  H      2.176666   -2.711256    0.030077
  C     -2.614761   -1.418715   -0.084015
  H     -3.198189   -1.162047   -0.977269
  H     -2.431613   -2.494196   -0.088138
  H     -3.237701   -1.175862    0.786170
  C     -2.439637    1.599495   -0.060794
  H     -3.367301    1.025832   -0.081539
  H     -2.459904    2.252455    0.820531
  H     -2.424365    2.257985   -0.938161
  H      0.959239    3.017804    0.024642

----------------------------
CARTESIAN COORDINATES (A.U.)
----------------------------
  NO LB      ZA    FRAG     MASS         X           Y           Z
   0 C     6.0000    0    12.011    2.310978   -1.509413    0.020079
   1 C     6.0000    0    12.011    2.415911    1.105814    0.036454
   2 C     6.0000    0    12.011   -2.315465    1.323982   -0.073167
   3 C     6.0000    0    12.011   -2.456656   -1.285537   -0.092283
   4 C     6.0000    0    12.011    0.109301    2.484649   -0.010902
   5 O     8.0000    0    15.999    0.096605    5.043517    0.001103
   6 C     6.0000    0    12.011   -0.138571   -2.799419   -0.046895
   7 O     8.0000    0    15.999   -0.247104   -5.185547   -0.064929
   8 C     6.0000    0    12.011    4.873533    2.567379    0.105108
   9 H     1.0000    0     1.008    5.062548    3.817760   -1.543021
  10 H     1.0000    0     1.008    5.004789    3.755309    1.804168
  11 H     1.0000    0     1.008    6.507285    1.311562    0.108850
  12 C     6.0000    0    12.011    4.652144   -3.133423    0.067941
  13 H     1.0000    0     1.008    5.864700   -2.772985   -1.575629
  14 H     1.0000    0     1.008    5.798273   -2.772379    1.758063
  15 H     1.0000    0     1.008    4.113303   -5.123532    0.056838
  16 C     6.0000    0    12.011   -4.941182   -2.680983   -0.158764
  17 H     1.0000    0     1.008   -6.043701   -2.195951   -1.846771
  18 H     1.0000    0     1.008   -4.595083   -4.713347   -0.166557
  19 H     1.0000    0     1.008   -6.118368   -2.222057    1.485647
  20 C     6.0000    0    12.011   -4.610246    3.022607   -0.114884
  21 H     1.0000    0     1.008   -6.363277    1.938542   -0.154086
  22 H     1.0000    0     1.008   -4.648544    4.256523    1.550579
  23 H     1.0000    0     1.008   -4.581386    4.266974   -1.772867
  24 H     1.0000    0     1.008    1.812698    5.702824    0.046566

--------------------------------
INTERNAL COORDINATES (ANGSTROEM)
--------------------------------
 C      0   0   0     0.000000000000     0.00000000     0.00000000
 C      1   0   0     1.385059181245     0.00000000     0.00000000
 C      2   1   0     2.507067927615    90.33402338     0.00000000
 C      3   2   1     1.382954990989    90.46649893   359.95788333
 C      2   1   3     1.422284184383   118.55964099     0.00000000
 O      5   2   1     1.354126202878   121.14294034   180.03354031
 C      4   3   2     1.465296928885   120.03721581     0.00000000
 O      7   4   3     1.264025940246   120.52948991   180.02891537
 C      2   1   3     1.513557333791   123.03672003   179.92040294
 H      9   2   1     1.099302426174   111.51277891   120.86994827
 H      9   2   1     1.099264165240   111.47806237   240.89723372
 H      9   2   1     1.090443371943   111.70740831     0.90256931
 C      1   2   3     1.507992992722   122.43743285   180.04020977
 H     13   1   2     1.097520595125   111.59006642   299.75670822
 H     13   1   2     1.097385958655   111.62471642    59.44228821
 H     13   1   2     1.091055938530   109.58928463   179.63356201
 C      4   3   2     1.508346005629   122.41869625   179.99458352
 H     17   4   3     1.097346783267   111.58674925    59.69293231
 H     17   4   3     1.090971158337   109.65619827   179.89510173
 H     17   4   3     1.097385026056   111.59010084   300.07650222
 C      3   2   1     1.510991736346   146.13359142   179.89295819
 H     21   3   2     1.090907596048   111.76884564   180.29286977
 H     21   3   2     1.097042795490   110.92762937   301.15962355
 H     21   3   2     1.097093942045   110.95026588    59.43358477
 H      6   5   2     0.973128969149   110.73227109   359.92909653

---------------------------
INTERNAL COORDINATES (A.U.)
---------------------------
 C      0   0   0     0.000000000000     0.00000000     0.00000000
 C      1   0   0     2.617382531826     0.00000000     0.00000000
 C      2   1   0     4.737671782330    90.33402338     0.00000000
 C      3   2   1     2.613406188508    90.46649893   359.95788333
 C      2   1   3     2.687727593091   118.55964099     0.00000000
 O      5   2   1     2.558927674205   121.14294034   180.03354031
 C      4   3   2     2.769009900469   120.03721581     0.00000000
 O      7   4   3     2.388662853236   120.52948991   180.02891537
 C      2   1   3     2.860208848853   123.03672003   179.92040294
 H      9   2   1     2.077380523824   111.51277891   120.86994827
 H      9   2   1     2.077308221138   111.47806237   240.89723372
 H      9   2   1     2.060639337523   111.70740831     0.90256931
 C      1   2   3     2.849693768116   122.43743285   180.04020977
 H     13   1   2     2.074013351125   111.59006642   299.75670822
 H     13   1   2     2.073758925069   111.62471642    59.44228821
 H     13   1   2     2.061796920611   109.58928463   179.63356201
 C      4   3   2     2.850360865832   122.41869625   179.99458352
 H     17   4   3     2.073684894314   111.58674925    59.69293231
 H     17   4   3     2.061636709264   109.65619827   179.89510173
 H     17   4   3     2.073757162711   111.59010084   300.07650222
 C      3   2   1     2.855360572312   146.13359142   179.89295819
 H     21   3   2     2.061516593946   111.76884564   180.29286977
 H     21   3   2     2.073110440667   110.92762937   301.15962355
 H     21   3   2     2.073207093649   110.95026588    59.43358477
 H      6   5   2     1.838947244677   110.73227109   359.92909653


           ************************************************************
           *        Program running with 4 parallel MPI-processes     *
           *              working on a common directory               *
           ************************************************************
------------------------------------------------------------------------------
                   ___                                                        
                  /   \      - P O W E R E D   B Y -                         
                 /     \                                                     
                 |  |  |   _    _      __       _____    __    __             
                 |  |  |  | |  | |    /  \     |  _  \  |  |  /  |          
                  \  \/   | |  | |   /    \    | | | |  |  | /  /          
                 / \  \   | |__| |  /  /\  \   | |_| |  |  |/  /          
                |  |  |   |  __  | /  /__\  \  |    /   |      \           
                |  |  |   | |  | | |   __   |  |    \   |  |\   \          
                \     /   | |  | | |  |  |  |  | |\  \  |  | \   \       
                 \___/    |_|  |_| |__|  |__|  |_| \__\ |__|  \__/        
                                                                              
                      - O R C A' S   B I G   F R I E N D -                    
                                      &                                       
                       - I N T E G R A L  F E E D E R -                       
                                                                              
 v1 FN, 2020, v2 2021                                                         
------------------------------------------------------------------------------


Reading SHARK input file Q8_1e_1H_B3LYP_631Gd_opt.SHARKINP.tmp ... ok
----------------------
SHARK INTEGRAL PACKAGE
----------------------

Number of atoms                             ...     25
Number of basis functions                   ...    194
Number of shells                            ...     98
Maximum angular momentum                    ...      2
Integral batch strategy                     ... SHARK/LIBINT Hybrid
RI-J (if used) integral strategy            ... SPLIT-RIJ (Revised 2003 algorithm where possible)
Printlevel                                  ...      1
Contraction scheme used                     ... SEGMENTED contraction
Coulomb Range Separation                    ... NOT USED
Exchange Range Separation                   ... NOT USED
Finite Nucleus Model                        ... NOT USED
Auxiliary Coulomb fitting basis             ... AVAILABLE
   # of basis functions in Aux-J            ...    731
   # of shells in Aux-J                     ...    245
   Maximum angular momentum in Aux-J        ...      4
Auxiliary J/K fitting basis                 ... NOT available
Auxiliary Correlation fitting basis         ... NOT available
Auxiliary 'external' fitting basis          ... NOT available
Integral threshold                          ...     2.500000e-11
Primitive cut-off                           ...     2.500000e-12
Primitive pair pre-selection threshold      ...     2.500000e-12

Calculating pre-screening integrals         ... done (  0.0 sec) Dimension = 98
Organizing shell pair data                  ... done (  0.0 sec)
Shell pair information
Total number of shell pairs                 ...      4851
Shell pairs after pre-screening             ...      4360
Total number of primitive shell pairs       ...     27319
Primitive shell pairs kept                  ...     15084
          la=0 lb=0:   1684 shell pairs
          la=1 lb=0:   1405 shell pairs
          la=1 lb=1:    293 shell pairs
          la=2 lb=0:    631 shell pairs
          la=2 lb=1:    278 shell pairs
          la=2 lb=2:     69 shell pairs

Calculating one electron integrals          ... done (  0.0 sec)
Calculating RI/J V-Matrix + Cholesky decomp.... done (  0.0 sec)
Calculating Nuclear repulsion               ... done (  0.0 sec) ENN=    705.491734320912 Eh

SHARK setup successfully completed in   0.2 seconds

Maximum memory used throughout the entire GTOINT-calculation: 14.4 MB


           ************************************************************
           *        Program running with 4 parallel MPI-processes     *
           *              working on a common directory               *
           ************************************************************

Diagonalization of the overlap matrix:
Smallest eigenvalue                        ... 3.637e-04
Time for diagonalization                   ...    0.006 sec
Threshold for overlap eigenvalues          ... 1.000e-08
Number of eigenvalues below threshold      ... 0
Time for construction of square roots      ...    0.003 sec
Total time needed                          ...    0.009 sec

-------------------
DFT GRID GENERATION
-------------------

General Integration Accuracy     IntAcc      ... 4.959
Radial Grid Type                 RadialGrid  ... OptM3 with GC (2021)
Angular Grid (max. ang.)         AngularGrid ... 6 (Lebedev-590)
Angular grid pruning method      GridPruning ... 4 (adaptive)
Weight generation scheme         WeightScheme... Becke
Basis function cutoff            BFCut       ... 1.0000e-11
Integration weight cutoff        WCut        ... 1.0000e-14
Angular grids for H and He will be reduced by one unit
Partially contracted basis set               ... off
Rotationally invariant grid construction     ... off

Total number of grid points                  ...   282631
Total number of batches                      ...     4429
Average number of points per batch           ...       63
Average number of grid points per atom       ...    11305
Time for grid setup =    3.674 sec

--------------------
COSX GRID GENERATION
--------------------

GRIDX 1
-------
General Integration Accuracy     IntAcc      ... 4.020
Radial Grid Type                 RadialGrid  ... OptM3 with GC (2021)
Angular Grid (max. ang.)         AngularGrid ... 2 (Lebedev-110)
Angular grid pruning method      GridPruning ... 4 (adaptive)
Weight generation scheme         WeightScheme... Becke
Basis function cutoff            BFCut       ... 1.0000e-11
Integration weight cutoff        WCut        ... 1.0000e-14
Angular grids for H and He will be reduced by one unit
Partially contracted basis set               ... on
Rotationally invariant grid construction     ... off

Total number of grid points                  ...    31003
Total number of batches                      ...      496
Average number of points per batch           ...       62
Average number of grid points per atom       ...     1240
UseSFitting                                  ... on

GRIDX 2
-------
General Integration Accuracy     IntAcc      ... 4.338
Radial Grid Type                 RadialGrid  ... OptM3 with GC (2021)
Angular Grid (max. ang.)         AngularGrid ... 3 (Lebedev-194)
Angular grid pruning method      GridPruning ... 4 (adaptive)
Weight generation scheme         WeightScheme... Becke
Basis function cutoff            BFCut       ... 1.0000e-11
Integration weight cutoff        WCut        ... 1.0000e-14
Angular grids for H and He will be reduced by one unit
Partially contracted basis set               ... on
Rotationally invariant grid construction     ... off

Total number of grid points                  ...    67847
Total number of batches                      ...     1073
Average number of points per batch           ...       63
Average number of grid points per atom       ...     2714
UseSFitting                                  ... on

GRIDX 3
-------
General Integration Accuracy     IntAcc      ... 4.871
Radial Grid Type                 RadialGrid  ... OptM3 with GC (2021)
Angular Grid (max. ang.)         AngularGrid ... 4 (Lebedev-302)
Angular grid pruning method      GridPruning ... 4 (adaptive)
Weight generation scheme         WeightScheme... Becke
Basis function cutoff            BFCut       ... 1.0000e-11
Integration weight cutoff        WCut        ... 1.0000e-14
Angular grids for H and He will be reduced by one unit
Partially contracted basis set               ... on
Rotationally invariant grid construction     ... off

Total number of grid points                  ...   129640
Total number of batches                      ...     2038
Average number of points per batch           ...       63
Average number of grid points per atom       ...     5186
UseSFitting                                  ... on

Time for X-Grid setup             =    1.574 sec


--------------------
CPCM SOLVATION MODEL
--------------------
CPCM parameters:
  Epsilon                                         ...      80.4000
  Refrac                                          ...       1.3300
  Rsolv                                           ...       1.3000
  Surface type                                    ... GAUSSIAN VDW
  Epsilon function type                           ...         CPCM
Radii:
 Radius for C  used is    3.8550 Bohr (=   2.0400 Ang.)
 Radius for O  used is    3.4469 Bohr (=   1.8240 Ang.)
 Radius for H  used is    2.4944 Bohr (=   1.3200 Ang.)
Calculating surface                               ...        done! (  0.0s)
GEPOL surface points                              ...         1322
GEPOL Volume                                      ...    1426.8684
GEPOL Surface-area                                ...     762.5596
Calculating surface distance matrix               ...        done! (  0.0s)
Performing Cholesky decomposition & store         ...        done! (  0.1s)
Overall time for CPCM initialization              ...                 0.1s
--------------
SCF ITERATIONS
--------------
ITER       Energy         Delta-E        Max-DP      RMS-DP      [F,P]     Damp
               ***  Starting incremental Fock matrix formation  ***
  0   -538.9998606877   0.000000000000 0.00016219  0.00000259  0.0015916 0.7000
  1   -538.9998629873  -0.000002299690 0.00014872  0.00000253  0.0012584 0.7000
                               ***Turning on DIIS***
  2   -538.9998648160  -0.000001828616 0.00039377  0.00000735  0.0009452 0.0000
               *** Restarting incremental Fock matrix formation ***
                                   *** Resetting DIIS ***
  3   -538.9998695363  -0.000004720387 0.00005756  0.00000101  0.0000962 0.0000
  4   -538.9998695732  -0.000000036835 0.00001202  0.00000026  0.0000104 0.0000
  5   -538.9998695718   0.000000001392 0.00000493  0.00000010  0.0000133 0.0000
                 **** Energy Check signals convergence ****

               *****************************************************
               *                     SUCCESS                       *
               *           SCF CONVERGED AFTER   6 CYCLES          *
               *****************************************************

Old exchange energy                            =    -14.594883889 Eh
New exchange energy                            =    -14.594883936 Eh
Exchange energy change after final integration =     -0.000000047 Eh
Total energy after final integration           =   -538.999869621 Eh
Final COS-X integration done in                =     7.897 sec
Total Energy       :         -538.99986962 Eh          -14666.93210 eV
  Last Energy change         ...   -2.0245e-09  Tolerance :   1.0000e-08
  Last MAX-Density change    ...    0.0000e+00  Tolerance :   1.0000e-07
             **** THE GBW FILE WAS UPDATED (Q8_1e_1H_B3LYP_631Gd_opt.gbw) ****
             **** DENSITY Q8_1e_1H_B3LYP_631Gd_opt.scfp WAS UPDATED ****
             **** ENERGY FILE WAS UPDATED (Q8_1e_1H_B3LYP_631Gd_opt.en.tmp) ****
----------------------
UHF SPIN CONTAMINATION
----------------------

Warning: in a DFT calculation there is little theoretical justification to 
         calculate <S**2> as in Hartree-Fock theory. We will do it anyways
         but you should keep in mind that the values have only limited relevance

Expectation value of <S**2>     :     0.771567
Ideal value S*(S+1) for S=0.5   :     0.750000
Deviation                       :     0.021567

             **** THE GBW FILE WAS UPDATED (Q8_1e_1H_B3LYP_631Gd_opt.gbw) ****
             **** DENSITY Q8_1e_1H_B3LYP_631Gd_opt.scfp WAS UPDATED ****
Total SCF time: 0 days 0 hours 0 min 41 sec 

Maximum memory used throughout the entire SCF-calculation: 70.8 MB

-------------------------   --------------------
FINAL SINGLE POINT ENERGY      -538.999869620577
-------------------------   --------------------


           ************************************************************
           *        Program running with 4 parallel MPI-processes     *
           *              working on a common directory               *
           ************************************************************
------------------------------------------------------------------------------
                         ORCA SCF GRADIENT CALCULATION
------------------------------------------------------------------------------

 ... reading COSX grid (gridx3)
Gradient of the Kohn-Sham DFT energy:
Kohn-Sham wavefunction type      ... UKS
Hartree-Fock exchange scaling    ...    0.200
Number of operators              ...    2
Number of atoms                  ...   25
Basis set dimensions             ...  194
Integral neglect threshold       ... 2.5e-11
Integral primitive cutoff        ... 2.5e-12
SHARK Integral package           ... ON

Nuc. rep. gradient       (SHARK) ... done (  0.0 sec)
HCore & Overlap gradient (SHARK) ... done (  0.1 sec)
RI-J gradient            (SHARK) ... done (  0.6 sec)
COSX-gradient                    ... done ( 10.8 sec)
Exchange-correlation gradient    ... done

------------------
CARTESIAN GRADIENT
------------------

   1   C   :   -0.000014398   -0.000000174   -0.000009961
   2   C   :   -0.000004529   -0.000014439    0.000004670
   3   C   :   -0.000009416   -0.000038968    0.000006484
   4   C   :    0.000008010   -0.000001072   -0.000007950
   5   C   :    0.000013214    0.000050913   -0.000004292
   6   O   :   -0.000004014   -0.000030951    0.000004577
   7   C   :   -0.000013558    0.000039462    0.000000885
   8   O   :   -0.000003419   -0.000014140   -0.000001601
   9   C   :    0.000021615   -0.000010638   -0.000018334
  10   H   :   -0.000000934    0.000005685    0.000006930
  11   H   :   -0.000007520   -0.000001743    0.000003086
  12   H   :   -0.000001623   -0.000006347    0.000002284
  13   C   :   -0.000009541   -0.000026967    0.000012331
  14   H   :   -0.000005462    0.000008754   -0.000005250
  15   H   :    0.000004754   -0.000006047   -0.000008524
  16   H   :   -0.000007444   -0.000001381   -0.000007343
  17   C   :   -0.000017355   -0.000024714    0.000002559
  18   H   :    0.000000934    0.000017700    0.000002496
  19   H   :    0.000002296    0.000003466   -0.000003386
  20   H   :   -0.000006433    0.000013508   -0.000003317
  21   C   :   -0.000008240   -0.000009206    0.000019323
  22   H   :    0.000002003    0.000013741   -0.000005880
  23   H   :    0.000019415    0.000014107   -0.000002790
  24   H   :    0.000005190    0.000020285    0.000003715
  25   H   :    0.000002688    0.000008327    0.000000986

Difference to translation invariance:
           :   -0.0000337657    0.0000091611   -0.0000083036

Difference to rotation invariance:
           :    0.0002191758    0.0001486117   -0.0007024349

Norm of the cartesian gradient     ...    0.0001179113
RMS gradient                       ...    0.0000136152
MAX gradient                       ...    0.0000509128

-------
TIMINGS
-------

Total SCF gradient time            ...       18.563 sec

One electron gradient       ....       0.104 sec  (  0.6%)
RI-J Coulomb gradient       ....       0.596 sec  (  3.2%)
COSX gradient               ....      10.845 sec  ( 58.4%)
XC gradient                 ....       6.077 sec  ( 32.7%)
CPCM gradient               ....       0.308 sec  (  1.7%)
   A-Matrix (El+Nuc)        ....       0.079 sec  (  0.4%)
   Potential                ....       0.229 sec  (  1.2%)

Maximum memory used throughout the entire SCFGRAD-calculation: 63.4 MB
------------------------------------------------------------------------------
                         ORCA GEOMETRY RELAXATION STEP
------------------------------------------------------------------------------

Reading the OPT-File                    .... done
Getting information on internals        .... done
Copying old internal coords+grads       .... done
Making the new internal coordinates     .... (new redundants).... done
Validating the new internal coordinates .... (new redundants).... done
Calculating the B-matrix                .... done
Calculating the G,G- and P matrices     .... done
Transforming gradient to internals      .... done
Projecting the internal gradient        .... done
Number of atoms                         ....  25
Number of internal coordinates          .... 118
Current Energy                          ....  -538.999869621 Eh
Current gradient norm                   ....     0.000117911 Eh/bohr
Maximum allowed component of the step   ....  0.300
Current trust radius                    ....  0.300
Updating the Hessian (BFGS)             .... done
Forming the augmented Hessian           .... done
Diagonalizing the augmented Hessian     .... done
Last element of RFO vector              ....  0.999998287
Lowest eigenvalues of augmented Hessian:
 -0.000000048  0.000600467  0.000961766  0.001377253  0.002093718
Length of the computed step             ....  0.001850995
The final length of the internal step   ....  0.001850995
Converting the step to cartesian space:
 Initial RMS(Int)=    0.0001703979
Transforming coordinates:
 Iter   0:  RMS(Cart)=    0.0002953578 RMS(Int)=    0.0001703961
 Iter   1:  RMS(Cart)=    0.0000000559 RMS(Int)=    0.0000000432
done
Storing new coordinates                 .... done

                                .--------------------.
          ----------------------|Geometry convergence|-------------------------
          Item                value                   Tolerance       Converged
          ---------------------------------------------------------------------
          Energy change      -0.0000002760            0.0000002000      NO
          RMS gradient        0.0000098409            0.0000080000      NO
          MAX gradient        0.0000551357            0.0000300000      NO
          RMS step            0.0001703979            0.0001000000      NO
          MAX step            0.0006205385            0.0002000000      NO
          ........................................................
          Max(Bonds)      0.0000      Max(Angles)    0.01
          Max(Dihed)        0.04      Max(Improp)    0.00
          ---------------------------------------------------------------------

The optimization has not yet converged - more geometry cycles are needed


    ---------------------------------------------------------------------------
                         Redundant Internal Coordinates
                            (Angstroem and degrees)

        Definition                    Value    dE/dq     Step     New-Value
    ----------------------------------------------------------------------------
     1. B(C   1,C   0)                1.3851  0.000000 -0.0000    1.3850   
     2. B(C   3,C   2)                1.3830 -0.000001  0.0000    1.3830   
     3. B(C   4,C   1)                1.4223 -0.000001  0.0000    1.4223   
     4. B(C   4,C   2)                1.4229  0.000008 -0.0000    1.4229   
     5. B(O   5,C   4)                1.3541 -0.000022  0.0000    1.3541   
     6. B(C   6,C   0)                1.4654 -0.000005  0.0000    1.4655   
     7. B(C   6,C   3)                1.4653 -0.000017  0.0000    1.4653   
     8. B(O   7,C   6)                1.2640  0.000015 -0.0000    1.2640   
     9. B(C   8,C   1)                1.5136  0.000009 -0.0000    1.5135   
    10. B(H   9,C   8)                1.0993  0.000000  0.0000    1.0993   
    11. B(H  10,C   8)                1.0993  0.000003 -0.0000    1.0993   
    12. B(H  11,C   8)                1.0904 -0.000001  0.0000    1.0904   
    13. B(C  12,C   0)                1.5080  0.000006 -0.0000    1.5080   
    14. B(H  13,C  12)                1.0975  0.000003 -0.0000    1.0975   
    15. B(H  14,C  12)                1.0974  0.000001 -0.0000    1.0974   
    16. B(H  15,C  12)                1.0911 -0.000002  0.0000    1.0911   
    17. B(C  16,C   3)                1.5083  0.000009 -0.0000    1.5083   
    18. B(H  17,C  16)                1.0973 -0.000002  0.0000    1.0973   
    19. B(H  18,C  16)                1.0910  0.000003 -0.0000    1.0910   
    20. B(H  19,C  16)                1.0974  0.000001  0.0000    1.0974   
    21. B(C  20,C   2)                1.5110  0.000001 -0.0000    1.5110   
    22. B(H  21,C  20)                1.0909 -0.000005  0.0000    1.0909   
    23. B(H  22,C  20)                1.0970  0.000001 -0.0000    1.0970   
    24. B(H  23,C  20)                1.0971  0.000009 -0.0000    1.0971   
    25. B(H  24,O   5)                0.9731  0.000002 -0.0000    0.9731   
    26. A(C   1,C   0,C  12)          122.44  0.000002    0.00    122.44   
    27. A(C   1,C   0,C   6)          120.07  0.000003   -0.00    120.07   
    28. A(C   6,C   0,C  12)          117.49 -0.000006    0.00    117.49   
    29. A(C   0,C   1,C   8)          123.04  0.000013   -0.00    123.04   
    30. A(C   0,C   1,C   4)          118.56 -0.000008    0.00    118.56   
    31. A(C   4,C   1,C   8)          118.40 -0.000005   -0.00    118.40   
    32. A(C   3,C   2,C  20)          123.40  0.000043   -0.01    123.39   
    33. A(C   3,C   2,C   4)          118.68  0.000013   -0.00    118.67   
    34. A(C   4,C   2,C  20)          117.92 -0.000055    0.01    117.93   
    35. A(C   6,C   3,C  16)          117.54 -0.000002   -0.00    117.54   
    36. A(C   2,C   3,C   6)          120.04 -0.000016    0.00    120.04   
    37. A(C   2,C   3,C  16)          122.42  0.000018   -0.00    122.42   
    38. A(C   2,C   4,O   5)          115.29 -0.000017    0.00    115.30   
    39. A(C   1,C   4,C   2)          123.56 -0.000005    0.00    123.56   
    40. A(C   1,C   4,O   5)          121.14  0.000022   -0.00    121.14   
    41. A(C   4,O   5,H  24)          110.73  0.000017   -0.00    110.73   
    42. A(C   3,C   6,O   7)          120.53 -0.000002    0.00    120.53   
    43. A(C   0,C   6,O   7)          120.38 -0.000011    0.00    120.38   
    44. A(C   0,C   6,C   3)          119.09  0.000012   -0.00    119.09   
    45. A(H   9,C   8,H  10)          107.39 -0.000003    0.00    107.40   
    46. A(C   1,C   8,H  10)          111.48 -0.000016    0.00    111.48   
    47. A(C   1,C   8,H   9)          111.51  0.000006   -0.00    111.51   
    48. A(H  10,C   8,H  11)          107.27  0.000006   -0.00    107.27   
    49. A(H   9,C   8,H  11)          107.22  0.000004   -0.00    107.22   
    50. A(C   1,C   8,H  11)          111.71  0.000003   -0.00    111.71   
    51. A(H  14,C  12,H  15)          108.47  0.000001   -0.00    108.47   
    52. A(H  13,C  12,H  15)          108.44  0.000008   -0.00    108.43   
    53. A(C   0,C  12,H  15)          109.59  0.000001   -0.00    109.59   
    54. A(H  13,C  12,H  14)          107.01 -0.000003    0.00    107.01   
    55. A(C   0,C  12,H  14)          111.62  0.000013   -0.00    111.62   
    56. A(C   0,C  12,H  13)          111.59 -0.000018    0.00    111.59   
    57. A(H  17,C  16,H  18)          108.47  0.000011   -0.00    108.46   
    58. A(C   3,C  16,H  18)          109.66 -0.000006   -0.00    109.66   
    59. A(C   3,C  16,H  17)          111.59 -0.000014    0.00    111.59   
    60. A(H  18,C  16,H  19)          108.45  0.000009   -0.00    108.45   
    61. A(H  17,C  16,H  19)          106.97  0.000000    0.00    106.97   
    62. A(C   3,C  16,H  19)          111.59  0.000001   -0.00    111.59   
    63. A(H  22,C  20,H  23)          106.59 -0.000009    0.01    106.59   
    64. A(H  21,C  20,H  23)          108.20 -0.000003   -0.00    108.19   
    65. A(C   2,C  20,H  23)          110.95  0.000000    0.00    110.95   
    66. A(H  21,C  20,H  22)          108.21  0.000011   -0.01    108.21   
    67. A(C   2,C  20,H  22)          110.93 -0.000014    0.01    110.93   
    68. A(C   2,C  20,H  21)          111.77  0.000015   -0.00    111.76   
    69. D(C   8,C   1,C   0,C  12)     -0.04 -0.000002    0.01     -0.03   
    70. D(C   4,C   1,C   0,C  12)   -179.98 -0.000000    0.00   -179.97   
    71. D(C   4,C   1,C   0,C   6)      0.05  0.000000    0.00      0.05   
    72. D(C   8,C   1,C   0,C   6)    179.99 -0.000001    0.01    179.99   
    73. D(C  16,C   3,C   2,C  20)      0.04  0.000003   -0.01      0.03   
    74. D(C  16,C   3,C   2,C   4)   -179.97  0.000002   -0.00   -179.97   
    75. D(C   6,C   3,C   2,C  20)   -179.95  0.000003   -0.01   -179.96   
    76. D(C   6,C   3,C   2,C   4)      0.04  0.000003   -0.00      0.04   
    77. D(O   5,C   4,C   2,C   3)    179.92 -0.000001   -0.00    179.91   
    78. D(C   1,C   4,C   2,C  20)    179.91 -0.000002    0.00    179.92   
    79. D(O   5,C   4,C   1,C   0)   -179.97 -0.000000    0.00   -179.96   
    80. D(C   2,C   4,C   1,C   8)   -179.90  0.000002   -0.01   -179.91   
    81. D(C   1,C   4,C   2,C   3)     -0.08 -0.000002   -0.00     -0.08   
    82. D(C   2,C   4,C   1,C   0)      0.04  0.000001   -0.00      0.03   
    83. D(O   5,C   4,C   1,C   8)      0.09  0.000001   -0.00      0.09   
    84. D(O   5,C   4,C   2,C  20)     -0.09 -0.000001    0.00     -0.09   
    85. D(H  24,O   5,C   4,C   2)    179.93  0.000001   -0.01    179.92   
    86. D(H  24,O   5,C   4,C   1)     -0.07  0.000002   -0.01     -0.08   
    87. D(O   7,C   6,C   3,C  16)      0.04 -0.000002    0.00      0.04   
    88. D(O   7,C   6,C   3,C   2)   -179.97 -0.000002    0.01   -179.97   
    89. D(C   0,C   6,C   3,C  16)   -179.95 -0.000002    0.00   -179.95   
    90. D(C   0,C   6,C   3,C   2)      0.04 -0.000002    0.00      0.04   
    91. D(O   7,C   6,C   0,C  12)     -0.05  0.000001   -0.01     -0.06   
    92. D(O   7,C   6,C   0,C   1)    179.92  0.000000   -0.01    179.92   
    93. D(C   3,C   6,C   0,C  12)    179.94  0.000001   -0.01    179.93   
    94. D(C   3,C   6,C   0,C   1)     -0.08  0.000001   -0.01     -0.09   
    95. D(H  10,C   8,C   1,C   4)     60.83 -0.000003   -0.01     60.83   
    96. D(H  10,C   8,C   1,C   0)   -119.10 -0.000002   -0.01   -119.11   
    97. D(H   9,C   8,C   1,C   4)    -59.19  0.000007   -0.01    -59.20   
    98. D(H  11,C   8,C   1,C   0)      0.90 -0.000004   -0.01      0.89   
    99. D(H   9,C   8,C   1,C   0)    120.87  0.000008   -0.02    120.85   
   100. D(H  11,C   8,C   1,C   4)   -179.16 -0.000005   -0.01   -179.17   
   101. D(H  15,C  12,C   0,C   6)     -0.39  0.000005   -0.03     -0.42   
   102. D(H  15,C  12,C   0,C   1)    179.63  0.000005   -0.03    179.61   
   103. D(H  14,C  12,C   0,C   6)   -120.58 -0.000005   -0.02   -120.61   
   104. D(H  14,C  12,C   0,C   1)     59.44 -0.000004   -0.02     59.42   
   105. D(H  13,C  12,C   0,C   6)    119.73  0.000003   -0.03    119.70   
   106. D(H  13,C  12,C   0,C   1)    -60.24  0.000004   -0.03    -60.27   
   107. D(H  19,C  16,C   3,C   6)    120.07  0.000006   -0.01    120.06   
   108. D(H  19,C  16,C   3,C   2)    -59.92  0.000006   -0.01    -59.93   
   109. D(H  18,C  16,C   3,C   6)     -0.11 -0.000002   -0.01     -0.12   
   110. D(H  18,C  16,C   3,C   2)    179.90 -0.000002   -0.01    179.89   
   111. D(H  17,C  16,C   3,C   6)   -120.32 -0.000003   -0.00   -120.32   
   112. D(H  17,C  16,C   3,C   2)     59.69 -0.000002   -0.00     59.69   
   113. D(H  23,C  20,C   2,C   4)     59.36 -0.000009    0.03     59.39   
   114. D(H  23,C  20,C   2,C   3)   -120.64 -0.000009    0.04   -120.61   
   115. D(H  22,C  20,C   2,C   4)    -58.91  0.000011    0.02    -58.90   
   116. D(H  22,C  20,C   2,C   3)    121.08  0.000011    0.02    121.11   
   117. D(H  21,C  20,C   2,C   4)   -179.78 -0.000003    0.03   -179.75   
   118. D(H  21,C  20,C   2,C   3)      0.22 -0.000003    0.03      0.25   
    ----------------------------------------------------------------------------

         *************************************************************
         *                GEOMETRY OPTIMIZATION CYCLE  34            *
         *************************************************************
---------------------------------
CARTESIAN COORDINATES (ANGSTROEM)
---------------------------------
  C      1.222954   -0.798727    0.010634
  C      1.278464    0.585173    0.019369
  C     -1.225290    0.700717   -0.038660
  C     -1.299985   -0.680196   -0.048865
  C      0.057836    1.314845   -0.005658
  O      0.051240    2.668964    0.000705
  C     -0.073320   -1.481355   -0.024931
  O     -0.130776   -2.744028   -0.034657
  C      2.578975    1.358584    0.055635
  H      2.679029    2.020069   -0.816657
  H      2.648504    1.987332    0.954642
  H      3.443509    0.694015    0.057684
  C      2.461837   -1.658113    0.035990
  H      3.103339   -1.467753   -0.833945
  H      3.068474   -1.466793    0.930212
  H      2.176647   -2.711228    0.030527
  C     -2.614739   -1.418606   -0.084080
  H     -3.198263   -1.161849   -0.977249
  H     -2.431598   -2.494085   -0.088393
  H     -3.237585   -1.175900    0.786213
  C     -2.439728    1.599444   -0.060791
  H     -3.367299    1.025598   -0.081111
  H     -2.460016    2.252680    0.820322
  H     -2.424777    2.257548   -0.938447
  H      0.959398    3.017724    0.024930

----------------------------
CARTESIAN COORDINATES (A.U.)
----------------------------
  NO LB      ZA    FRAG     MASS         X           Y           Z
   0 C     6.0000    0    12.011    2.311049   -1.509375    0.020095
   1 C     6.0000    0    12.011    2.415947    1.105816    0.036603
   2 C     6.0000    0    12.011   -2.315462    1.324163   -0.073057
   3 C     6.0000    0    12.011   -2.456616   -1.285383   -0.092341
   4 C     6.0000    0    12.011    0.109294    2.484697   -0.010693
   5 O     8.0000    0    15.999    0.096829    5.043610    0.001332
   6 C     6.0000    0    12.011   -0.138555   -2.799354   -0.047112
   7 O     8.0000    0    15.999   -0.247132   -5.185462   -0.065493
   8 C     6.0000    0    12.011    4.873557    2.567352    0.105134
   9 H     1.0000    0     1.008    5.062632    3.817378   -1.543258
  10 H     1.0000    0     1.008    5.004948    3.755513    1.804013
  11 H     1.0000    0     1.008    6.507288    1.311499    0.109007
  12 C     6.0000    0    12.011    4.652198   -3.133379    0.068011
  13 H     1.0000    0     1.008    5.864461   -2.773651   -1.575927
  14 H     1.0000    0     1.008    5.798575   -2.771837    1.757846
  15 H     1.0000    0     1.008    4.113267   -5.123478    0.057687
  16 C     6.0000    0    12.011   -4.941140   -2.680777   -0.158889
  17 H     1.0000    0     1.008   -6.043840   -2.195576   -1.846732
  18 H     1.0000    0     1.008   -4.595055   -4.713138   -0.167039
  19 H     1.0000    0     1.008   -6.118148   -2.222130    1.485728
  20 C     6.0000    0    12.011   -4.610418    3.022512   -0.114879
  21 H     1.0000    0     1.008   -6.363273    1.938099   -0.153278
  22 H     1.0000    0     1.008   -4.648756    4.256948    1.550183
  23 H     1.0000    0     1.008   -4.582164    4.266147   -1.773407
  24 H     1.0000    0     1.008    1.812999    5.702673    0.047110

--------------------------------
INTERNAL COORDINATES (ANGSTROEM)
--------------------------------
 C      0   0   0     0.000000000000     0.00000000     0.00000000
 C      1   0   0     1.385039968962     0.00000000     0.00000000
 C      2   1   0     2.507089913422    90.33680685     0.00000000
 C      3   2   1     1.382968893033    90.46360901   359.95710575
 C      2   1   3     1.422315547734   118.56066642     0.00000000
 O      5   2   1     1.354149466166   121.13812146   180.03659310
 C      4   3   2     1.465310571427   120.03985436     0.00000000
 O      7   4   3     1.264017740661   120.53010527   180.03423270
 C      2   1   3     1.513542027750   123.03570622   179.92572439
 H      9   2   1     1.099302716531   111.51066151   120.85300201
 H      9   2   1     1.099260068671   111.48263847   240.88643665
 H      9   2   1     1.090446753624   111.70677827     0.89257479
 C      1   2   3     1.507984507084   122.43817155   180.04286043
 H     13   1   2     1.097518958583   111.59380816   299.72760745
 H     13   1   2     1.097380894867   111.62321899    59.41944266
 H     13   1   2     1.091060858639   109.58734776   179.60674430
 C      4   3   2     1.508332558473   122.41703221   179.99333751
 H     17   4   3     1.097348911516   111.59043974    59.68802863
 H     17   4   3     1.090969075409   109.65590377   179.88856571
 H     17   4   3     1.097385122363   111.58873239   300.06795539
 C      3   2   1     1.510980424675   146.14231411   179.89871333
 H     21   3   2     1.090916918494   111.76444972   180.31553496
 H     21   3   2     1.097036243743   110.93292190   301.17528883
 H     21   3   2     1.097088342057   110.95049626    59.46128856
 H      6   5   2     0.973124888891   110.72946082   359.91738954

---------------------------
INTERNAL COORDINATES (A.U.)
---------------------------
 C      0   0   0     0.000000000000     0.00000000     0.00000000
 C      1   0   0     2.617346225874     0.00000000     0.00000000
 C      2   1   0     4.737713329483    90.33680685     0.00000000
 C      3   2   1     2.613432459564    90.46360901   359.95710575
 C      2   1   3     2.687786861236   118.56066642     0.00000000
 O      5   2   1     2.558971635449   121.13812146   180.03659310
 C      4   3   2     2.769035681137   120.03985436     0.00000000
 O      7   4   3     2.388647358266   120.53010527   180.03423270
 C      2   1   3     2.860179924627   123.03570622   179.92572439
 H      9   2   1     2.077381072519   111.51066151   120.85300201
 H      9   2   1     2.077300479744   111.48263847   240.88643665
 H      9   2   1     2.060645727973   111.70677827     0.89257479
 C      1   2   3     2.849677732585   122.43817155   180.04286043
 H     13   1   2     2.074010258509   111.59380816   299.72760745
 H     13   1   2     2.073749355896   111.62321899    59.41944266
 H     13   1   2     2.061806218269   109.58734776   179.60674430
 C      4   3   2     2.850335454391   122.41703221   179.99333751
 H     17   4   3     2.073688916121   111.59043974    59.68802863
 H     17   4   3     2.061632773100   109.65590377   179.88856571
 H     17   4   3     2.073757344706   111.58873239   300.06795539
 C      3   2   1     2.855339196352   146.14231411   179.89871333
 H     21   3   2     2.061534210815   111.76444972   180.31553496
 H     21   3   2     2.073098059661   110.93292190   301.17528883
 H     21   3   2     2.073196511205   110.95049626    59.46128856
 H      6   5   2     1.838939534107   110.72946082   359.91738954


           ************************************************************
           *        Program running with 4 parallel MPI-processes     *
           *              working on a common directory               *
           ************************************************************
------------------------------------------------------------------------------
                   ___                                                        
                  /   \      - P O W E R E D   B Y -                         
                 /     \                                                     
                 |  |  |   _    _      __       _____    __    __             
                 |  |  |  | |  | |    /  \     |  _  \  |  |  /  |          
                  \  \/   | |  | |   /    \    | | | |  |  | /  /          
                 / \  \   | |__| |  /  /\  \   | |_| |  |  |/  /          
                |  |  |   |  __  | /  /__\  \  |    /   |      \           
                |  |  |   | |  | | |   __   |  |    \   |  |\   \          
                \     /   | |  | | |  |  |  |  | |\  \  |  | \   \       
                 \___/    |_|  |_| |__|  |__|  |_| \__\ |__|  \__/        
                                                                              
                      - O R C A' S   B I G   F R I E N D -                    
                                      &                                       
                       - I N T E G R A L  F E E D E R -                       
                                                                              
 v1 FN, 2020, v2 2021                                                         
------------------------------------------------------------------------------


Reading SHARK input file Q8_1e_1H_B3LYP_631Gd_opt.SHARKINP.tmp ... ok
----------------------
SHARK INTEGRAL PACKAGE
----------------------

Number of atoms                             ...     25
Number of basis functions                   ...    194
Number of shells                            ...     98
Maximum angular momentum                    ...      2
Integral batch strategy                     ... SHARK/LIBINT Hybrid
RI-J (if used) integral strategy            ... SPLIT-RIJ (Revised 2003 algorithm where possible)
Printlevel                                  ...      1
Contraction scheme used                     ... SEGMENTED contraction
Coulomb Range Separation                    ... NOT USED
Exchange Range Separation                   ... NOT USED
Finite Nucleus Model                        ... NOT USED
Auxiliary Coulomb fitting basis             ... AVAILABLE
   # of basis functions in Aux-J            ...    731
   # of shells in Aux-J                     ...    245
   Maximum angular momentum in Aux-J        ...      4
Auxiliary J/K fitting basis                 ... NOT available
Auxiliary Correlation fitting basis         ... NOT available
Auxiliary 'external' fitting basis          ... NOT available
Integral threshold                          ...     2.500000e-11
Primitive cut-off                           ...     2.500000e-12
Primitive pair pre-selection threshold      ...     2.500000e-12

Calculating pre-screening integrals         ... done (  0.0 sec) Dimension = 98
Organizing shell pair data                  ... done (  0.0 sec)
Shell pair information
Total number of shell pairs                 ...      4851
Shell pairs after pre-screening             ...      4360
Total number of primitive shell pairs       ...     27319
Primitive shell pairs kept                  ...     15084
          la=0 lb=0:   1684 shell pairs
          la=1 lb=0:   1405 shell pairs
          la=1 lb=1:    293 shell pairs
          la=2 lb=0:    631 shell pairs
          la=2 lb=1:    278 shell pairs
          la=2 lb=2:     69 shell pairs

Calculating one electron integrals          ... done (  0.0 sec)
Calculating RI/J V-Matrix + Cholesky decomp.... done (  0.0 sec)
Calculating Nuclear repulsion               ... done (  0.0 sec) ENN=    705.491182779189 Eh

SHARK setup successfully completed in   0.2 seconds

Maximum memory used throughout the entire GTOINT-calculation: 14.4 MB


           ************************************************************
           *        Program running with 4 parallel MPI-processes     *
           *              working on a common directory               *
           ************************************************************

Diagonalization of the overlap matrix:
Smallest eigenvalue                        ... 3.637e-04
Time for diagonalization                   ...    0.006 sec
Threshold for overlap eigenvalues          ... 1.000e-08
Number of eigenvalues below threshold      ... 0
Time for construction of square roots      ...    0.020 sec
Total time needed                          ...    0.027 sec

-------------------
DFT GRID GENERATION
-------------------

General Integration Accuracy     IntAcc      ... 4.959
Radial Grid Type                 RadialGrid  ... OptM3 with GC (2021)
Angular Grid (max. ang.)         AngularGrid ... 6 (Lebedev-590)
Angular grid pruning method      GridPruning ... 4 (adaptive)
Weight generation scheme         WeightScheme... Becke
Basis function cutoff            BFCut       ... 1.0000e-11
Integration weight cutoff        WCut        ... 1.0000e-14
Angular grids for H and He will be reduced by one unit
Partially contracted basis set               ... off
Rotationally invariant grid construction     ... off

Total number of grid points                  ...   282634
Total number of batches                      ...     4428
Average number of points per batch           ...       63
Average number of grid points per atom       ...    11305
Time for grid setup =    3.633 sec

--------------------
COSX GRID GENERATION
--------------------

GRIDX 1
-------
General Integration Accuracy     IntAcc      ... 4.020
Radial Grid Type                 RadialGrid  ... OptM3 with GC (2021)
Angular Grid (max. ang.)         AngularGrid ... 2 (Lebedev-110)
Angular grid pruning method      GridPruning ... 4 (adaptive)
Weight generation scheme         WeightScheme... Becke
Basis function cutoff            BFCut       ... 1.0000e-11
Integration weight cutoff        WCut        ... 1.0000e-14
Angular grids for H and He will be reduced by one unit
Partially contracted basis set               ... on
Rotationally invariant grid construction     ... off

Total number of grid points                  ...    31002
Total number of batches                      ...      496
Average number of points per batch           ...       62
Average number of grid points per atom       ...     1240
UseSFitting                                  ... on

GRIDX 2
-------
General Integration Accuracy     IntAcc      ... 4.338
Radial Grid Type                 RadialGrid  ... OptM3 with GC (2021)
Angular Grid (max. ang.)         AngularGrid ... 3 (Lebedev-194)
Angular grid pruning method      GridPruning ... 4 (adaptive)
Weight generation scheme         WeightScheme... Becke
Basis function cutoff            BFCut       ... 1.0000e-11
Integration weight cutoff        WCut        ... 1.0000e-14
Angular grids for H and He will be reduced by one unit
Partially contracted basis set               ... on
Rotationally invariant grid construction     ... off

Total number of grid points                  ...    67846
Total number of batches                      ...     1073
Average number of points per batch           ...       63
Average number of grid points per atom       ...     2714
UseSFitting                                  ... on

GRIDX 3
-------
General Integration Accuracy     IntAcc      ... 4.871
Radial Grid Type                 RadialGrid  ... OptM3 with GC (2021)
Angular Grid (max. ang.)         AngularGrid ... 4 (Lebedev-302)
Angular grid pruning method      GridPruning ... 4 (adaptive)
Weight generation scheme         WeightScheme... Becke
Basis function cutoff            BFCut       ... 1.0000e-11
Integration weight cutoff        WCut        ... 1.0000e-14
Angular grids for H and He will be reduced by one unit
Partially contracted basis set               ... on
Rotationally invariant grid construction     ... off

Total number of grid points                  ...   129636
Total number of batches                      ...     2038
Average number of points per batch           ...       63
Average number of grid points per atom       ...     5185
UseSFitting                                  ... on

Time for X-Grid setup             =    1.576 sec


--------------------
CPCM SOLVATION MODEL
--------------------
CPCM parameters:
  Epsilon                                         ...      80.4000
  Refrac                                          ...       1.3300
  Rsolv                                           ...       1.3000
  Surface type                                    ... GAUSSIAN VDW
  Epsilon function type                           ...         CPCM
Radii:
 Radius for C  used is    3.8550 Bohr (=   2.0400 Ang.)
 Radius for O  used is    3.4469 Bohr (=   1.8240 Ang.)
 Radius for H  used is    2.4944 Bohr (=   1.3200 Ang.)
Calculating surface                               ...        done! (  0.0s)
GEPOL surface points                              ...         1323
GEPOL Volume                                      ...    1426.8555
GEPOL Surface-area                                ...     762.5492
Calculating surface distance matrix               ...        done! (  0.0s)
Performing Cholesky decomposition & store         ...        done! (  0.1s)
Overall time for CPCM initialization              ...                 0.1s
--------------
SCF ITERATIONS
--------------
ITER       Energy         Delta-E        Max-DP      RMS-DP      [F,P]     Damp
               ***  Starting incremental Fock matrix formation  ***
  0   -538.9998694717   0.000000000000 0.00001109  0.00000037  0.0001209 0.7000
  1   -538.9998695014  -0.000000029723 0.00001022  0.00000035  0.0000956 0.7000
                               ***Turning on DIIS***
  2   -538.9998695241  -0.000000022639 0.00002906  0.00000102  0.0000718 0.0000
               *** Restarting incremental Fock matrix formation ***
                                   *** Resetting DIIS ***
  3   -538.9998695985  -0.000000074396 0.00000529  0.00000015  0.0000073 0.0000
  4   -538.9998695951   0.000000003316 0.00000506  0.00000008  0.0000041 0.0000
                 **** Energy Check signals convergence ****

               *****************************************************
               *                     SUCCESS                       *
               *           SCF CONVERGED AFTER   5 CYCLES          *
               *****************************************************

Old exchange energy                            =    -14.594885429 Eh
New exchange energy                            =    -14.594885484 Eh
Exchange energy change after final integration =     -0.000000055 Eh
Total energy after final integration           =   -538.999869650 Eh
Final COS-X integration done in                =     7.935 sec
Total Energy       :         -538.99986965 Eh          -14666.93211 eV
  Last Energy change         ...    7.5750e-10  Tolerance :   1.0000e-08
  Last MAX-Density change    ...    0.0000e+00  Tolerance :   1.0000e-07
             **** THE GBW FILE WAS UPDATED (Q8_1e_1H_B3LYP_631Gd_opt.gbw) ****
             **** DENSITY Q8_1e_1H_B3LYP_631Gd_opt.scfp WAS UPDATED ****
             **** ENERGY FILE WAS UPDATED (Q8_1e_1H_B3LYP_631Gd_opt.en.tmp) ****
----------------------
UHF SPIN CONTAMINATION
----------------------

Warning: in a DFT calculation there is little theoretical justification to 
         calculate <S**2> as in Hartree-Fock theory. We will do it anyways
         but you should keep in mind that the values have only limited relevance

Expectation value of <S**2>     :     0.771567
Ideal value S*(S+1) for S=0.5   :     0.750000
Deviation                       :     0.021567

             **** THE GBW FILE WAS UPDATED (Q8_1e_1H_B3LYP_631Gd_opt.gbw) ****
             **** DENSITY Q8_1e_1H_B3LYP_631Gd_opt.scfp WAS UPDATED ****
Total SCF time: 0 days 0 hours 0 min 39 sec 

Maximum memory used throughout the entire SCF-calculation: 70.7 MB

-------------------------   --------------------
FINAL SINGLE POINT ENERGY      -538.999869649641
-------------------------   --------------------


           ************************************************************
           *        Program running with 4 parallel MPI-processes     *
           *              working on a common directory               *
           ************************************************************
------------------------------------------------------------------------------
                         ORCA SCF GRADIENT CALCULATION
------------------------------------------------------------------------------

 ... reading COSX grid (gridx3)
Gradient of the Kohn-Sham DFT energy:
Kohn-Sham wavefunction type      ... UKS
Hartree-Fock exchange scaling    ...    0.200
Number of operators              ...    2
Number of atoms                  ...   25
Basis set dimensions             ...  194
Integral neglect threshold       ... 2.5e-11
Integral primitive cutoff        ... 2.5e-12
SHARK Integral package           ... ON

Nuc. rep. gradient       (SHARK) ... done (  0.0 sec)
HCore & Overlap gradient (SHARK) ... done (  0.1 sec)
RI-J gradient            (SHARK) ... done (  0.6 sec)
COSX-gradient                    ... done ( 10.9 sec)
Exchange-correlation gradient    ... done

------------------
CARTESIAN GRADIENT
------------------

   1   C   :    0.000001976    0.000005340   -0.000007333
   2   C   :    0.000011856   -0.000020329    0.000002436
   3   C   :   -0.000007417   -0.000010157    0.000004132
   4   C   :    0.000001643    0.000004961   -0.000003248
   5   C   :   -0.000013551    0.000022890   -0.000000253
   6   O   :    0.000008031   -0.000014334    0.000002269
   7   C   :   -0.000017538    0.000024740   -0.000001510
   8   O   :   -0.000002776   -0.000011666   -0.000002825
   9   C   :    0.000007682   -0.000006871   -0.000009414
  10   H   :    0.000001047   -0.000000880    0.000002672
  11   H   :   -0.000003720   -0.000005091    0.000002939
  12   H   :    0.000000596   -0.000005195   -0.000000453
  13   C   :   -0.000003201   -0.000010678    0.000005244
  14   H   :   -0.000006670    0.000002548   -0.000005496
  15   H   :   -0.000000266   -0.000007878   -0.000005740
  16   H   :   -0.000008295   -0.000002266   -0.000005534
  17   C   :   -0.000014294   -0.000013191    0.000004294
  18   H   :   -0.000001436    0.000012520   -0.000000179
  19   H   :    0.000001106    0.000005855   -0.000006113
  20   H   :   -0.000003224    0.000013630   -0.000001948
  21   C   :    0.000004767   -0.000003068    0.000013338
  22   H   :   -0.000002669    0.000008522   -0.000000928
  23   H   :    0.000007881    0.000006366    0.000000116
  24   H   :    0.000003241    0.000009985    0.000002558
  25   H   :    0.000001462    0.000003449    0.000002578

Difference to translation invariance:
           :   -0.0000337680    0.0000092001   -0.0000084000

Difference to rotation invariance:
           :    0.0002185359    0.0001495964   -0.0007009916

Norm of the cartesian gradient     ...    0.0000706200
RMS gradient                       ...    0.0000081545
MAX gradient                       ...    0.0000247404

-------
TIMINGS
-------

Total SCF gradient time            ...       18.591 sec

One electron gradient       ....       0.107 sec  (  0.6%)
RI-J Coulomb gradient       ....       0.587 sec  (  3.2%)
COSX gradient               ....      10.863 sec  ( 58.4%)
XC gradient                 ....       6.064 sec  ( 32.6%)
CPCM gradient               ....       0.309 sec  (  1.7%)
   A-Matrix (El+Nuc)        ....       0.079 sec  (  0.4%)
   Potential                ....       0.230 sec  (  1.2%)

Maximum memory used throughout the entire SCFGRAD-calculation: 63.6 MB
------------------------------------------------------------------------------
                         ORCA GEOMETRY RELAXATION STEP
------------------------------------------------------------------------------

Reading the OPT-File                    .... done
Getting information on internals        .... done
Copying old internal coords+grads       .... done
Making the new internal coordinates     .... (new redundants).... done
Validating the new internal coordinates .... (new redundants).... done
Calculating the B-matrix                .... done
Calculating the G,G- and P matrices     .... done
Transforming gradient to internals      .... done
Projecting the internal gradient        .... done
Number of atoms                         ....  25
Number of internal coordinates          .... 118
Current Energy                          ....  -538.999869650 Eh
Current gradient norm                   ....     0.000070620 Eh/bohr
Maximum allowed component of the step   ....  0.300
Current trust radius                    ....  0.300
Updating the Hessian (BFGS)             .... done
Forming the augmented Hessian           .... done
Diagonalizing the augmented Hessian     .... done
Last element of RFO vector              ....  0.999999216
Lowest eigenvalues of augmented Hessian:
 -0.000000013  0.000603662  0.000948410  0.001372683  0.002094143
Length of the computed step             ....  0.001252303
The final length of the internal step   ....  0.001252303
Converting the step to cartesian space:
 Initial RMS(Int)=    0.0001152838
Transforming coordinates:
 Iter   0:  RMS(Cart)=    0.0002027984 RMS(Int)=    0.0001152840
 Iter   1:  RMS(Cart)=    0.0000000316 RMS(Int)=    0.0000000244
done
Storing new coordinates                 .... done

                                .--------------------.
          ----------------------|Geometry convergence|-------------------------
          Item                value                   Tolerance       Converged
          ---------------------------------------------------------------------
          Energy change      -0.0000000291            0.0000002000      YES
          RMS gradient        0.0000044317            0.0000080000      YES
          MAX gradient        0.0000153417            0.0000300000      YES
          RMS step            0.0001152838            0.0001000000      NO
          MAX step            0.0004370856            0.0002000000      NO
          ........................................................
          Max(Bonds)      0.0000      Max(Angles)    0.00
          Max(Dihed)        0.03      Max(Improp)    0.00
          ---------------------------------------------------------------------

       The energies and gradients are converged
       and the convergence on bond distances, angles, dihedrals and impropers
       is acceptable.
       Convergence will therefore be signaled now


                    ***********************HURRAY********************
                    ***        THE OPTIMIZATION HAS CONVERGED     ***
                    *************************************************


    ---------------------------------------------------------------------------
                         Redundant Internal Coordinates

                          --- Optimized Parameters ---  
                            (Angstroem and degrees)

        Definition                    OldVal   dE/dq     Step     FinalVal
    ----------------------------------------------------------------------------
     1. B(C   1,C   0)                1.3850 -0.000011  0.0000    1.3850   
     2. B(C   3,C   2)                1.3830 -0.000006  0.0000    1.3830   
     3. B(C   4,C   1)                1.4223  0.000013 -0.0000    1.4223   
     4. B(C   4,C   2)                1.4229  0.000002 -0.0000    1.4229   
     5. B(O   5,C   4)                1.3541 -0.000010  0.0000    1.3542   
     6. B(C   6,C   0)                1.4655  0.000004 -0.0000    1.4655   
     7. B(C   6,C   3)                1.4653 -0.000006  0.0000    1.4653   
     8. B(O   7,C   6)                1.2640  0.000012 -0.0000    1.2640   
     9. B(C   8,C   1)                1.5135  0.000001 -0.0000    1.5135   
    10. B(H   9,C   8)                1.0993 -0.000000  0.0000    1.0993   
    11. B(H  10,C   8)                1.0993  0.000002 -0.0000    1.0993   
    12. B(H  11,C   8)                1.0904  0.000000  0.0000    1.0904   
    13. B(C  12,C   0)                1.5080  0.000001 -0.0000    1.5080   
    14. B(H  13,C  12)                1.0975  0.000001  0.0000    1.0975   
    15. B(H  14,C  12)                1.0974  0.000000 -0.0000    1.0974   
    16. B(H  15,C  12)                1.0911 -0.000001  0.0000    1.0911   
    17. B(C  16,C   3)                1.5083  0.000002 -0.0000    1.5083   
    18. B(H  17,C  16)                1.0973 -0.000000 -0.0000    1.0973   
    19. B(H  18,C  16)                1.0910  0.000000  0.0000    1.0910   
    20. B(H  19,C  16)                1.0974  0.000001  0.0000    1.0974   
    21. B(C  20,C   2)                1.5110 -0.000005  0.0000    1.5110   
    22. B(H  21,C  20)                1.0909  0.000001  0.0000    1.0909   
    23. B(H  22,C  20)                1.0970 -0.000001  0.0000    1.0970   
    24. B(H  23,C  20)                1.0971  0.000004 -0.0000    1.0971   
    25. B(H  24,O   5)                0.9731 -0.000000  0.0000    0.9731   
    26. A(C   1,C   0,C  12)          122.44  0.000001   -0.00    122.44   
    27. A(C   1,C   0,C   6)          120.07 -0.000002   -0.00    120.07   
    28. A(C   6,C   0,C  12)          117.49  0.000001    0.00    117.49   
    29. A(C   0,C   1,C   8)          123.04  0.000007   -0.00    123.03   
    30. A(C   0,C   1,C   4)          118.56 -0.000003    0.00    118.56   
    31. A(C   4,C   1,C   8)          118.40 -0.000003    0.00    118.40   
    32. A(C   3,C   2,C  20)          123.39  0.000014   -0.00    123.39   
    33. A(C   3,C   2,C   4)          118.67  0.000002   -0.00    118.67   
    34. A(C   4,C   2,C  20)          117.93 -0.000015    0.00    117.93   
    35. A(C   6,C   3,C  16)          117.54  0.000000   -0.00    117.54   
    36. A(C   2,C   3,C   6)          120.04 -0.000005    0.00    120.04   
    37. A(C   2,C   3,C  16)          122.42  0.000005   -0.00    122.42   
    38. A(C   2,C   4,O   5)          115.30 -0.000002    0.00    115.30   
    39. A(C   1,C   4,C   2)          123.56  0.000000    0.00    123.57   
    40. A(C   1,C   4,O   5)          121.14  0.000001   -0.00    121.14   
    41. A(C   4,O   5,H  24)          110.73  0.000010   -0.00    110.73   
    42. A(C   3,C   6,O   7)          120.53  0.000001    0.00    120.53   
    43. A(C   0,C   6,O   7)          120.38 -0.000009    0.00    120.38   
    44. A(C   0,C   6,C   3)          119.09  0.000008   -0.00    119.09   
    45. A(H   9,C   8,H  10)          107.40  0.000001    0.00    107.40   
    46. A(C   1,C   8,H  10)          111.48 -0.000011    0.00    111.49   
    47. A(C   1,C   8,H   9)          111.51  0.000003   -0.00    111.51   
    48. A(H  10,C   8,H  11)          107.27  0.000003   -0.00    107.27   
    49. A(H   9,C   8,H  11)          107.22  0.000000   -0.00    107.22   
    50. A(C   1,C   8,H  11)          111.71  0.000004   -0.00    111.71   
    51. A(H  14,C  12,H  15)          108.47 -0.000000   -0.00    108.47   
    52. A(H  13,C  12,H  15)          108.43  0.000005   -0.00    108.43   
    53. A(C   0,C  12,H  15)          109.59 -0.000002    0.00    109.59   
    54. A(H  13,C  12,H  14)          107.01 -0.000000    0.00    107.01   
    55. A(C   0,C  12,H  14)          111.62  0.000008   -0.00    111.62   
    56. A(C   0,C  12,H  13)          111.59 -0.000010    0.00    111.60   
    57. A(H  17,C  16,H  18)          108.46  0.000006   -0.00    108.46   
    58. A(C   3,C  16,H  18)          109.66 -0.000006    0.00    109.66   
    59. A(C   3,C  16,H  17)          111.59 -0.000007    0.00    111.59   
    60. A(H  18,C  16,H  19)          108.45  0.000010   -0.00    108.44   
    61. A(H  17,C  16,H  19)          106.97  0.000002    0.00    106.98   
    62. A(C   3,C  16,H  19)          111.59 -0.000004   -0.00    111.59   
    63. A(H  22,C  20,H  23)          106.59 -0.000002    0.00    106.60   
    64. A(H  21,C  20,H  23)          108.19 -0.000002   -0.00    108.19   
    65. A(C   2,C  20,H  23)          110.95 -0.000002    0.00    110.95   
    66. A(H  21,C  20,H  22)          108.21  0.000003   -0.00    108.20   
    67. A(C   2,C  20,H  22)          110.93 -0.000004    0.00    110.94   
    68. A(C   2,C  20,H  21)          111.76  0.000007   -0.00    111.76   
    69. D(C   8,C   1,C   0,C  12)     -0.03 -0.000000    0.00     -0.03   
    70. D(C   4,C   1,C   0,C  12)   -179.97  0.000000    0.00   -179.97   
    71. D(C   4,C   1,C   0,C   6)      0.05  0.000000    0.00      0.05   
    72. D(C   8,C   1,C   0,C   6)    179.99  0.000000    0.00    180.00   
    73. D(C  16,C   3,C   2,C  20)      0.03  0.000001   -0.00      0.03   
    74. D(C  16,C   3,C   2,C   4)   -179.97  0.000002   -0.00   -179.97   
    75. D(C   6,C   3,C   2,C  20)   -179.96  0.000001   -0.00   -179.96   
    76. D(C   6,C   3,C   2,C   4)      0.04  0.000002   -0.00      0.04   
    77. D(O   5,C   4,C   2,C   3)    179.91 -0.000001    0.00    179.92   
    78. D(C   1,C   4,C   2,C  20)    179.92 -0.000001    0.00    179.92   
    79. D(O   5,C   4,C   1,C   0)   -179.96  0.000000   -0.00   -179.96   
    80. D(C   2,C   4,C   1,C   8)   -179.91  0.000000   -0.00   -179.91   
    81. D(C   1,C   4,C   2,C   3)     -0.08 -0.000001    0.00     -0.08   
    82. D(C   2,C   4,C   1,C   0)      0.03  0.000000   -0.00      0.03   
    83. D(O   5,C   4,C   1,C   8)      0.09  0.000001   -0.00      0.09   
    84. D(O   5,C   4,C   2,C  20)     -0.08 -0.000001    0.00     -0.08   
    85. D(H  24,O   5,C   4,C   2)    179.92  0.000000   -0.00    179.92   
    86. D(H  24,O   5,C   4,C   1)     -0.08  0.000000   -0.00     -0.09   
    87. D(O   7,C   6,C   3,C  16)      0.04 -0.000001    0.00      0.05   
    88. D(O   7,C   6,C   3,C   2)   -179.97 -0.000001    0.00   -179.96   
    89. D(C   0,C   6,C   3,C  16)   -179.95 -0.000001    0.00   -179.95   
    90. D(C   0,C   6,C   3,C   2)      0.04 -0.000001    0.00      0.04   
    91. D(O   7,C   6,C   0,C  12)     -0.06  0.000000   -0.00     -0.06   
    92. D(O   7,C   6,C   0,C   1)    179.92 -0.000000   -0.00    179.91   
    93. D(C   3,C   6,C   0,C  12)    179.93  0.000000   -0.00    179.93   
    94. D(C   3,C   6,C   0,C   1)     -0.09  0.000000   -0.00     -0.09   
    95. D(H  10,C   8,C   1,C   4)     60.83 -0.000001    0.00     60.83   
    96. D(H  10,C   8,C   1,C   0)   -119.11 -0.000001    0.00   -119.11   
    97. D(H   9,C   8,C   1,C   4)    -59.20  0.000003   -0.00    -59.21   
    98. D(H  11,C   8,C   1,C   0)      0.89 -0.000002    0.00      0.89   
    99. D(H   9,C   8,C   1,C   0)    120.85  0.000003   -0.00    120.85   
   100. D(H  11,C   8,C   1,C   4)   -179.17 -0.000002    0.00   -179.16   
   101. D(H  15,C  12,C   0,C   6)     -0.42  0.000002   -0.02     -0.44   
   102. D(H  15,C  12,C   0,C   1)    179.61  0.000003   -0.02    179.58   
   103. D(H  14,C  12,C   0,C   6)   -120.61 -0.000001   -0.02   -120.63   
   104. D(H  14,C  12,C   0,C   1)     59.42 -0.000001   -0.02     59.40   
   105. D(H  13,C  12,C   0,C   6)    119.70  0.000001   -0.03    119.68   
   106. D(H  13,C  12,C   0,C   1)    -60.27  0.000001   -0.02    -60.30   
   107. D(H  19,C  16,C   3,C   6)    120.06  0.000004   -0.02    120.04   
   108. D(H  19,C  16,C   3,C   2)    -59.93  0.000004   -0.02    -59.95   
   109. D(H  18,C  16,C   3,C   6)     -0.12 -0.000002   -0.01     -0.13   
   110. D(H  18,C  16,C   3,C   2)    179.89 -0.000002   -0.01    179.88   
   111. D(H  17,C  16,C   3,C   6)   -120.32 -0.000001   -0.01   -120.33   
   112. D(H  17,C  16,C   3,C   2)     59.69 -0.000001   -0.01     59.68   
   113. D(H  23,C  20,C   2,C   4)     59.39 -0.000003   -0.00     59.39   
   114. D(H  23,C  20,C   2,C   3)   -120.61 -0.000002   -0.00   -120.61   
   115. D(H  22,C  20,C   2,C   4)    -58.90  0.000004   -0.01    -58.90   
   116. D(H  22,C  20,C   2,C   3)    121.11  0.000004   -0.01    121.10   
   117. D(H  21,C  20,C   2,C   4)   -179.75 -0.000002   -0.00   -179.76   
   118. D(H  21,C  20,C   2,C   3)      0.25 -0.000001   -0.00      0.24   
    ----------------------------------------------------------------------------
                 *******************************************************
                 *** FINAL ENERGY EVALUATION AT THE STATIONARY POINT ***
                 ***               (AFTER   34 CYCLES)               ***
                 *******************************************************
---------------------------------
CARTESIAN COORDINATES (ANGSTROEM)
---------------------------------
  C      1.222959   -0.798717    0.010640
  C      1.278461    0.585190    0.019401
  C     -1.225281    0.700760   -0.038695
  C     -1.299972   -0.680162   -0.048911
  C      0.057842    1.314863   -0.005633
  O      0.051277    2.668997    0.000770
  C     -0.073310   -1.481350   -0.024995
  O     -0.130785   -2.744011   -0.034798
  C      2.578984    1.358576    0.055638
  H      2.679023    2.020033   -0.816678
  H      2.648631    1.987316    0.954639
  H      3.443492    0.693972    0.057612
  C      2.461844   -1.658094    0.036029
  H      3.103208   -1.468070   -0.834081
  H      3.068616   -1.466481    0.930094
  H      2.176652   -2.711213    0.030966
  C     -2.614728   -1.418557   -0.084087
  H     -3.198423   -1.161663   -0.977103
  H     -2.431613   -2.494039   -0.088610
  H     -3.237426   -1.176066    0.786376
  C     -2.439765    1.599432   -0.060847
  H     -3.367279    1.025496   -0.081263
  H     -2.460218    2.252576    0.820332
  H     -2.424813    2.257575   -0.938466
  H      0.959456    3.017698    0.025090

----------------------------
CARTESIAN COORDINATES (A.U.)
----------------------------
  NO LB      ZA    FRAG     MASS         X           Y           Z
   0 C     6.0000    0    12.011    2.311058   -1.509356    0.020106
   1 C     6.0000    0    12.011    2.415942    1.105849    0.036662
   2 C     6.0000    0    12.011   -2.315445    1.324245   -0.073124
   3 C     6.0000    0    12.011   -2.456591   -1.285321   -0.092429
   4 C     6.0000    0    12.011    0.109306    2.484730   -0.010645
   5 O     8.0000    0    15.999    0.096899    5.043673    0.001455
   6 C     6.0000    0    12.011   -0.138536   -2.799346   -0.047234
   7 O     8.0000    0    15.999   -0.247147   -5.185429   -0.065759
   8 C     6.0000    0    12.011    4.873573    2.567337    0.105141
   9 H     1.0000    0     1.008    5.062620    3.817309   -1.543297
  10 H     1.0000    0     1.008    5.005187    3.755484    1.804006
  11 H     1.0000    0     1.008    6.507256    1.311417    0.108872
  12 C     6.0000    0    12.011    4.652211   -3.133343    0.068085
  13 H     1.0000    0     1.008    5.864213   -2.774249   -1.576185
  14 H     1.0000    0     1.008    5.798844   -2.771247    1.757623
  15 H     1.0000    0     1.008    4.113276   -5.123450    0.058517
  16 C     6.0000    0    12.011   -4.941120   -2.680683   -0.158902
  17 H     1.0000    0     1.008   -6.044144   -2.195225   -1.846457
  18 H     1.0000    0     1.008   -4.595082   -4.713051   -0.167449
  19 H     1.0000    0     1.008   -6.117849   -2.222442    1.486035
  20 C     6.0000    0    12.011   -4.610488    3.022488   -0.114985
  21 H     1.0000    0     1.008   -6.363236    1.937907   -0.153564
  22 H     1.0000    0     1.008   -4.649139    4.256751    1.550202
  23 H     1.0000    0     1.008   -4.582233    4.266198   -1.773444
  24 H     1.0000    0     1.008    1.813109    5.702623    0.047413

--------------------------------
INTERNAL COORDINATES (ANGSTROEM)
--------------------------------
 C      0   0   0     0.000000000000     0.00000000     0.00000000
 C      1   0   0     1.385047426112     0.00000000     0.00000000
 C      2   1   0     2.507080940650    90.33769523     0.00000000
 C      3   2   1     1.382978602769    90.46284451   359.95771093
 C      2   1   3     1.422307758830   118.56114364     0.00000000
 O      5   2   1     1.354165309950   121.13695833   180.03583651
 C      4   3   2     1.465323486599   120.04104113     0.00000000
 O      7   4   3     1.264006628016   120.53018052   180.03768823
 C      2   1   3     1.513538387678   123.03437758   179.92917457
 H      9   2   1     1.099303344839   111.50943310   120.85011696
 H      9   2   1     1.099257323729   111.48672476   240.88734990
 H      9   2   1     1.090447788254   111.70541508     0.89441651
 C      1   2   3     1.507981505591   122.43811330   180.04351516
 H     13   1   2     1.097519692211   111.59706652   299.70295907
 H     13   1   2     1.097378468709   111.62125386    59.39738733
 H     13   1   2     1.091063717550   109.58736197   179.58288371
 C      4   3   2     1.508325955912   122.41627195   179.98977808
 H     17   4   3     1.097347191556   111.59393018    59.67580133
 H     17   4   3     1.090969519281   109.65689329   179.87787081
 H     17   4   3     1.097388214783   111.58867191   300.05214138
 C      3   2   1     1.510984449018   146.14565472   179.89884275
 H     21   3   2     1.090917568898   111.76169021   180.31200242
 H     21   3   2     1.097037915324   110.93516586   301.16743362
 H     21   3   2     1.097082653168   110.95110564    59.45924389
 H      6   5   2     0.973125310510   110.72706927   359.91334499

---------------------------
INTERNAL COORDINATES (A.U.)
---------------------------
 C      0   0   0     0.000000000000     0.00000000     0.00000000
 C      1   0   0     2.617360317845     0.00000000     0.00000000
 C      2   1   0     4.737696373403    90.33769523     0.00000000
 C      3   2   1     2.613450808306    90.46284451   359.95771093
 C      2   1   3     2.687772142341   118.56114364     0.00000000
 O      5   2   1     2.559001575862   121.13695833   180.03583651
 C      4   3   2     2.769060087275   120.04104113     0.00000000
 O      7   4   3     2.388626358411   120.53018052   180.03768823
 C      2   1   3     2.860173045888   123.03437758   179.92917457
 H      9   2   1     2.077382259850   111.50943310   120.85011696
 H      9   2   1     2.077295292555   111.48672476   240.88734990
 H      9   2   1     2.060647683141   111.70541508     0.89441651
 C      1   2   3     2.849672060586   122.43811330   180.04351516
 H     13   1   2     2.074011644864   111.59706652   299.70295907
 H     13   1   2     2.073744771122   111.62125386    59.39738733
 H     13   1   2     2.061811620828   109.58736197   179.58288371
 C      4   3   2     2.850322977358   122.41627195   179.98977808
 H     17   4   3     2.073685665868   111.59393018    59.67580133
 H     17   4   3     2.061633611896   109.65689329   179.87787081
 H     17   4   3     2.073763188533   111.58867191   300.05214138
 C      3   2   1     2.855346801259   146.14565472   179.89884275
 H     21   3   2     2.061535439900   111.76169021   180.31200242
 H     21   3   2     2.073101218491   110.93516586   301.16743362
 H     21   3   2     2.073185760764   110.95110564    59.45924389
 H      6   5   2     1.838940330851   110.72706927   359.91334499

---------------------
BASIS SET INFORMATION
---------------------
There are 3 groups of distinct atoms

 Group   1 Type C   : 10s4p1d contracted to 3s2p1d pattern {631/31/1}
 Group   2 Type O   : 10s4p1d contracted to 3s2p1d pattern {631/31/1}
 Group   3 Type H   : 4s contracted to 2s pattern {31}

Atom   0C    basis set group =>   1
Atom   1C    basis set group =>   1
Atom   2C    basis set group =>   1
Atom   3C    basis set group =>   1
Atom   4C    basis set group =>   1
Atom   5O    basis set group =>   2
Atom   6C    basis set group =>   1
Atom   7O    basis set group =>   2
Atom   8C    basis set group =>   1
Atom   9H    basis set group =>   3
Atom  10H    basis set group =>   3
Atom  11H    basis set group =>   3
Atom  12C    basis set group =>   1
Atom  13H    basis set group =>   3
Atom  14H    basis set group =>   3
Atom  15H    basis set group =>   3
Atom  16C    basis set group =>   1
Atom  17H    basis set group =>   3
Atom  18H    basis set group =>   3
Atom  19H    basis set group =>   3
Atom  20C    basis set group =>   1
Atom  21H    basis set group =>   3
Atom  22H    basis set group =>   3
Atom  23H    basis set group =>   3
Atom  24H    basis set group =>   3
---------------------------------
AUXILIARY/J BASIS SET INFORMATION
---------------------------------
There are 3 groups of distinct atoms

 Group   1 Type C   : 12s5p4d2f1g contracted to 6s4p3d1f1g pattern {711111/2111/211/2/1}
 Group   2 Type O   : 12s5p4d2f1g contracted to 6s4p3d1f1g pattern {711111/2111/211/2/1}
 Group   3 Type H   : 5s2p1d contracted to 3s1p1d pattern {311/2/1}

Atom   0C    basis set group =>   1
Atom   1C    basis set group =>   1
Atom   2C    basis set group =>   1
Atom   3C    basis set group =>   1
Atom   4C    basis set group =>   1
Atom   5O    basis set group =>   2
Atom   6C    basis set group =>   1
Atom   7O    basis set group =>   2
Atom   8C    basis set group =>   1
Atom   9H    basis set group =>   3
Atom  10H    basis set group =>   3
Atom  11H    basis set group =>   3
Atom  12C    basis set group =>   1
Atom  13H    basis set group =>   3
Atom  14H    basis set group =>   3
Atom  15H    basis set group =>   3
Atom  16C    basis set group =>   1
Atom  17H    basis set group =>   3
Atom  18H    basis set group =>   3
Atom  19H    basis set group =>   3
Atom  20C    basis set group =>   1
Atom  21H    basis set group =>   3
Atom  22H    basis set group =>   3
Atom  23H    basis set group =>   3
Atom  24H    basis set group =>   3


           ************************************************************
           *        Program running with 4 parallel MPI-processes     *
           *              working on a common directory               *
           ************************************************************
------------------------------------------------------------------------------
                           ORCA GTO INTEGRAL CALCULATION
                           -- RI-GTO INTEGRALS CHOSEN --
------------------------------------------------------------------------------
------------------------------------------------------------------------------
                   ___                                                        
                  /   \      - P O W E R E D   B Y -                         
                 /     \                                                     
                 |  |  |   _    _      __       _____    __    __             
                 |  |  |  | |  | |    /  \     |  _  \  |  |  /  |          
                  \  \/   | |  | |   /    \    | | | |  |  | /  /          
                 / \  \   | |__| |  /  /\  \   | |_| |  |  |/  /          
                |  |  |   |  __  | /  /__\  \  |    /   |      \           
                |  |  |   | |  | | |   __   |  |    \   |  |\   \          
                \     /   | |  | | |  |  |  |  | |\  \  |  | \   \       
                 \___/    |_|  |_| |__|  |__|  |_| \__\ |__|  \__/        
                                                                              
                      - O R C A' S   B I G   F R I E N D -                    
                                      &                                       
                       - I N T E G R A L  F E E D E R -                       
                                                                              
 v1 FN, 2020, v2 2021                                                         
------------------------------------------------------------------------------


Reading SHARK input file Q8_1e_1H_B3LYP_631Gd_opt.SHARKINP.tmp ... ok
----------------------
SHARK INTEGRAL PACKAGE
----------------------

Number of atoms                             ...     25
Number of basis functions                   ...    194
Number of shells                            ...     98
Maximum angular momentum                    ...      2
Integral batch strategy                     ... SHARK/LIBINT Hybrid
RI-J (if used) integral strategy            ... SPLIT-RIJ (Revised 2003 algorithm where possible)
Printlevel                                  ...      1
Contraction scheme used                     ... SEGMENTED contraction
Coulomb Range Separation                    ... NOT USED
Exchange Range Separation                   ... NOT USED
Finite Nucleus Model                        ... NOT USED
Auxiliary Coulomb fitting basis             ... AVAILABLE
   # of basis functions in Aux-J            ...    731
   # of shells in Aux-J                     ...    245
   Maximum angular momentum in Aux-J        ...      4
Auxiliary J/K fitting basis                 ... NOT available
Auxiliary Correlation fitting basis         ... NOT available
Auxiliary 'external' fitting basis          ... NOT available
Integral threshold                          ...     2.500000e-11
Primitive cut-off                           ...     2.500000e-12
Primitive pair pre-selection threshold      ...     2.500000e-12

Calculating pre-screening integrals         ... done (  0.0 sec) Dimension = 98
Organizing shell pair data                  ... done (  0.0 sec)
Shell pair information
Total number of shell pairs                 ...      4851
Shell pairs after pre-screening             ...      4360
Total number of primitive shell pairs       ...     27319
Primitive shell pairs kept                  ...     15084
          la=0 lb=0:   1684 shell pairs
          la=1 lb=0:   1405 shell pairs
          la=1 lb=1:    293 shell pairs
          la=2 lb=0:    631 shell pairs
          la=2 lb=1:    278 shell pairs
          la=2 lb=2:     69 shell pairs

Calculating one electron integrals          ... done (  0.0 sec)
Calculating RI/J V-Matrix + Cholesky decomp.... done (  0.0 sec)
Calculating Nuclear repulsion               ... done (  0.0 sec) ENN=    705.490524281068 Eh

SHARK setup successfully completed in   0.2 seconds

Maximum memory used throughout the entire GTOINT-calculation: 14.4 MB


           ************************************************************
           *        Program running with 4 parallel MPI-processes     *
           *              working on a common directory               *
           ************************************************************
-------------------------------------------------------------------------------
                                 ORCA SCF
-------------------------------------------------------------------------------

------------
SCF SETTINGS
------------
Hamiltonian:
 Density Functional     Method          .... DFT(GTOs)
 Exchange Functional    Exchange        .... B88
   X-Alpha parameter    XAlpha          ....  0.666667
   Becke's b parameter  XBeta           ....  0.004200
 Correlation Functional Correlation     .... LYP
 LDA part of GGA corr.  LDAOpt          .... VWN-5
 Gradients option       PostSCFGGA      .... off
 Hybrid DFT is turned on
   Fraction HF Exchange ScalHFX         ....  0.200000
   Scaling of DF-GGA-X  ScalDFX         ....  0.720000
   Scaling of DF-GGA-C  ScalDFC         ....  0.810000
   Scaling of DF-LDA-C  ScalLDAC        ....  1.000000
   Perturbative correction              ....  0.000000
   Density functional embedding theory  .... OFF
   NL short-range parameter             ....  4.800000
 RI-approximation to the Coulomb term is turned on
   Number of AuxJ basis functions       .... 731
   RIJ-COSX (HFX calculated with COS-X)).... on


General Settings:
 Integral files         IntName         .... Q8_1e_1H_B3LYP_631Gd_opt
 Hartree-Fock type      HFTyp           .... UHF
 Total Charge           Charge          ....    0
 Multiplicity           Mult            ....    2
 Number of Electrons    NEL             ....   89
 Basis Dimension        Dim             ....  194
 Nuclear Repulsion      ENuc            ....    705.4905242811 Eh

Convergence Acceleration:
 DIIS                   CNVDIIS         .... on
   Start iteration      DIISMaxIt       ....    12
   Startup error        DIISStart       ....  0.200000
   # of expansion vecs  DIISMaxEq       ....     5
   Bias factor          DIISBfac        ....   1.050
   Max. coefficient     DIISMaxC        ....  10.000
 Trust-Rad. Augm. Hess. CNVTRAH         .... auto
   Auto Start mean grad. ratio tolernc. ....  1.125000
   Auto Start start iteration           ....     1
   Auto Start num. interpolation iter.  ....    10
   Max. Number of Micro iterations      ....    16
   Max. Number of Macro iterations      .... Maxiter - #DIIS iter
   Number of Davidson start vectors     ....     2
   Converg. threshold I  (grad. norm)   ....   1.000e-05
   Converg. threshold II (energy diff.) ....   1.000e-08
   Grad. Scal. Fac. for Micro threshold ....   0.100
   Minimum threshold for Micro iter.    ....   0.010
   NR start threshold (gradient norm)   ....   0.001
   Initial trust radius                 ....   0.400
   Minimum AH scaling param. (alpha)    ....   1.000
   Maximum AH scaling param. (alpha)    .... 1000.000
   Orbital update algorithm             .... Taylor
   White noise on init. David. guess    .... on
   Maximum white noise                  ....   0.010
   Quad. conv. algorithm                .... NR
 SOSCF                  CNVSOSCF        .... off
 Level Shifting         CNVShift        .... on
   Level shift para.    LevelShift      ....    0.2500
   Turn off err/grad.   ShiftErr        ....    0.0010
 Zerner damping         CNVZerner       .... off
 Static damping         CNVDamp         .... on
   Fraction old density DampFac         ....    0.7000
   Max. Damping (<1)    DampMax         ....    0.9800
   Min. Damping (>=0)   DampMin         ....    0.0000
   Turn off err/grad.   DampErr         ....    0.1000
 Fernandez-Rico         CNVRico         .... off

SCF Procedure:
 Maximum # iterations   MaxIter         ....   125
 SCF integral mode      SCFMode         .... Direct
   Integral package                     .... SHARK and LIBINT hybrid scheme
 Reset frequency        DirectResetFreq ....    20
 Integral Threshold     Thresh          ....  2.500e-11 Eh
 Primitive CutOff       TCut            ....  2.500e-12 Eh

Convergence Tolerance:
 Convergence Check Mode ConvCheckMode   .... Total+1el-Energy
 Convergence forced     ConvForced      .... 0
 Energy Change          TolE            ....  1.000e-08 Eh
 1-El. energy change                    ....  1.000e-05 Eh
 DIIS Error             TolErr          ....  5.000e-07


Diagonalization of the overlap matrix:
Smallest eigenvalue                        ... 3.637e-04
Time for diagonalization                   ...    0.005 sec
Threshold for overlap eigenvalues          ... 1.000e-08
Number of eigenvalues below threshold      ... 0
Time for construction of square roots      ...    0.002 sec
Total time needed                          ...    0.008 sec

---------------------
INITIAL GUESS: MOREAD
---------------------
Guess MOs are being read from file: Q8_1e_1H_B3LYP_631Gd_opt.gbw
Input Geometry matches current geometry (good)
Input basis set matches current basis set (good)
MOs were renormalized
MOs were reorthogonalized (Cholesky)
                      ------------------
                      INITIAL GUESS DONE (   0.0 sec)
                      ------------------
-------------------
DFT GRID GENERATION
-------------------

General Integration Accuracy     IntAcc      ... 4.959
Radial Grid Type                 RadialGrid  ... OptM3 with GC (2021)
Angular Grid (max. ang.)         AngularGrid ... 6 (Lebedev-590)
Angular grid pruning method      GridPruning ... 4 (adaptive)
Weight generation scheme         WeightScheme... Becke
Basis function cutoff            BFCut       ... 1.0000e-11
Integration weight cutoff        WCut        ... 1.0000e-14
Angular grids for H and He will be reduced by one unit
Partially contracted basis set               ... off
Rotationally invariant grid construction     ... off

Total number of grid points                  ...   282634
Total number of batches                      ...     4427
Average number of points per batch           ...       63
Average number of grid points per atom       ...    11305
Time for grid setup =    3.626 sec

--------------------
COSX GRID GENERATION
--------------------

GRIDX 1
-------
General Integration Accuracy     IntAcc      ... 4.020
Radial Grid Type                 RadialGrid  ... OptM3 with GC (2021)
Angular Grid (max. ang.)         AngularGrid ... 2 (Lebedev-110)
Angular grid pruning method      GridPruning ... 4 (adaptive)
Weight generation scheme         WeightScheme... Becke
Basis function cutoff            BFCut       ... 1.0000e-11
Integration weight cutoff        WCut        ... 1.0000e-14
Angular grids for H and He will be reduced by one unit
Partially contracted basis set               ... on
Rotationally invariant grid construction     ... off

Total number of grid points                  ...    31002
Total number of batches                      ...      496
Average number of points per batch           ...       62
Average number of grid points per atom       ...     1240
UseSFitting                                  ... on

GRIDX 2
-------
General Integration Accuracy     IntAcc      ... 4.338
Radial Grid Type                 RadialGrid  ... OptM3 with GC (2021)
Angular Grid (max. ang.)         AngularGrid ... 3 (Lebedev-194)
Angular grid pruning method      GridPruning ... 4 (adaptive)
Weight generation scheme         WeightScheme... Becke
Basis function cutoff            BFCut       ... 1.0000e-11
Integration weight cutoff        WCut        ... 1.0000e-14
Angular grids for H and He will be reduced by one unit
Partially contracted basis set               ... on
Rotationally invariant grid construction     ... off

Total number of grid points                  ...    67846
Total number of batches                      ...     1073
Average number of points per batch           ...       63
Average number of grid points per atom       ...     2714
UseSFitting                                  ... on

GRIDX 3
-------
General Integration Accuracy     IntAcc      ... 4.871
Radial Grid Type                 RadialGrid  ... OptM3 with GC (2021)
Angular Grid (max. ang.)         AngularGrid ... 4 (Lebedev-302)
Angular grid pruning method      GridPruning ... 4 (adaptive)
Weight generation scheme         WeightScheme... Becke
Basis function cutoff            BFCut       ... 1.0000e-11
Integration weight cutoff        WCut        ... 1.0000e-14
Angular grids for H and He will be reduced by one unit
Partially contracted basis set               ... on
Rotationally invariant grid construction     ... off

Total number of grid points                  ...   129634
Total number of batches                      ...     2038
Average number of points per batch           ...       63
Average number of grid points per atom       ...     5185
UseSFitting                                  ... on

Time for X-Grid setup             =    1.540 sec


--------------------
CPCM SOLVATION MODEL
--------------------
CPCM parameters:
  Epsilon                                         ...      80.4000
  Refrac                                          ...       1.3300
  Rsolv                                           ...       1.3000
  Surface type                                    ... GAUSSIAN VDW
  Epsilon function type                           ...         CPCM
Radii:
 Radius for C  used is    3.8550 Bohr (=   2.0400 Ang.)
 Radius for O  used is    3.4469 Bohr (=   1.8240 Ang.)
 Radius for H  used is    2.4944 Bohr (=   1.3200 Ang.)
Calculating surface                               ...        done! (  0.0s)
GEPOL surface points                              ...         1323
GEPOL Volume                                      ...    1426.8453
GEPOL Surface-area                                ...     762.5417
Calculating surface distance matrix               ...        done! (  0.0s)
Performing Cholesky decomposition & store         ...        done! (  0.1s)
Overall time for CPCM initialization              ...                 0.1s
--------------
SCF ITERATIONS
--------------
ITER       Energy         Delta-E        Max-DP      RMS-DP      [F,P]     Damp
               ***  Starting incremental Fock matrix formation  ***
  0   -538.9998695459   0.000000000000 0.00001051  0.00000025  0.0001071 0.7000
  1   -538.9998695581  -0.000000012234 0.00000964  0.00000024  0.0000847 0.7000
                               ***Turning on DIIS***
                 **** Energy Check signals convergence ****

               *****************************************************
               *                     SUCCESS                       *
               *           SCF CONVERGED AFTER   2 CYCLES          *
               *****************************************************

Old exchange energy                            =    -14.594884803 Eh
New exchange energy                            =    -14.594884847 Eh
Exchange energy change after final integration =     -0.000000044 Eh
Total energy after final integration           =   -538.999869611 Eh
Final COS-X integration done in                =     7.831 sec

----------------
TOTAL SCF ENERGY
----------------

Total Energy       :         -538.99986961 Eh          -14666.93210 eV

Components:
Nuclear Repulsion  :          705.49052428 Eh           19197.37314 eV
Electronic Energy  :        -1244.49039389 Eh          -33864.30525 eV
One Electron Energy:        -2131.56513916 Eh          -58002.83624 eV
Two Electron Energy:          887.07474526 Eh           24138.53100 eV
Max COSX asymmetry :            0.00000016 Eh               0.00000 eV
CPCM Dielectric    :           -0.01798014 Eh              -0.48926 eV

Virial components:
Potential Energy   :        -1074.80554686 Eh          -29246.94582 eV
Kinetic Energy     :          535.80567725 Eh           14580.01371 eV
Virial Ratio       :            2.00596148


DFT components:
N(Alpha)           :       45.000006132829 electrons
N(Beta)            :       44.000006336997 electrons
N(Total)           :       89.000012469826 electrons
E(X)               :      -57.948129297570 Eh       
E(C)               :       -3.527783340212 Eh       
E(XC)              :      -61.475912637782 Eh       
DFET-embed. en.    :        0.000000000000 Eh       
CPCM Solvation Model Properties:
Surface-charge          :           -0.01915715
Charge-correction       :           -0.00001464 Eh              -0.00040 eV
Free-energy (cav+disp)  :  This term is not implemented in the current solvation scheme

---------------
SCF CONVERGENCE
---------------

  Last Energy change         ...   -8.7856e-09  Tolerance :   1.0000e-08
  Last MAX-Density change    ...    0.0000e+00  Tolerance :   1.0000e-07
  Last RMS-Density change    ...    0.0000e+00  Tolerance :   5.0000e-09
  Last DIIS Error            ...    6.3594e-05  Tolerance :   5.0000e-07

             **** THE GBW FILE WAS UPDATED (Q8_1e_1H_B3LYP_631Gd_opt.gbw) ****
             **** DENSITY Q8_1e_1H_B3LYP_631Gd_opt.scfp WAS UPDATED ****
             **** ENERGY FILE WAS UPDATED (Q8_1e_1H_B3LYP_631Gd_opt.en.tmp) ****
----------------------
UHF SPIN CONTAMINATION
----------------------

Warning: in a DFT calculation there is little theoretical justification to 
         calculate <S**2> as in Hartree-Fock theory. We will do it anyways
         but you should keep in mind that the values have only limited relevance

Expectation value of <S**2>     :     0.771567
Ideal value S*(S+1) for S=0.5   :     0.750000
Deviation                       :     0.021567

             **** THE GBW FILE WAS UPDATED (Q8_1e_1H_B3LYP_631Gd_opt.gbw) ****
             **** DENSITY Q8_1e_1H_B3LYP_631Gd_opt.scfp WAS UPDATED ****
----------------
ORBITAL ENERGIES
----------------
                 SPIN UP ORBITALS
  NO   OCC          E(Eh)            E(eV) 
   0   1.0000     -19.188241      -522.1386 
   1   1.0000     -19.118161      -520.2316 
   2   1.0000     -10.258141      -279.1382 
   3   1.0000     -10.239435      -278.6292 
   4   1.0000     -10.194820      -277.4151 
   5   1.0000     -10.194176      -277.3976 
   6   1.0000     -10.192261      -277.3455 
   7   1.0000     -10.191500      -277.3248 
   8   1.0000     -10.175525      -276.8901 
   9   1.0000     -10.167411      -276.6693 
  10   1.0000     -10.162893      -276.5464 
  11   1.0000     -10.162060      -276.5237 
  12   1.0000      -1.076751       -29.2999 
  13   1.0000      -1.009019       -27.4568 
  14   1.0000      -0.850643       -23.1472 
  15   1.0000      -0.801667       -21.8145 
  16   1.0000      -0.743128       -20.2215 
  17   1.0000      -0.729048       -19.8384 
  18   1.0000      -0.706299       -19.2194 
  19   1.0000      -0.660710       -17.9788 
  20   1.0000      -0.642557       -17.4849 
  21   1.0000      -0.590157       -16.0590 
  22   1.0000      -0.558292       -15.1919 
  23   1.0000      -0.527999       -14.3676 
  24   1.0000      -0.499090       -13.5809 
  25   1.0000      -0.451643       -12.2898 
  26   1.0000      -0.441886       -12.0243 
  27   1.0000      -0.421591       -11.4721 
  28   1.0000      -0.417998       -11.3743 
  29   1.0000      -0.414844       -11.2885 
  30   1.0000      -0.413565       -11.2537 
  31   1.0000      -0.397297       -10.8110 
  32   1.0000      -0.396820       -10.7980 
  33   1.0000      -0.392895       -10.6912 
  34   1.0000      -0.384654       -10.4670 
  35   1.0000      -0.382803       -10.4166 
  36   1.0000      -0.375047       -10.2055 
  37   1.0000      -0.372316       -10.1312 
  38   1.0000      -0.361140        -9.8271 
  39   1.0000      -0.350592        -9.5401 
  40   1.0000      -0.331812        -9.0291 
  41   1.0000      -0.292884        -7.9698 
  42   1.0000      -0.244992        -6.6666 
  43   1.0000      -0.238467        -6.4890 
  44   1.0000      -0.186086        -5.0637 
  45   0.0000      -0.002781        -0.0757 
  46   0.0000       0.018336         0.4990 
  47   0.0000       0.078546         2.1373 
  48   0.0000       0.118456         3.2233 
  49   0.0000       0.124401         3.3851 
  50   0.0000       0.131940         3.5903 
  51   0.0000       0.152147         4.1401 
  52   0.0000       0.154472         4.2034 
  53   0.0000       0.168757         4.5921 
  54   0.0000       0.171207         4.6588 
  55   0.0000       0.180602         4.9144 
  56   0.0000       0.183469         4.9925 
  57   0.0000       0.193168         5.2564 
  58   0.0000       0.194233         5.2853 
  59   0.0000       0.197615         5.3774 
  60   0.0000       0.210376         5.7246 
  61   0.0000       0.223462         6.0807 
  62   0.0000       0.232033         6.3139 
  63   0.0000       0.257552         7.0083 
  64   0.0000       0.271583         7.3901 
  65   0.0000       0.289034         7.8650 
  66   0.0000       0.306398         8.3375 
  67   0.0000       0.333821         9.0837 
  68   0.0000       0.357723         9.7341 
  69   0.0000       0.387998        10.5579 
  70   0.0000       0.388871        10.5817 
  71   0.0000       0.452223        12.3056 
  72   0.0000       0.504629        13.7317 
  73   0.0000       0.523337        14.2407 
  74   0.0000       0.532441        14.4885 
  75   0.0000       0.534893        14.5552 
  76   0.0000       0.538066        14.6415 
  77   0.0000       0.546544        14.8722 
  78   0.0000       0.556740        15.1497 
  79   0.0000       0.566389        15.4122 
  80   0.0000       0.580135        15.7863 
  81   0.0000       0.581352        15.8194 
  82   0.0000       0.586592        15.9620 
  83   0.0000       0.621511        16.9122 
  84   0.0000       0.653819        17.7913 
  85   0.0000       0.667466        18.1627 
  86   0.0000       0.670279        18.2392 
  87   0.0000       0.694166        18.8892 
  88   0.0000       0.722687        19.6653 
  89   0.0000       0.727197        19.7880 
  90   0.0000       0.731957        19.9176 
  91   0.0000       0.733429        19.9576 
  92   0.0000       0.754020        20.5179 
  93   0.0000       0.765164        20.8212 
  94   0.0000       0.767370        20.8812 
  95   0.0000       0.782105        21.2822 
  96   0.0000       0.791648        21.5418 
  97   0.0000       0.814235        22.1565 
  98   0.0000       0.833087        22.6695 
  99   0.0000       0.836727        22.7685 
 100   0.0000       0.872006        23.7285 
 101   0.0000       0.884768        24.0757 
 102   0.0000       0.887479        24.1495 
 103   0.0000       0.896039        24.3825 
 104   0.0000       0.897181        24.4135 
 105   0.0000       0.901574        24.5331 
 106   0.0000       0.926041        25.1989 
 107   0.0000       0.929619        25.2962 
 108   0.0000       0.944338        25.6967 
 109   0.0000       0.951594        25.8942 
 110   0.0000       0.984359        26.7858 
 111   0.0000       0.996204        27.1081 
 112   0.0000       0.999602        27.2006 
 113   0.0000       1.016169        27.6514 
 114   0.0000       1.032091        28.0846 
 115   0.0000       1.046652        28.4808 
 116   0.0000       1.065020        28.9807 
 117   0.0000       1.105255        30.0755 
 118   0.0000       1.119105        30.4524 
 119   0.0000       1.139434        31.0056 
 120   0.0000       1.190552        32.3966 
 121   0.0000       1.230390        33.4806 
 122   0.0000       1.231214        33.5030 
 123   0.0000       1.249498        34.0006 
 124   0.0000       1.264805        34.4171 
 125   0.0000       1.306912        35.5629 
 126   0.0000       1.337196        36.3869 
 127   0.0000       1.343554        36.5600 
 128   0.0000       1.346189        36.6317 
 129   0.0000       1.382412        37.6173 
 130   0.0000       1.389299        37.8047 
 131   0.0000       1.396145        37.9910 
 132   0.0000       1.414138        38.4806 
 133   0.0000       1.426276        38.8109 
 134   0.0000       1.497146        40.7394 
 135   0.0000       1.539511        41.8922 
 136   0.0000       1.625304        44.2268 
 137   0.0000       1.682734        45.7895 
 138   0.0000       1.708965        46.5033 
 139   0.0000       1.713503        46.6268 
 140   0.0000       1.736756        47.2595 
 141   0.0000       1.756365        47.7931 
 142   0.0000       1.765271        48.0355 
 143   0.0000       1.782911        48.5155 
 144   0.0000       1.809617        49.2422 
 145   0.0000       1.823993        49.6334 
 146   0.0000       1.856554        50.5194 
 147   0.0000       1.857843        50.5545 
 148   0.0000       1.879454        51.1425 
 149   0.0000       1.885454        51.3058 
 150   0.0000       1.898253        51.6541 
 151   0.0000       1.911064        52.0027 
 152   0.0000       1.927215        52.4422 
 153   0.0000       1.988847        54.1193 
 154   0.0000       1.992327        54.2140 
 155   0.0000       1.997005        54.3413 
 156   0.0000       2.009222        54.6737 
 157   0.0000       2.066382        56.2291 
 158   0.0000       2.100569        57.1594 
 159   0.0000       2.132020        58.0152 
 160   0.0000       2.135730        58.1162 
 161   0.0000       2.161022        58.8044 
 162   0.0000       2.163566        58.8736 
 163   0.0000       2.209099        60.1126 
 164   0.0000       2.212307        60.1999 
 165   0.0000       2.249807        61.2204 
 166   0.0000       2.270254        61.7767 
 167   0.0000       2.288530        62.2741 
 168   0.0000       2.307600        62.7930 
 169   0.0000       2.327601        63.3372 
 170   0.0000       2.329056        63.3768 
 171   0.0000       2.338083        63.6225 
 172   0.0000       2.379597        64.7521 
 173   0.0000       2.397232        65.2320 
 174   0.0000       2.407579        65.5136 
 175   0.0000       2.429952        66.1224 
 176   0.0000       2.433344        66.2146 
 177   0.0000       2.455637        66.8213 
 178   0.0000       2.502871        68.1066 
 179   0.0000       2.516146        68.4678 
 180   0.0000       2.532929        68.9245 
 181   0.0000       2.631937        71.6186 
 182   0.0000       2.639762        71.8316 
 183   0.0000       2.643932        71.9451 
 184   0.0000       2.722532        74.0839 
 185   0.0000       2.736723        74.4700 
 186   0.0000       2.838760        77.2466 
 187   0.0000       2.881633        78.4132 
 188   0.0000       2.929505        79.7159 
 189   0.0000       2.967101        80.7389 
 190   0.0000       2.985965        81.2522 
 191   0.0000       3.113991        84.7360 
 192   0.0000       3.249871        88.4335 
 193   0.0000       3.405443        92.6668 

                 SPIN DOWN ORBITALS
  NO   OCC          E(Eh)            E(eV) 
   0   1.0000     -19.185432      -522.0621 
   1   1.0000     -19.109113      -519.9854 
   2   1.0000     -10.253317      -279.0070 
   3   1.0000     -10.239376      -278.6276 
   4   1.0000     -10.195969      -277.4464 
   5   1.0000     -10.192805      -277.3603 
   6   1.0000     -10.191053      -277.3126 
   7   1.0000     -10.189226      -277.2629 
   8   1.0000     -10.175466      -276.8885 
   9   1.0000     -10.167355      -276.6678 
  10   1.0000     -10.163113      -276.5524 
  11   1.0000     -10.162262      -276.5292 
  12   1.0000      -1.070483       -29.1293 
  13   1.0000      -0.992560       -27.0089 
  14   1.0000      -0.845018       -22.9941 
  15   1.0000      -0.799937       -21.7674 
  16   1.0000      -0.736376       -20.0378 
  17   1.0000      -0.727363       -19.7925 
  18   1.0000      -0.704315       -19.1654 
  19   1.0000      -0.655286       -17.8312 
  20   1.0000      -0.641552       -17.4575 
  21   1.0000      -0.586520       -15.9600 
  22   1.0000      -0.554414       -15.0864 
  23   1.0000      -0.525114       -14.2891 
  24   1.0000      -0.496752       -13.5173 
  25   1.0000      -0.441608       -12.0168 
  26   1.0000      -0.437915       -11.9163 
  27   1.0000      -0.418175       -11.3791 
  28   1.0000      -0.416809       -11.3420 
  29   1.0000      -0.411644       -11.2014 
  30   1.0000      -0.404124       -10.9968 
  31   1.0000      -0.394798       -10.7430 
  32   1.0000      -0.394290       -10.7292 
  33   1.0000      -0.392331       -10.6759 
  34   1.0000      -0.382152       -10.3989 
  35   1.0000      -0.375024       -10.2049 
  36   1.0000      -0.374435       -10.1889 
  37   1.0000      -0.359933        -9.7943 
  38   1.0000      -0.348079        -9.4717 
  39   1.0000      -0.347892        -9.4666 
  40   1.0000      -0.329659        -8.9705 
  41   1.0000      -0.267121        -7.2687 
  42   1.0000      -0.236240        -6.4284 
  43   1.0000      -0.231135        -6.2895 
  44   0.0000      -0.105304        -2.8655 
  45   0.0000       0.010742         0.2923 
  46   0.0000       0.044171         1.2020 
  47   0.0000       0.079614         2.1664 
  48   0.0000       0.118752         3.2314 
  49   0.0000       0.132821         3.6142 
  50   0.0000       0.133580         3.6349 
  51   0.0000       0.152877         4.1600 
  52   0.0000       0.154785         4.2119 
  53   0.0000       0.170815         4.6481 
  54   0.0000       0.172315         4.6889 
  55   0.0000       0.181135         4.9289 
  56   0.0000       0.183782         5.0010 
  57   0.0000       0.194327         5.2879 
  58   0.0000       0.195876         5.3300 
  59   0.0000       0.198937         5.4134 
  60   0.0000       0.210875         5.7382 
  61   0.0000       0.232351         6.3226 
  62   0.0000       0.232697         6.3320 
  63   0.0000       0.260455         7.0873 
  64   0.0000       0.276757         7.5309 
  65   0.0000       0.291318         7.9272 
  66   0.0000       0.311267         8.4700 
  67   0.0000       0.336470         9.1558 
  68   0.0000       0.360077         9.7982 
  69   0.0000       0.390417        10.6238 
  70   0.0000       0.394139        10.7251 
  71   0.0000       0.455304        12.3894 
  72   0.0000       0.511463        13.9176 
  73   0.0000       0.525491        14.2993 
  74   0.0000       0.534126        14.5343 
  75   0.0000       0.537942        14.6381 
  76   0.0000       0.539879        14.6909 
  77   0.0000       0.548341        14.9211 
  78   0.0000       0.557375        15.1669 
  79   0.0000       0.572184        15.5699 
  80   0.0000       0.582426        15.8486 
  81   0.0000       0.583014        15.8646 
  82   0.0000       0.588247        16.0070 
  83   0.0000       0.622234        16.9319 
  84   0.0000       0.656262        17.8578 
  85   0.0000       0.668820        18.1995 
  86   0.0000       0.681815        18.5531 
  87   0.0000       0.694806        18.9066 
  88   0.0000       0.724058        19.7026 
  89   0.0000       0.727021        19.7833 
  90   0.0000       0.735007        20.0006 
  91   0.0000       0.736609        20.0442 
  92   0.0000       0.754541        20.5321 
  93   0.0000       0.768761        20.9190 
  94   0.0000       0.772869        21.0308 
  95   0.0000       0.784052        21.3351 
  96   0.0000       0.792847        21.5745 
  97   0.0000       0.815619        22.1941 
  98   0.0000       0.836239        22.7552 
  99   0.0000       0.839995        22.8574 
 100   0.0000       0.875633        23.8272 
 101   0.0000       0.886266        24.1165 
 102   0.0000       0.888155        24.1679 
 103   0.0000       0.896730        24.4013 
 104   0.0000       0.897895        24.4330 
 105   0.0000       0.902198        24.5501 
 106   0.0000       0.926326        25.2066 
 107   0.0000       0.933946        25.4140 
 108   0.0000       0.945236        25.7212 
 109   0.0000       0.952238        25.9117 
 110   0.0000       0.986511        26.8443 
 111   0.0000       1.003188        27.2981 
 112   0.0000       1.010228        27.4897 
 113   0.0000       1.018275        27.7087 
 114   0.0000       1.033402        28.1203 
 115   0.0000       1.065797        29.0018 
 116   0.0000       1.068047        29.0630 
 117   0.0000       1.106755        30.1163 
 118   0.0000       1.123244        30.5650 
 119   0.0000       1.142612        31.0921 
 120   0.0000       1.192942        32.4616 
 121   0.0000       1.231592        33.5133 
 122   0.0000       1.240127        33.7456 
 123   0.0000       1.251490        34.0548 
 124   0.0000       1.265930        34.4477 
 125   0.0000       1.310211        35.6526 
 126   0.0000       1.338532        36.4233 
 127   0.0000       1.348903        36.7055 
 128   0.0000       1.350481        36.7485 
 129   0.0000       1.385119        37.6910 
 130   0.0000       1.398046        38.0428 
 131   0.0000       1.403469        38.1903 
 132   0.0000       1.421846        38.6904 
 133   0.0000       1.429465        38.8977 
 134   0.0000       1.497900        40.7599 
 135   0.0000       1.541022        41.9333 
 136   0.0000       1.628080        44.3023 
 137   0.0000       1.688170        45.9374 
 138   0.0000       1.711869        46.5823 
 139   0.0000       1.718522        46.7634 
 140   0.0000       1.741812        47.3971 
 141   0.0000       1.767215        48.0884 
 142   0.0000       1.769517        48.1510 
 143   0.0000       1.787280        48.6344 
 144   0.0000       1.809471        49.2382 
 145   0.0000       1.830448        49.8090 
 146   0.0000       1.862436        50.6795 
 147   0.0000       1.869756        50.8786 
 148   0.0000       1.882535        51.2264 
 149   0.0000       1.888719        51.3947 
 150   0.0000       1.900905        51.7263 
 151   0.0000       1.916614        52.1537 
 152   0.0000       1.934175        52.6316 
 153   0.0000       1.991807        54.1998 
 154   0.0000       1.997331        54.3501 
 155   0.0000       1.999391        54.4062 
 156   0.0000       2.011600        54.7384 
 157   0.0000       2.078704        56.5644 
 158   0.0000       2.101419        57.1825 
 159   0.0000       2.140375        58.2426 
 160   0.0000       2.140896        58.2568 
 161   0.0000       2.162364        58.8409 
 162   0.0000       2.166224        58.9460 
 163   0.0000       2.213248        60.2255 
 164   0.0000       2.214833        60.2687 
 165   0.0000       2.252192        61.2853 
 166   0.0000       2.273676        61.8699 
 167   0.0000       2.292511        62.3824 
 168   0.0000       2.315405        63.0054 
 169   0.0000       2.328995        63.3752 
 170   0.0000       2.329982        63.4020 
 171   0.0000       2.340714        63.6941 
 172   0.0000       2.382226        64.8237 
 173   0.0000       2.403636        65.4063 
 174   0.0000       2.409074        65.5542 
 175   0.0000       2.431918        66.1759 
 176   0.0000       2.436962        66.3131 
 177   0.0000       2.456625        66.8482 
 178   0.0000       2.505061        68.1662 
 179   0.0000       2.527367        68.7732 
 180   0.0000       2.533345        68.9358 
 181   0.0000       2.640397        71.8488 
 182   0.0000       2.648720        72.0753 
 183   0.0000       2.650534        72.1247 
 184   0.0000       2.727215        74.2113 
 185   0.0000       2.741767        74.6073 
 186   0.0000       2.841927        77.3328 
 187   0.0000       2.884791        78.4992 
 188   0.0000       2.930459        79.7418 
 189   0.0000       2.971784        80.8663 
 190   0.0000       2.988091        81.3101 
 191   0.0000       3.120942        84.9251 
 192   0.0000       3.251561        88.4795 
 193   0.0000       3.406854        92.7052 

                    ********************************
                    * MULLIKEN POPULATION ANALYSIS *
                    ********************************

--------------------------------------------
MULLIKEN ATOMIC CHARGES AND SPIN POPULATIONS
--------------------------------------------
   0 C :    0.040689    0.244680
   1 C :    0.103376   -0.106028
   2 C :    0.083976   -0.101505
   3 C :    0.045229    0.222796
   4 C :    0.240881    0.317089
   5 O :   -0.624120    0.083100
   6 C :    0.285041    0.001919
   7 O :   -0.528448    0.343986
   8 C :   -0.595536    0.005443
   9 H :    0.187091   -0.002393
  10 H :    0.187803   -0.002466
  11 H :    0.190034   -0.000580
  12 C :   -0.552663   -0.019240
  13 H :    0.174459    0.009181
  14 H :    0.174222    0.009006
  15 H :    0.170709   -0.000451
  16 C :   -0.550521   -0.017660
  17 H :    0.173084    0.008244
  18 H :    0.168768   -0.000472
  19 H :    0.173151    0.008294
  20 C :   -0.529623    0.005318
  21 H :    0.171170   -0.000522
  22 H :    0.173266   -0.002349
  23 H :    0.173319   -0.002362
  24 H :    0.464645   -0.003028
Sum of atomic charges         :   -0.0000000
Sum of atomic spin populations:    1.0000000

-----------------------------------------------------
MULLIKEN REDUCED ORBITAL CHARGES AND SPIN POPULATIONS
-----------------------------------------------------
CHARGE
  0 C s       :     3.196959  s :     3.196959
      pz      :     0.959307  p :     2.723159
      px      :     0.871789
      py      :     0.892062
      dz2     :     0.002970  d :     0.039194
      dxz     :     0.004505
      dyz     :     0.006425
      dx2y2   :     0.012741
      dxy     :     0.012552
  1 C s       :     3.129333  s :     3.129333
      pz      :     1.019469  p :     2.727154
      px      :     0.807882
      py      :     0.899804
      dz2     :     0.002998  d :     0.040136
      dxz     :     0.005130
      dyz     :     0.006447
      dx2y2   :     0.011502
      dxy     :     0.014061
  2 C s       :     3.144244  s :     3.144244
      pz      :     1.002202  p :     2.731875
      px      :     0.815421
      py      :     0.914253
      dz2     :     0.002982  d :     0.039905
      dxz     :     0.005056
      dyz     :     0.006678
      dx2y2   :     0.012142
      dxy     :     0.013047
  3 C s       :     3.191671  s :     3.191671
      pz      :     0.964679  p :     2.723930
      px      :     0.867046
      py      :     0.892205
      dz2     :     0.002958  d :     0.039169
      dxz     :     0.004618
      dyz     :     0.006233
      dx2y2   :     0.012102
      dxy     :     0.013259
  4 C s       :     3.129605  s :     3.129605
      pz      :     0.932812  p :     2.559066
      px      :     0.942781
      py      :     0.683473
      dz2     :     0.004914  d :     0.070447
      dxz     :     0.006896
      dyz     :     0.015109
      dx2y2   :     0.024419
      dxy     :     0.019110
  5 O s       :     3.885349  s :     3.885349
      pz      :     1.801925  p :     4.710274
      px      :     1.534601
      py      :     1.373748
      dz2     :     0.004480  d :     0.028497
      dxz     :     0.001258
      dyz     :     0.004800
      dx2y2   :     0.011429
      dxy     :     0.006531
  6 C s       :     3.099058  s :     3.099058
      pz      :     0.892140  p :     2.532360
      px      :     0.873899
      py      :     0.766322
      dz2     :     0.004737  d :     0.083540
      dxz     :     0.005208
      dyz     :     0.015696
      dx2y2   :     0.022202
      dxy     :     0.035697
  7 O s       :     3.871747  s :     3.871747
      pz      :     1.398750  p :     4.632885
      px      :     1.842702
      py      :     1.391433
      dz2     :     0.002392  d :     0.023816
      dxz     :     0.000076
      dyz     :     0.008144
      dx2y2   :     0.007495
      dxy     :     0.005708
  8 C s       :     3.329537  s :     3.329537
      pz      :     1.086333  p :     3.231596
      px      :     1.047420
      py      :     1.097842
      dz2     :     0.006545  d :     0.034403
      dxz     :     0.002415
      dyz     :     0.011353
      dx2y2   :     0.004690
      dxy     :     0.009401
  9 H s       :     0.812909  s :     0.812909
 10 H s       :     0.812197  s :     0.812197
 11 H s       :     0.809966  s :     0.809966
 12 C s       :     3.307224  s :     3.307224
      pz      :     1.080008  p :     3.211185
      px      :     1.037718
      py      :     1.093459
      dz2     :     0.006611  d :     0.034254
      dxz     :     0.011341
      dyz     :     0.001825
      dx2y2   :     0.007689
      dxy     :     0.006789
 13 H s       :     0.825541  s :     0.825541
 14 H s       :     0.825778  s :     0.825778
 15 H s       :     0.829291  s :     0.829291
 16 C s       :     3.306284  s :     3.306284
      pz      :     1.079757  p :     3.209966
      px      :     1.030099
      py      :     1.100110
      dz2     :     0.006606  d :     0.034271
      dxz     :     0.011007
      dyz     :     0.002180
      dx2y2   :     0.008657
      dxy     :     0.005821
 17 H s       :     0.826916  s :     0.826916
 18 H s       :     0.831232  s :     0.831232
 19 H s       :     0.826849  s :     0.826849
 20 C s       :     3.304399  s :     3.304399
      pz      :     1.091639  p :     3.190677
      px      :     1.032112
      py      :     1.066926
      dz2     :     0.006697  d :     0.034547
      dxz     :     0.001851
      dyz     :     0.011500
      dx2y2   :     0.004995
      dxy     :     0.009505
 21 H s       :     0.828830  s :     0.828830
 22 H s       :     0.826734  s :     0.826734
 23 H s       :     0.826681  s :     0.826681
 24 H s       :     0.535355  s :     0.535355

SPIN
  0 C s       :     0.023694  s :     0.023694
      pz      :     0.202902  p :     0.221452
      px      :     0.006364
      py      :     0.012186
      dz2     :    -0.000545  d :    -0.000465
      dxz     :     0.000579
      dyz     :    -0.000456
      dx2y2   :    -0.000034
      dxy     :    -0.000010
  1 C s       :    -0.017669  s :    -0.017669
      pz      :    -0.062359  p :    -0.091473
      px      :    -0.015507
      py      :    -0.013607
      dz2     :     0.000110  d :     0.003113
      dxz     :     0.001021
      dyz     :     0.001977
      dx2y2   :    -0.000029
      dxy     :     0.000035
  2 C s       :    -0.016694  s :    -0.016694
      pz      :    -0.060014  p :    -0.087675
      px      :    -0.015414
      py      :    -0.012247
      dz2     :     0.000108  d :     0.002863
      dxz     :     0.001240
      dyz     :     0.001513
      dx2y2   :    -0.000029
      dxy     :     0.000030
  3 C s       :     0.021408  s :     0.021408
      pz      :     0.185225  p :     0.201832
      px      :     0.005569
      py      :     0.011039
      dz2     :    -0.000498  d :    -0.000444
      dxz     :     0.000520
      dyz     :    -0.000416
      dx2y2   :    -0.000057
      dxy     :     0.000007
  4 C s       :     0.030749  s :     0.030749
      pz      :     0.263093  p :     0.286616
      px      :     0.013443
      py      :     0.010080
      dz2     :    -0.000753  d :    -0.000277
      dxz     :    -0.000401
      dyz     :     0.000825
      dx2y2   :    -0.000030
      dxy     :     0.000082
  5 O s       :     0.001906  s :     0.001906
      pz      :     0.084227  p :     0.080832
      px      :     0.001540
      py      :    -0.004935
      dz2     :    -0.000050  d :     0.000362
      dxz     :     0.000071
      dyz     :     0.000421
      dx2y2   :    -0.000035
      dxy     :    -0.000044
  6 C s       :    -0.007437  s :    -0.007437
      pz      :     0.028213  p :     0.003374
      px      :    -0.015136
      py      :    -0.009703
      dz2     :    -0.000098  d :     0.005982
      dxz     :     0.000639
      dyz     :     0.005733
      dx2y2   :    -0.000044
      dxy     :    -0.000247
  7 O s       :     0.009140  s :     0.009140
      pz      :     0.327617  p :     0.336076
      px      :     0.003669
      py      :     0.004790
      dz2     :     0.000078  d :    -0.001230
      dxz     :    -0.000000
      dyz     :    -0.001214
      dx2y2   :    -0.000046
      dxy     :    -0.000048
  8 C s       :     0.001230  s :     0.001230
      pz      :     0.001761  p :     0.004648
      px      :     0.001384
      py      :     0.001503
      dz2     :    -0.000004  d :    -0.000436
      dxz     :    -0.000122
      dyz     :    -0.000271
      dx2y2   :    -0.000024
      dxy     :    -0.000015
  9 H s       :    -0.002393  s :    -0.002393
 10 H s       :    -0.002466  s :    -0.002466
 11 H s       :    -0.000580  s :    -0.000580
 12 C s       :    -0.004645  s :    -0.004645
      pz      :    -0.004521  p :    -0.016007
      px      :    -0.008134
      py      :    -0.003352
      dz2     :     0.000009  d :     0.001412
      dxz     :     0.001332
      dyz     :     0.000074
      dx2y2   :     0.000006
      dxy     :    -0.000010
 13 H s       :     0.009181  s :     0.009181
 14 H s       :     0.009006  s :     0.009006
 15 H s       :    -0.000451  s :    -0.000451
 16 C s       :    -0.004255  s :    -0.004255
      pz      :    -0.004143  p :    -0.014689
      px      :    -0.008005
      py      :    -0.002541
      dz2     :     0.000009  d :     0.001283
      dxz     :     0.001261
      dyz     :     0.000017
      dx2y2   :     0.000006
      dxy     :    -0.000010
 17 H s       :     0.008244  s :     0.008244
 18 H s       :    -0.000472  s :    -0.000472
 19 H s       :     0.008294  s :     0.008294
 20 C s       :     0.001249  s :     0.001249
      pz      :     0.001636  p :     0.004492
      px      :     0.001201
      py      :     0.001655
      dz2     :    -0.000004  d :    -0.000423
      dxz     :    -0.000084
      dyz     :    -0.000298
      dx2y2   :    -0.000029
      dxy     :    -0.000007
 21 H s       :    -0.000522  s :    -0.000522
 22 H s       :    -0.002349  s :    -0.002349
 23 H s       :    -0.002362  s :    -0.002362
 24 H s       :    -0.003028  s :    -0.003028


                     *******************************
                     * LOEWDIN POPULATION ANALYSIS *
                     *******************************

-------------------------------------------
LOEWDIN ATOMIC CHARGES AND SPIN POPULATIONS
-------------------------------------------
   0 C :   -0.025473    0.193448
   1 C :   -0.060290   -0.053825
   2 C :   -0.045189   -0.052136
   3 C :   -0.029287    0.176240
   4 C :    0.094526    0.255518
   5 O :   -0.284722    0.094025
   6 C :    0.051145    0.041650
   7 O :   -0.301666    0.332852
   8 C :   -0.377329    0.001799
   9 H :    0.147106   -0.002096
  10 H :    0.147514   -0.002161
  11 H :    0.152653   -0.000432
  12 C :   -0.371174   -0.005759
  13 H :    0.143285    0.008369
  14 H :    0.143119    0.008207
  15 H :    0.141630   -0.000127
  16 C :   -0.370509   -0.005366
  17 H :    0.142533    0.007515
  18 H :    0.140541   -0.000145
  19 H :    0.142583    0.007561
  20 C :   -0.361733    0.001659
  21 H :    0.141464   -0.000391
  22 H :    0.143302   -0.002072
  23 H :    0.143331   -0.002086
  24 H :    0.352641   -0.002244

----------------------------------------------------
LOEWDIN REDUCED ORBITAL CHARGES AND SPIN POPULATIONS
----------------------------------------------------
CHARGE
  0 C s       :     2.895866  s :     2.895866
      pz      :     0.947295  p :     3.033177
      px      :     1.036719
      py      :     1.049162
      dz2     :     0.006512  d :     0.096431
      dxz     :     0.008558
      dyz     :     0.013420
      dx2y2   :     0.033577
      dxy     :     0.034365
  1 C s       :     2.875208  s :     2.875208
      pz      :     1.006870  p :     3.084238
      px      :     1.020069
      py      :     1.057299
      dz2     :     0.006573  d :     0.100844
      dxz     :     0.009978
      dyz     :     0.013538
      dx2y2   :     0.031780
      dxy     :     0.038975
  2 C s       :     2.874429  s :     2.874429
      pz      :     0.992099  p :     3.070519
      px      :     1.021111
      py      :     1.057309
      dz2     :     0.006438  d :     0.100242
      dxz     :     0.010016
      dyz     :     0.013770
      dx2y2   :     0.033393
      dxy     :     0.036625
  3 C s       :     2.895251  s :     2.895251
      pz      :     0.951849  p :     3.037632
      px      :     1.034448
      py      :     1.051335
      dz2     :     0.006493  d :     0.096403
      dxz     :     0.008713
      dyz     :     0.013073
      dx2y2   :     0.032501
      dxy     :     0.035623
  4 C s       :     2.863110  s :     2.863110
      pz      :     0.924945  p :     2.875417
      px      :     1.074520
      py      :     0.875953
      dz2     :     0.010950  d :     0.166947
      dxz     :     0.014079
      dyz     :     0.031752
      dx2y2   :     0.060280
      dxy     :     0.049886
  5 O s       :     3.511771  s :     3.511771
      pz      :     1.784371  p :     4.719425
      px      :     1.533811
      py      :     1.401243
      dz2     :     0.006846  d :     0.053525
      dxz     :     0.001266
      dyz     :     0.009535
      dx2y2   :     0.021805
      dxy     :     0.014073
  6 C s       :     2.865616  s :     2.865616
      pz      :     0.878983  p :     2.881757
      px      :     1.026809
      py      :     0.975965
      dz2     :     0.011384  d :     0.201481
      dxz     :     0.010564
      dyz     :     0.033103
      dx2y2   :     0.056029
      dxy     :     0.090401
  7 O s       :     3.580737  s :     3.580737
      pz      :     1.390601  p :     4.671589
      px      :     1.822232
      py      :     1.458756
      dz2     :     0.005840  d :     0.049340
      dxz     :     0.000090
      dyz     :     0.013044
      dx2y2   :     0.018243
      dxy     :     0.012123
  8 C s       :     2.967452  s :     2.967452
      pz      :     1.135255  p :     3.343228
      px      :     1.084630
      py      :     1.123343
      dz2     :     0.012125  d :     0.066648
      dxz     :     0.004950
      dyz     :     0.020730
      dx2y2   :     0.009907
      dxy     :     0.018937
  9 H s       :     0.852894  s :     0.852894
 10 H s       :     0.852486  s :     0.852486
 11 H s       :     0.847347  s :     0.847347
 12 C s       :     2.965074  s :     2.965074
      pz      :     1.131950  p :     3.339019
      px      :     1.079629
      py      :     1.127440
      dz2     :     0.012303  d :     0.067081
      dxz     :     0.021871
      dyz     :     0.003082
      dx2y2   :     0.015662
      dxy     :     0.014162
 13 H s       :     0.856715  s :     0.856715
 14 H s       :     0.856881  s :     0.856881
 15 H s       :     0.858370  s :     0.858370
 16 C s       :     2.964881  s :     2.964881
      pz      :     1.131963  p :     3.338537
      px      :     1.072814
      py      :     1.133760
      dz2     :     0.012292  d :     0.067091
      dxz     :     0.021394
      dyz     :     0.003600
      dx2y2   :     0.017706
      dxy     :     0.012100
 17 H s       :     0.857467  s :     0.857467
 18 H s       :     0.859459  s :     0.859459
 19 H s       :     0.857417  s :     0.857417
 20 C s       :     2.964100  s :     2.964100
      pz      :     1.138664  p :     3.330430
      px      :     1.083803
      py      :     1.107964
      dz2     :     0.012415  d :     0.067203
      dxz     :     0.003680
      dyz     :     0.021432
      dx2y2   :     0.010361
      dxy     :     0.019315
 21 H s       :     0.858536  s :     0.858536
 22 H s       :     0.856698  s :     0.856698
 23 H s       :     0.856669  s :     0.856669
 24 H s       :     0.647359  s :     0.647359

SPIN
  0 C s       :     0.006318  s :     0.006318
      pz      :     0.181711  p :     0.188299
      px      :     0.002717
      py      :     0.003871
      dz2     :    -0.000526  d :    -0.001169
      dxz     :     0.000819
      dyz     :    -0.000903
      dx2y2   :    -0.000275
      dxy     :    -0.000284
  1 C s       :    -0.003940  s :    -0.003940
      pz      :    -0.049012  p :    -0.057965
      px      :    -0.004554
      py      :    -0.004399
      dz2     :     0.000181  d :     0.008080
      dxz     :     0.002247
      dyz     :     0.005031
      dx2y2   :     0.000281
      dxy     :     0.000340
  2 C s       :    -0.003789  s :    -0.003789
      pz      :    -0.047235  p :    -0.055903
      px      :    -0.004840
      py      :    -0.003828
      dz2     :     0.000180  d :     0.007557
      dxz     :     0.002749
      dyz     :     0.004037
      dx2y2   :     0.000318
      dxy     :     0.000273
  3 C s       :     0.005700  s :     0.005700
      pz      :     0.165779  p :     0.171667
      px      :     0.002511
      py      :     0.003377
      dz2     :    -0.000484  d :    -0.001127
      dxz     :     0.000709
      dyz     :    -0.000816
      dx2y2   :    -0.000307
      dxy     :    -0.000228
  4 C s       :     0.009012  s :     0.009012
      pz      :     0.239281  p :     0.246758
      px      :     0.005272
      py      :     0.002205
      dz2     :    -0.000675  d :    -0.000252
      dxz     :    -0.001281
      dyz     :     0.002225
      dx2y2   :    -0.000281
      dxy     :    -0.000241
  5 O s       :     0.002080  s :     0.002080
      pz      :     0.089386  p :     0.088400
      px      :     0.001229
      py      :    -0.002215
      dz2     :     0.000025  d :     0.003545
      dxz     :     0.000070
      dyz     :     0.003318
      dx2y2   :     0.000097
      dxy     :     0.000036
  6 C s       :    -0.002358  s :    -0.002358
      pz      :     0.037826  p :     0.027766
      px      :    -0.004450
      py      :    -0.005610
      dz2     :     0.000051  d :     0.016242
      dxz     :     0.001407
      dyz     :     0.014469
      dx2y2   :     0.000453
      dxy     :    -0.000139
  7 O s       :     0.004705  s :     0.004705
      pz      :     0.322838  p :     0.328726
      px      :     0.002840
      py      :     0.003048
      dz2     :     0.000140  d :    -0.000578
      dxz     :     0.000006
      dyz     :    -0.000352
      dx2y2   :    -0.000221
      dxy     :    -0.000151
  8 C s       :     0.000326  s :     0.000326
      pz      :     0.000968  p :     0.002548
      px      :     0.000900
      py      :     0.000679
      dz2     :    -0.000028  d :    -0.001076
      dxz     :    -0.000318
      dyz     :    -0.000560
      dx2y2   :    -0.000082
      dxy     :    -0.000087
  9 H s       :    -0.002096  s :    -0.002096
 10 H s       :    -0.002161  s :    -0.002161
 11 H s       :    -0.000432  s :    -0.000432
 12 C s       :    -0.001627  s :    -0.001627
      pz      :    -0.001284  p :    -0.007516
      px      :    -0.004095
      py      :    -0.002137
      dz2     :     0.000082  d :     0.003384
      dxz     :     0.002837
      dyz     :     0.000271
      dx2y2   :     0.000069
      dxy     :     0.000125
 13 H s       :     0.008369  s :     0.008369
 14 H s       :     0.008207  s :     0.008207
 15 H s       :    -0.000127  s :    -0.000127
 16 C s       :    -0.001503  s :    -0.001503
      pz      :    -0.001182  p :    -0.006932
      px      :    -0.004047
      py      :    -0.001702
      dz2     :     0.000077  d :     0.003068
      dxz     :     0.002700
      dyz     :     0.000119
      dx2y2   :     0.000077
      dxy     :     0.000095
 17 H s       :     0.007515  s :     0.007515
 18 H s       :    -0.000145  s :    -0.000145
 19 H s       :     0.007561  s :     0.007561
 20 C s       :     0.000314  s :     0.000314
      pz      :     0.000866  p :     0.002389
      px      :     0.000766
      py      :     0.000757
      dz2     :    -0.000026  d :    -0.001044
      dxz     :    -0.000234
      dyz     :    -0.000621
      dx2y2   :    -0.000094
      dxy     :    -0.000068
 21 H s       :    -0.000391  s :    -0.000391
 22 H s       :    -0.002072  s :    -0.002072
 23 H s       :    -0.002086  s :    -0.002086
 24 H s       :    -0.002244  s :    -0.002244


                      *****************************
                      * MAYER POPULATION ANALYSIS *
                      *****************************

  NA   - Mulliken gross atomic population
  ZA   - Total nuclear charge
  QA   - Mulliken gross atomic charge
  VA   - Mayer's total valence
  BVA  - Mayer's bonded valence
  FA   - Mayer's free valence

  ATOM       NA         ZA         QA         VA         BVA        FA
  0 C      5.9593     6.0000     0.0407     3.8930     3.8506     0.0424
  1 C      5.8966     6.0000     0.1034     3.7909     3.7861     0.0048
  2 C      5.9160     6.0000     0.0840     3.8654     3.8610     0.0044
  3 C      5.9548     6.0000     0.0452     3.8956     3.8602     0.0353
  4 C      5.7591     6.0000     0.2409     3.8446     3.7727     0.0718
  5 O      8.6241     8.0000    -0.6241     1.9375     1.9290     0.0085
  6 C      5.7150     6.0000     0.2850     3.9672     3.9640     0.0032
  7 O      8.5284     8.0000    -0.5284     2.0065     1.8958     0.1107
  8 C      6.5955     6.0000    -0.5955     3.8221     3.8221     0.0000
  9 H      0.8129     1.0000     0.1871     0.9206     0.9206     0.0000
 10 H      0.8122     1.0000     0.1878     0.9201     0.9201     0.0000
 11 H      0.8100     1.0000     0.1900     0.9327     0.9327     0.0000
 12 C      6.5527     6.0000    -0.5527     3.8286     3.8284     0.0002
 13 H      0.8255     1.0000     0.1745     0.9260     0.9259     0.0001
 14 H      0.8258     1.0000     0.1742     0.9261     0.9260     0.0001
 15 H      0.8293     1.0000     0.1707     0.9520     0.9520     0.0000
 16 C      6.5505     6.0000    -0.5505     3.8286     3.8284     0.0002
 17 H      0.8269     1.0000     0.1731     0.9265     0.9264     0.0001
 18 H      0.8312     1.0000     0.1688     0.9521     0.9521     0.0000
 19 H      0.8268     1.0000     0.1732     0.9265     0.9264     0.0001
 20 C      6.5296     6.0000    -0.5296     3.8346     3.8346     0.0000
 21 H      0.8288     1.0000     0.1712     0.9334     0.9334     0.0000
 22 H      0.8267     1.0000     0.1733     0.9279     0.9279     0.0000
 23 H      0.8267     1.0000     0.1733     0.9278     0.9278     0.0000
 24 H      0.5354     1.0000     0.4646     0.7656     0.7656     0.0000

  Mayer bond orders larger than 0.100000
B(  0-C ,  1-C ) :   1.5199 B(  0-C ,  6-C ) :   1.1301 B(  0-C , 12-C ) :   0.9971 
B(  1-C ,  4-C ) :   1.2197 B(  1-C ,  8-C ) :   0.9811 B(  2-C ,  3-C ) :   1.5428 
B(  2-C ,  4-C ) :   1.2405 B(  2-C , 20-C ) :   1.0027 B(  3-C ,  6-C ) :   1.1307 
B(  3-C , 16-C ) :   0.9965 B(  4-C ,  5-O ) :   1.0812 B(  5-O , 24-H ) :   0.7186 
B(  6-C ,  7-O ) :   1.5812 B(  8-C ,  9-H ) :   0.9234 B(  8-C , 10-H ) :   0.9234 
B(  8-C , 11-H ) :   0.9264 B( 12-C , 13-H ) :   0.9296 B( 12-C , 14-H ) :   0.9299 
B( 12-C , 15-H ) :   0.9238 B( 16-C , 17-H ) :   0.9308 B( 16-C , 18-H ) :   0.9245 
B( 16-C , 19-H ) :   0.9307 B( 20-C , 21-H ) :   0.9324 B( 20-C , 22-H ) :   0.9322 
B( 20-C , 23-H ) :   0.9321 

-------
TIMINGS
-------

Total SCF time: 0 days 0 hours 0 min 26 sec 

Total time                  ....      26.513 sec
Sum of individual times     ....      26.144 sec  ( 98.6%)

Fock matrix formation       ....      20.871 sec  ( 78.7%)
  Split-RI-J                ....       0.732 sec  (  3.5% of F)
  Chain of spheres X        ....      17.004 sec  ( 81.5% of F)
  XC integration            ....       2.328 sec  ( 11.2% of F)
    Basis function eval.    ....       0.741 sec  ( 31.8% of XC)
    Density eval.           ....       0.736 sec  ( 31.6% of XC)
    XC-Functional eval.     ....       0.242 sec  ( 10.4% of XC)
    XC-Potential eval.      ....       0.433 sec  ( 18.6% of XC)
Diagonalization             ....       0.056 sec  (  0.2%)
Density matrix formation    ....       0.006 sec  (  0.0%)
Population analysis         ....       0.012 sec  (  0.0%)
Initial guess               ....       0.015 sec  (  0.1%)
Orbital Transformation      ....       0.000 sec  (  0.0%)
Orbital Orthonormalization  ....       0.010 sec  (  0.0%)
DIIS solution               ....       0.017 sec  (  0.1%)
Grid generation             ....       5.167 sec  ( 19.5%)

Maximum memory used throughout the entire SCF-calculation: 70.7 MB

-------------------------   --------------------
FINAL SINGLE POINT ENERGY      -538.999869611224
-------------------------   --------------------

                                *** OPTIMIZATION RUN DONE ***

                            ***************************************
                            *     ORCA property calculations      *
                            ***************************************

                                    ---------------------
                                    Active property flags
                                    ---------------------
   (+) Dipole Moment


------------------------------------------------------------------------------
                       ORCA ELECTRIC PROPERTIES CALCULATION
------------------------------------------------------------------------------

Dipole Moment Calculation                       ... on
Quadrupole Moment Calculation                   ... off
Polarizability Calculation                      ... off
GBWName                                         ... Q8_1e_1H_B3LYP_631Gd_opt.gbw
Electron density                                ... Q8_1e_1H_B3LYP_631Gd_opt.scfp
The origin for moment calculation is the CENTER OF MASS  = (-0.010766, -0.047386 -0.027173)

-------------
DIPOLE MOMENT
-------------
                                X             Y             Z
Electronic contribution:     -0.06512      -0.46092      -0.01394
Nuclear contribution   :      0.96847       2.91090       0.05231
                        -----------------------------------------
Total Dipole Moment    :      0.90335       2.44998       0.03837
                        -----------------------------------------
Magnitude (a.u.)       :      2.61150
Magnitude (Debye)      :      6.63791


--------------------
Rotational spectrum 
--------------------
 
Rotational constants in cm-1:     0.035805     0.034352     0.017764 
Rotational constants in MHz :  1073.417163  1029.843344   532.545358 

 Dipole components along the rotational axes: 
x,y,z [a.u.] :     0.730068    -2.507375     0.002668 
x,y,z [Debye]:     1.855686    -6.373240     0.006781 

 


           ************************************************************
           *        Program running with 4 parallel MPI-processes     *
           *              working on a common directory               *
           ************************************************************

-------------------------------------------------------------------------------
                               ORCA SCF HESSIAN
-------------------------------------------------------------------------------

                   --------- SHARK INITIALIZATION DONE ---------

Hessian of the Kohn-Sham DFT energy:
Kohn-Sham wavefunction type                      ... UKS
Hartree-Fock exchange scaling                    ...    0.200
Number of operators                              ...    2
Number of atoms                                  ...   25
Basis set dimensions                             ...  194
Integral neglect threshold                       ... 2.5e-11
Integral primitive cutoff                        ... 2.5e-12

Setting up DFT Hessian calculations              ... 

HESS GRID
---------

General Integration Accuracy     IntAcc      ... 4.959
Radial Grid Type                 RadialGrid  ... OptM3 with GC (2021)
Angular Grid (max. ang.)         AngularGrid ... 7 (Lebedev-770)
Angular grid pruning method      GridPruning ... 4 (adaptive)
Weight generation scheme         WeightScheme... Becke
Basis function cutoff            BFCut       ... 1.0000e-11
Integration weight cutoff        WCut        ... 1.0000e-14
Angular grids for H and He will be reduced by one unit
Partially contracted basis set               ... off
Rotationally invariant grid construction     ... off

Total number of grid points                  ...   408194
Total number of batches                      ...     6392
Average number of points per batch           ...       63
Average number of grid points per atom       ...    16328

Building densities                               ... done   (      0.0 sec)
Calculating rho(r) on the grid                   ... done   (      0.8 sec)
Building xc-kernel on the grid                   ... done   (      0.2 sec)
                                                     done   (      8.0 sec)

Nuclear repulsion Hessian  (SHARK)               ... done   (      0.0 sec)

----------------------------------------------
Forming right-hand sides of CP-SCF equations     ...
----------------------------------------------
One electron integral derivatives  (SHARK)       ... done   (     35.6 sec)
Transforming the overlap derivative matrices     ... done   (      3.6 sec)
Adding tr(S(x)F(y) C-PCM term to the hessian     ... done   (      0.0 sec)
Making the Q(x) pseudodensities                  ... done   (      0.1 sec)
Adding the E*S(x)*S(y) terms to the Hessian      ... done   (      0.0 sec)
Calculating energy weighted overlap derivatives  ... done   (      0.0 sec)
Two electron integral derivatives (SHARK-RI)     ... done   (     14.7 sec)
Exchange-correlation integral derivatives        ... done   (    121.5 sec)
tr(F(y)Q(x)) contribution to the Hessian         ... done   (      0.0 sec)
Response fock operator R(S(x)) (SHARK-RIJCOSX)   ... done   (     59.5 sec)
XC Response fock operator R(S(x))                ... done   (     56.8 sec)
tr(F(y)S(x)) contribution to the Hessian         ... done   (      0.0 sec)
Transforming and finalizing RHSs                 ... done   (      0.2 sec)

----------------------------------------------
Solving the CP-SCF equations (RIJCOSX)           ...
----------------------------------------------
     CP-SCF ITERATION   0:   8.0581e-01 (  24.7 sec   0/ 75 done)
     CP-SCF ITERATION   1:   1.0933e-01 (  25.0 sec   0/ 75 done)
     CP-SCF ITERATION   2:   7.0131e-02 (  24.8 sec   0/ 75 done)
     CP-SCF ITERATION   3:   2.8528e-02 (  24.8 sec   0/ 75 done)
     CP-SCF ITERATION   4:   1.3441e-02 (  24.8 sec   2/ 75 done)
     CP-SCF ITERATION   5:   5.9250e-03 (  24.2 sec   3/ 75 done)
     CP-SCF ITERATION   6:   2.9952e-03 (  23.8 sec   8/ 75 done)
     CP-SCF ITERATION   7:   1.0745e-03 (  22.3 sec  37/ 75 done)
     CP-SCF ITERATION   8:   4.6932e-04 (  13.9 sec  58/ 75 done)
     CP-SCF ITERATION   9:   2.1395e-04 (   7.2 sec  63/ 75 done)
     CP-SCF ITERATION  10:   8.9366e-05 (   6.3 sec  75/ 75 done)
                    *** THE CP-SCF HAS CONVERGED ***

                                                 ... done   (    222.3 sec)
Forming perturbed density Hessian contributions  ... done   (      0.0 sec)
Calculating [Q*(d^2 A/dXdY)*Q  ] C-PCM term      ... done   (      0.0 sec)
Calculating [d^2(V_N)/(dXdY)*Q ] C-PCM term      ... done   (      0.0 sec)
Calculating [d^2(V_el)/(dXdY)*Q] C-PCM term      ... done   (      1.2 sec)
Calculating C-PCM term that depends on dQ/dX     ... done   (      0.2 sec)
2nd integral derivative contribs (SHARK-RI)      ... done   (     46.3 sec)
Exchange-correlation Hessian                     ... done   (     84.7 sec)
Dipole derivatives                               ... (center of mass: -0.010766, -0.047386 -0.027173)done   (      0.1 sec)

Total SCF Hessian time: 0 days 0 hours 11 min 8 sec 

Writing the Hessian file to the disk             ... done


Maximum memory used throughout the entire SCFHESS-calculation: 327.2 MB

-----------------------
VIBRATIONAL FREQUENCIES
-----------------------

Scaling factor for frequencies =  1.000000000  (already applied!)

   0:         0.00 cm**-1
   1:         0.00 cm**-1
   2:         0.00 cm**-1
   3:         0.00 cm**-1
   4:         0.00 cm**-1
   5:         0.00 cm**-1
   6:        83.50 cm**-1
   7:        95.65 cm**-1
   8:        99.99 cm**-1
   9:       124.06 cm**-1
  10:       136.07 cm**-1
  11:       150.82 cm**-1
  12:       159.42 cm**-1
  13:       211.45 cm**-1
  14:       299.56 cm**-1
  15:       321.96 cm**-1
  16:       330.85 cm**-1
  17:       343.48 cm**-1
  18:       350.83 cm**-1
  19:       413.34 cm**-1
  20:       413.97 cm**-1
  21:       431.82 cm**-1
  22:       432.38 cm**-1
  23:       458.94 cm**-1
  24:       557.97 cm**-1
  25:       559.28 cm**-1
  26:       608.22 cm**-1
  27:       661.12 cm**-1
  28:       670.85 cm**-1
  29:       754.88 cm**-1
  30:       856.72 cm**-1
  31:       862.03 cm**-1
  32:       992.84 cm**-1
  33:      1027.06 cm**-1
  34:      1040.39 cm**-1
  35:      1041.03 cm**-1
  36:      1047.62 cm**-1
  37:      1067.22 cm**-1
  38:      1072.06 cm**-1
  39:      1111.65 cm**-1
  40:      1127.19 cm**-1
  41:      1169.40 cm**-1
  42:      1230.48 cm**-1
  43:      1310.23 cm**-1
  44:      1332.21 cm**-1
  45:      1408.17 cm**-1
  46:      1410.68 cm**-1
  47:      1412.23 cm**-1
  48:      1428.79 cm**-1
  49:      1438.97 cm**-1
  50:      1469.32 cm**-1
  51:      1487.23 cm**-1
  52:      1490.12 cm**-1
  53:      1498.00 cm**-1
  54:      1507.35 cm**-1
  55:      1512.82 cm**-1
  56:      1515.70 cm**-1
  57:      1519.85 cm**-1
  58:      1522.55 cm**-1
  59:      1526.41 cm**-1
  60:      1581.53 cm**-1
  61:      1624.01 cm**-1
  62:      3033.34 cm**-1
  63:      3042.80 cm**-1
  64:      3043.92 cm**-1
  65:      3051.04 cm**-1
  66:      3077.99 cm**-1
  67:      3089.97 cm**-1
  68:      3090.58 cm**-1
  69:      3096.89 cm**-1
  70:      3159.68 cm**-1
  71:      3161.02 cm**-1
  72:      3165.62 cm**-1
  73:      3169.06 cm**-1
  74:      3718.54 cm**-1


------------
NORMAL MODES
------------

These modes are the Cartesian displacements weighted by the diagonal matrix
M(i,i)=1/sqrt(m[i]) where m[i] is the mass of the displaced atom
Thus, these vectors are normalized but *not* orthogonal

                  0          1          2          3          4          5    
      0       0.000000   0.000000   0.000000   0.000000   0.000000   0.000000
      1       0.000000   0.000000   0.000000   0.000000   0.000000   0.000000
      2       0.000000   0.000000   0.000000   0.000000   0.000000   0.000000
      3       0.000000   0.000000   0.000000   0.000000   0.000000   0.000000
      4       0.000000   0.000000   0.000000   0.000000   0.000000   0.000000
      5       0.000000   0.000000   0.000000   0.000000   0.000000   0.000000
      6       0.000000   0.000000   0.000000   0.000000   0.000000   0.000000
      7       0.000000   0.000000   0.000000   0.000000   0.000000   0.000000
      8       0.000000   0.000000   0.000000   0.000000   0.000000   0.000000
      9       0.000000   0.000000   0.000000   0.000000   0.000000   0.000000
     10       0.000000   0.000000   0.000000   0.000000   0.000000   0.000000
     11       0.000000   0.000000   0.000000   0.000000   0.000000   0.000000
     12       0.000000   0.000000   0.000000   0.000000   0.000000   0.000000
     13       0.000000   0.000000   0.000000   0.000000   0.000000   0.000000
     14       0.000000   0.000000   0.000000   0.000000   0.000000   0.000000
     15       0.000000   0.000000   0.000000   0.000000   0.000000   0.000000
     16       0.000000   0.000000   0.000000   0.000000   0.000000   0.000000
     17       0.000000   0.000000   0.000000   0.000000   0.000000   0.000000
     18       0.000000   0.000000   0.000000   0.000000   0.000000   0.000000
     19       0.000000   0.000000   0.000000   0.000000   0.000000   0.000000
     20       0.000000   0.000000   0.000000   0.000000   0.000000   0.000000
     21       0.000000   0.000000   0.000000   0.000000   0.000000   0.000000
     22       0.000000   0.000000   0.000000   0.000000   0.000000   0.000000
     23       0.000000   0.000000   0.000000   0.000000   0.000000   0.000000
     24       0.000000   0.000000   0.000000   0.000000   0.000000   0.000000
     25       0.000000   0.000000   0.000000   0.000000   0.000000   0.000000
     26       0.000000   0.000000   0.000000   0.000000   0.000000   0.000000
     27       0.000000   0.000000   0.000000   0.000000   0.000000   0.000000
     28       0.000000   0.000000   0.000000   0.000000   0.000000   0.000000
     29       0.000000   0.000000   0.000000   0.000000   0.000000   0.000000
     30       0.000000   0.000000   0.000000   0.000000   0.000000   0.000000
     31       0.000000   0.000000   0.000000   0.000000   0.000000   0.000000
     32       0.000000   0.000000   0.000000   0.000000   0.000000   0.000000
     33       0.000000   0.000000   0.000000   0.000000   0.000000   0.000000
     34       0.000000   0.000000   0.000000   0.000000   0.000000   0.000000
     35       0.000000   0.000000   0.000000   0.000000   0.000000   0.000000
     36       0.000000   0.000000   0.000000   0.000000   0.000000   0.000000
     37       0.000000   0.000000   0.000000   0.000000   0.000000   0.000000
     38       0.000000   0.000000   0.000000   0.000000   0.000000   0.000000
     39       0.000000   0.000000   0.000000   0.000000   0.000000   0.000000
     40       0.000000   0.000000   0.000000   0.000000   0.000000   0.000000
     41       0.000000   0.000000   0.000000   0.000000   0.000000   0.000000
     42       0.000000   0.000000   0.000000   0.000000   0.000000   0.000000
     43       0.000000   0.000000   0.000000   0.000000   0.000000   0.000000
     44       0.000000   0.000000   0.000000   0.000000   0.000000   0.000000
     45       0.000000   0.000000   0.000000   0.000000   0.000000   0.000000
     46       0.000000   0.000000   0.000000   0.000000   0.000000   0.000000
     47       0.000000   0.000000   0.000000   0.000000   0.000000   0.000000
     48       0.000000   0.000000   0.000000   0.000000   0.000000   0.000000
     49       0.000000   0.000000   0.000000   0.000000   0.000000   0.000000
     50       0.000000   0.000000   0.000000   0.000000   0.000000   0.000000
     51       0.000000   0.000000   0.000000   0.000000   0.000000   0.000000
     52       0.000000   0.000000   0.000000   0.000000   0.000000   0.000000
     53       0.000000   0.000000   0.000000   0.000000   0.000000   0.000000
     54       0.000000   0.000000   0.000000   0.000000   0.000000   0.000000
     55       0.000000   0.000000   0.000000   0.000000   0.000000   0.000000
     56       0.000000   0.000000   0.000000   0.000000   0.000000   0.000000
     57       0.000000   0.000000   0.000000   0.000000   0.000000   0.000000
     58       0.000000   0.000000   0.000000   0.000000   0.000000   0.000000
     59       0.000000   0.000000   0.000000   0.000000   0.000000   0.000000
     60       0.000000   0.000000   0.000000   0.000000   0.000000   0.000000
     61       0.000000   0.000000   0.000000   0.000000   0.000000   0.000000
     62       0.000000   0.000000   0.000000   0.000000   0.000000   0.000000
     63       0.000000   0.000000   0.000000   0.000000   0.000000   0.000000
     64       0.000000   0.000000   0.000000   0.000000   0.000000   0.000000
     65       0.000000   0.000000   0.000000   0.000000   0.000000   0.000000
     66       0.000000   0.000000   0.000000   0.000000   0.000000   0.000000
     67       0.000000   0.000000   0.000000   0.000000   0.000000   0.000000
     68       0.000000   0.000000   0.000000   0.000000   0.000000   0.000000
     69       0.000000   0.000000   0.000000   0.000000   0.000000   0.000000
     70       0.000000   0.000000   0.000000   0.000000   0.000000   0.000000
     71       0.000000   0.000000   0.000000   0.000000   0.000000   0.000000
     72       0.000000   0.000000   0.000000   0.000000   0.000000   0.000000
     73       0.000000   0.000000   0.000000   0.000000   0.000000   0.000000
     74       0.000000   0.000000   0.000000   0.000000   0.000000   0.000000
                  6          7          8          9         10         11    
      0       0.000534  -0.000350   0.000998  -0.000533  -0.000081  -0.000160
      1       0.000174   0.000025   0.000223  -0.000095   0.000113  -0.000836
      2      -0.022561   0.014628  -0.037451   0.021226   0.002154   0.024192
      3       0.000184   0.001096  -0.000649  -0.000094  -0.000308  -0.001517
      4       0.000092   0.000364  -0.000152  -0.000007   0.000073  -0.001145
      5      -0.006922  -0.031203   0.025035   0.011464   0.018832   0.055180
      6       0.000632  -0.000138   0.000212  -0.000326   0.000812  -0.000701
      7       0.000163  -0.000030   0.000108  -0.000265   0.000195   0.000007
      8      -0.029476   0.014145  -0.008201   0.018191  -0.036156   0.030544
      9      -0.000116   0.001369  -0.000391  -0.000748  -0.000042  -0.000118
     10      -0.000032   0.000462  -0.000100  -0.000316   0.000023  -0.000019
     11       0.002258  -0.050255   0.021147   0.029415  -0.000428   0.012134
     12      -0.000314  -0.001135  -0.000616  -0.000573  -0.000051  -0.000305
     13      -0.000037  -0.000056  -0.000107  -0.000161   0.000057  -0.000610
     14       0.013511   0.056099   0.025944   0.026545   0.002217   0.016876
     15      -0.001806  -0.004866  -0.000373  -0.001580  -0.000997   0.004063
     16      -0.000308  -0.000418  -0.000141  -0.000222  -0.000131  -0.000098
     17       0.069894   0.150322   0.037201   0.040450   0.027310  -0.071028
     18      -0.000527  -0.001417  -0.000627   0.000258   0.000014  -0.000305
     19      -0.000102  -0.000243  -0.000137  -0.000067   0.000114  -0.000348
     20       0.022468   0.059618   0.029698  -0.011463  -0.002148   0.016445
     21      -0.001636  -0.004763  -0.002006   0.002487   0.000207  -0.000581
     22      -0.000464  -0.001054  -0.000541   0.000441   0.000169  -0.000300
     23       0.075343   0.180944   0.092357  -0.093214  -0.012870   0.011496
     24       0.000343   0.005661  -0.002379   0.001634  -0.000717  -0.004168
     25       0.000000   0.000391  -0.000153  -0.000022  -0.000445   0.002954
     26      -0.009594  -0.184776   0.082092  -0.043650   0.051223   0.046358
     27      -0.010818  -0.124927   0.046304  -0.063862  -0.045810   0.186428
     28       0.016412   0.019279  -0.002449   0.032950   0.113959  -0.333054
     29       0.001866  -0.183948   0.085795  -0.025714   0.133215  -0.187904
     30       0.010958   0.138160  -0.052608   0.067728   0.042479  -0.194093
     31      -0.016767  -0.018663   0.002219  -0.033820  -0.118093   0.348840
     32       0.001460  -0.180918   0.084233  -0.024892   0.130511  -0.181773
     33       0.000639   0.006602  -0.002687   0.002657   0.001588  -0.008678
     34       0.000333   0.001202  -0.000359   0.001017   0.002087  -0.001319
     35      -0.031295  -0.327826   0.136992  -0.138050  -0.088799   0.502044
     36       0.001644  -0.000175   0.003849  -0.000812   0.000902   0.001932
     37       0.000284  -0.000142   0.000506  -0.000001   0.000207  -0.000961
     38      -0.073765  -0.000982  -0.168220   0.040004  -0.041927  -0.076305
     39      -0.008638  -0.146269   0.044587  -0.136032  -0.215470  -0.199024
     40       0.043133  -0.189883   0.206740  -0.214322  -0.250067  -0.162047
     41      -0.071603  -0.152457  -0.091153  -0.109428  -0.260128  -0.262447
     42       0.011807   0.151661  -0.039902   0.139917   0.225325   0.209683
     43      -0.042339   0.188700  -0.204872   0.213741   0.249642   0.158914
     44      -0.071141  -0.146834  -0.092517  -0.104259  -0.251734  -0.254447
     45       0.002463  -0.005432   0.008494  -0.005813  -0.005493  -0.002839
     46       0.000249  -0.000006   0.000372   0.000033   0.000264  -0.000861
     47      -0.117892   0.261631  -0.413463   0.322926   0.308480   0.169372
     48      -0.000414   0.005701  -0.000442  -0.001478  -0.001804   0.001405
     49      -0.000374   0.001305   0.000111   0.000290  -0.000707   0.000347
     50       0.018676  -0.224578   0.019713   0.041301   0.081081  -0.051481
     51       0.078212   0.050359   0.066587   0.196300  -0.208978   0.060859
     52      -0.152478   0.149185  -0.107945  -0.342587   0.228961  -0.012683
     53      -0.078429  -0.209944  -0.056194  -0.191097   0.286366  -0.094819
     54      -0.004463   0.009998  -0.003794  -0.012038   0.005121   0.000993
     55      -0.001853   0.002644  -0.001051  -0.003280   0.001741   0.000169
     56       0.210019  -0.383115   0.161198   0.476229  -0.226077  -0.025711
     57      -0.074879  -0.039886  -0.064036  -0.188653   0.196291  -0.056204
     58       0.153081  -0.147691   0.109755   0.348131  -0.233955   0.013941
     59      -0.079372  -0.214357  -0.057350  -0.194100   0.291661  -0.097222
     60       0.001844  -0.000503   0.002261   0.001181   0.002238  -0.000724
     61       0.000681  -0.000457   0.000359   0.000109   0.000624   0.000157
     62      -0.075058   0.016374  -0.109802  -0.049246  -0.097824   0.039766
     63       0.012177  -0.003770  -0.004987  -0.001027   0.002541   0.000181
     64       0.002619  -0.001434  -0.000714   0.000022   0.000899   0.000464
     65      -0.597300   0.191318   0.248672   0.053437  -0.118760  -0.010292
     66      -0.294946   0.096125   0.159974   0.033051  -0.032603  -0.023217
     67      -0.340309   0.117708   0.318466   0.122161   0.020913  -0.043315
     68       0.175153  -0.071019  -0.345740  -0.140346  -0.113925   0.072171
     69       0.288739  -0.094038  -0.145646  -0.026627   0.038071   0.020631
     70       0.340249  -0.118171  -0.316471  -0.121455  -0.019590   0.043439
     71       0.188870  -0.075532  -0.353747  -0.142250  -0.112616   0.073278
     72      -0.002017  -0.006216  -0.000931  -0.002229  -0.001986   0.005540
     73      -0.000170   0.001212  -0.000695   0.000297  -0.000382  -0.000770
     74       0.076468   0.178389   0.067351   0.056635   0.066376  -0.112284
                 12         13         14         15         16         17    
      0       0.000296  -0.003800  -0.013506  -0.004592  -0.013056  -0.059360
      1       0.000809   0.000182   0.050639  -0.000821  -0.006311   0.001605
      2      -0.022205   0.144473   0.000166   0.182799  -0.000824  -0.000693
      3       0.000490  -0.002811   0.014225  -0.004231  -0.016106  -0.065826
      4       0.000891   0.000379   0.048720  -0.000729  -0.009614  -0.021784
      5      -0.013510   0.139637   0.001931   0.196052   0.000145  -0.000770
      6      -0.000122  -0.003453  -0.013538   0.005103   0.015380  -0.061683
      7      -0.000161  -0.000931   0.055440   0.000078  -0.000021   0.026204
      8       0.001486   0.144260  -0.002026  -0.189108   0.000034  -0.002232
      9       0.000301  -0.003623   0.018508   0.004167   0.024563  -0.057374
     10       0.000079  -0.000775   0.052301   0.000257   0.002934   0.003004
     11      -0.018233   0.146460  -0.001892  -0.185076  -0.000165  -0.002095
     12       0.000765  -0.002810   0.002929   0.000336   0.003105  -0.034172
     13       0.000544   0.000050   0.081261  -0.000246   0.031135   0.002510
     14      -0.041159   0.114191   0.000182  -0.002508   0.000447  -0.000668
     15       0.000966   0.000131   0.018839  -0.002153   0.032462   0.090776
     16       0.000636   0.001181   0.088562  -0.000090   0.032594   0.002841
     17      -0.109108  -0.133778   0.001487  -0.043841   0.001141   0.002322
     18      -0.000019  -0.002562   0.003865   0.000145  -0.000173  -0.033977
     19       0.000281   0.000114   0.083214  -0.000611  -0.042654  -0.001926
     20       0.000097   0.105924  -0.000875  -0.001801  -0.000644  -0.000712
     21      -0.001517   0.003183   0.002164   0.001699  -0.012452  -0.007490
     22      -0.000259   0.001536   0.084337  -0.000727  -0.043200  -0.003274
     23       0.074714  -0.108429   0.000793   0.001193   0.000128  -0.000055
     24      -0.000701   0.005736   0.118760   0.002203   0.059869   0.008359
     25      -0.002483  -0.002957  -0.117709   0.000079  -0.136492  -0.166630
     26       0.115269  -0.077063   0.002488  -0.052057   0.001205  -0.000871
     27      -0.104394  -0.231269   0.229557  -0.194434   0.134660   0.094870
     28       0.356426   0.129754  -0.137900  -0.065112  -0.150160  -0.181777
     29       0.375542  -0.004158   0.000684  -0.121101  -0.000330  -0.002607
     30       0.099696   0.252079   0.219835   0.204507   0.125051   0.087748
     31      -0.372167  -0.140215  -0.122436   0.067228  -0.137471  -0.173272
     32       0.366371  -0.000680  -0.002891  -0.113064  -0.003493  -0.002269
     33       0.004561   0.006440   0.004425   0.002173  -0.008128  -0.068001
     34       0.002934  -0.003251  -0.266819  -0.000421  -0.218015  -0.256829
     35      -0.283011  -0.430275   0.009429  -0.184128   0.008316   0.002794
     36       0.000935   0.001084  -0.121562   0.000699   0.097779   0.066443
     37       0.001055   0.000850  -0.098712   0.000262   0.152489   0.200582
     38      -0.048807  -0.075704  -0.003226  -0.045553   0.002424   0.001912
     39      -0.106919  -0.037882  -0.095377  -0.108975   0.068523   0.028654
     40      -0.109618   0.195330  -0.199804   0.149716   0.243746   0.320178
     41      -0.154758  -0.061206  -0.005896  -0.094856   0.001217   0.000708
     42       0.112691   0.039192  -0.090909   0.111588   0.068841   0.030075
     43       0.111791  -0.192098  -0.198269  -0.147177   0.247446   0.323009
     44      -0.150622  -0.059411  -0.002895  -0.090234   0.001187  -0.000308
     45      -0.001797   0.006013  -0.294291   0.004723   0.271142   0.285665
     46       0.001020   0.000583  -0.050152  -0.000129   0.104124   0.140895
     47       0.110624  -0.295103  -0.005821  -0.192453   0.008953   0.009022
     48       0.001320   0.002075   0.115636  -0.002810  -0.075245   0.034788
     49       0.000283   0.000006  -0.113384   0.001482   0.183359  -0.181354
     50      -0.060172  -0.082530   0.003524   0.047054  -0.000565  -0.000211
     51       0.111031   0.078647   0.074465  -0.130106  -0.035877  -0.007970
     52      -0.114598   0.168483  -0.218387  -0.133571   0.281340  -0.287699
     53      -0.166946  -0.083477   0.000298   0.092386   0.002487  -0.003463
     54      -0.002007   0.007446   0.298735  -0.009479  -0.263385   0.231087
     55      -0.000945   0.001706  -0.080279  -0.000289   0.150267  -0.147720
     56       0.096408  -0.273150   0.011812   0.191709  -0.006068   0.006197
     57      -0.103751  -0.074920   0.077862   0.123932  -0.034014  -0.007599
     58       0.116792  -0.169854  -0.211049   0.139584   0.279602  -0.284565
     59      -0.169858  -0.089649   0.003618   0.100251   0.001551  -0.001180
     60      -0.002546   0.001250  -0.142925   0.000926  -0.113568   0.013427
     61      -0.000849  -0.000026  -0.110692   0.000322  -0.172976   0.148159
     62       0.105937  -0.078422  -0.002961   0.058408  -0.003513   0.001380
     63      -0.002554   0.004710  -0.038652  -0.002248  -0.022281  -0.046395
     64      -0.001296   0.000597  -0.279472   0.001062  -0.310272   0.235234
     65       0.118378  -0.252762  -0.000040   0.182116  -0.003726   0.002588
     66       0.043812  -0.174595  -0.267060   0.177047  -0.230262   0.089792
     67      -0.058480   0.012282  -0.115519  -0.094728  -0.176467   0.149275
     68       0.150504  -0.090922  -0.001525   0.133451  -0.002792   0.002478
     69      -0.051364   0.177655  -0.269937  -0.176637  -0.227873   0.085886
     70       0.056591  -0.012316  -0.114485   0.095196  -0.174371   0.148584
     71       0.148947  -0.083915  -0.008726   0.127068  -0.007346   0.002786
     72       0.001173   0.000119   0.027783  -0.018073   0.043978   0.130801
     73       0.000229   0.002897   0.071600   0.000746   0.006534  -0.102006
     74      -0.118541  -0.165091  -0.002186   0.547956  -0.002743   0.006373
                 18         19         20         21         22         23    
      0      -0.031308   0.080698   0.035940   0.021989  -0.070299   0.173668
      1       0.061906  -0.070986  -0.039034  -0.020497   0.066694   0.012077
      2      -0.004543  -0.120699   0.206811  -0.063232  -0.046199  -0.000049
      3       0.037438   0.037908   0.025218  -0.030699   0.096903   0.152658
      4       0.065707  -0.032100  -0.015514  -0.021641   0.070940  -0.018152
      5       0.001249   0.111340  -0.180093  -0.031415  -0.019167   0.001497
      6       0.035507   0.044213   0.029914  -0.024854   0.086253  -0.162138
      7      -0.064505   0.028036   0.016179   0.024238  -0.078529   0.000391
      8       0.001729   0.107357  -0.180632   0.031991   0.023741  -0.004176
      9      -0.025744   0.092304   0.043835   0.025765  -0.080386  -0.159647
     10      -0.053614   0.063925   0.032311   0.017350  -0.057646   0.034349
     11      -0.002655  -0.116949   0.197715   0.067695   0.046454   0.001481
     12       0.001156   0.022045   0.019534  -0.028377   0.092410  -0.014375
     13       0.010143   0.003265   0.004790   0.005394  -0.006391  -0.210007
     14       0.000598   0.153351  -0.256396   0.004070   0.004443  -0.002692
     15      -0.294377  -0.218071  -0.122910  -0.021682   0.060898  -0.024108
     16       0.015905   0.008248   0.005574   0.007261  -0.008336  -0.254659
     17      -0.004073  -0.066612   0.103250  -0.072008  -0.049082  -0.005404
     18       0.000613   0.014927   0.000863   0.029779  -0.095152   0.015595
     19      -0.003123  -0.002509  -0.003476  -0.004286   0.006895   0.205451
     20      -0.003078  -0.144200   0.240785   0.002407  -0.000270   0.002568
     21       0.128677  -0.384588  -0.199148   0.036936  -0.121188   0.007245
     22      -0.009380   0.013947   0.008277  -0.005132   0.008680   0.241135
     23       0.004721   0.056740  -0.114995   0.000790  -0.003158   0.001586
     24       0.177645   0.037511   0.019991  -0.038406   0.120932   0.188045
     25      -0.153237  -0.013559  -0.010934  -0.041778   0.120952   0.034466
     26       0.005773  -0.009219   0.019390   0.003886   0.007383   0.005218
     27       0.310061  -0.092572   0.175046  -0.009300   0.103517   0.219013
     28      -0.178149  -0.049790   0.060918  -0.045753   0.119895   0.022724
     29       0.004872  -0.052359   0.095723   0.010817   0.009845   0.001912
     30       0.287126   0.114545  -0.170357  -0.051604   0.073590   0.212673
     31      -0.145392   0.043338  -0.074534  -0.038990   0.127611   0.031330
     32      -0.011139  -0.058157   0.080968   0.007807   0.009344   0.004449
     33       0.035991   0.059059   0.029260  -0.048965   0.150429   0.159199
     34      -0.335121   0.014345   0.001702  -0.054606   0.157718  -0.006842
     35       0.025600  -0.087936   0.160857   0.062530   0.051752   0.014001
     36      -0.066708   0.172761   0.092038   0.025634  -0.088932   0.197447
     37       0.024932   0.007118   0.003524  -0.034762   0.112834  -0.056543
     38      -0.001536   0.022334  -0.029956   0.008060   0.003706   0.004568
     39      -0.057823   0.255563  -0.080540   0.073923  -0.063064   0.200805
     40      -0.010460  -0.019912   0.161883  -0.094730   0.116173  -0.061235
     41      -0.002767   0.077508  -0.122368   0.031209   0.023164   0.005922
     42      -0.058376   0.056753   0.250807  -0.018760  -0.129419   0.194354
     43      -0.002419   0.133708  -0.099742   0.000681   0.183045  -0.055059
     44      -0.001401   0.073745  -0.115440   0.030797   0.017071   0.006597
     45      -0.116824   0.277931   0.152204   0.005320  -0.029806   0.189613
     46       0.040980  -0.029050  -0.016103  -0.029427   0.096522  -0.055343
     47       0.001863   0.087262  -0.133647   0.052011   0.036046   0.007619
     48      -0.079007   0.175221   0.094656   0.034280  -0.099436  -0.184979
     49       0.027630  -0.021251  -0.009863   0.033105  -0.103688  -0.026637
     50      -0.000911   0.023663  -0.028568  -0.007420  -0.008967  -0.005052
     51      -0.061583   0.048980   0.258430   0.092941  -0.070138  -0.179321
     52       0.076544  -0.135662   0.070006   0.089519  -0.108669  -0.019912
     53       0.001947   0.073041  -0.112591  -0.030128  -0.029200  -0.007001
     54      -0.169533   0.278746   0.152227   0.015788  -0.035278  -0.183137
     55       0.009510   0.003220   0.004079   0.030095  -0.092425  -0.026641
     56      -0.003224   0.086719  -0.122114  -0.053003  -0.039835  -0.008472
     57      -0.057360   0.258097  -0.087127  -0.016568  -0.150152  -0.187999
     58       0.076688  -0.003128  -0.139079  -0.000076  -0.173031  -0.026878
     59       0.000724   0.077995  -0.122412  -0.034758  -0.026891  -0.007026
     60       0.145783   0.036626   0.020150  -0.028983   0.104527  -0.185122
     61       0.066803  -0.002736  -0.001803   0.040213  -0.131330   0.066000
     62       0.003866  -0.011465   0.021186  -0.002959  -0.000086  -0.003754
     63       0.062546   0.059948   0.029744  -0.037561   0.133388  -0.172473
     64       0.200614  -0.038318  -0.021805   0.054742  -0.175402   0.040760
     65       0.003120  -0.082210   0.143153  -0.035228  -0.022076  -0.003782
     66       0.248430  -0.078309   0.170372  -0.045639   0.049230  -0.201342
     67       0.072923   0.056630  -0.103295   0.044874  -0.127969   0.059064
     68       0.000224  -0.060739   0.101754  -0.007100  -0.003452  -0.000068
     69       0.248635   0.112804  -0.155786   0.011232   0.088635  -0.202275
     70       0.070435  -0.063090   0.098810   0.035614  -0.134015   0.060905
     71       0.009794  -0.055750   0.096721  -0.005682  -0.002975  -0.006738
     72      -0.369300  -0.296489  -0.166003  -0.047637   0.039784  -0.033479
     73       0.227120   0.221527   0.121156   0.006021  -0.003607  -0.241474
     74      -0.045757  -0.107290   0.113779   0.945213   0.674832   0.057860
                 24         25         26         27         28         29    
      0      -0.091047   0.005149  -0.080000  -0.096144   0.000889   0.004980
      1       0.059389  -0.008031   0.026585  -0.130353  -0.000123   0.001105
      2       0.039357   0.230987  -0.000307  -0.003146  -0.070047  -0.222935
      3      -0.059084   0.013328   0.089432   0.086896   0.005988  -0.003493
      4      -0.042023   0.005808   0.043720  -0.142802   0.000506  -0.000672
      5      -0.045904  -0.248836   0.000123   0.002424  -0.201693   0.133418
      6       0.050316  -0.010483  -0.095387   0.089766   0.005994  -0.003373
      7      -0.050216   0.004009   0.041909   0.133851   0.002208  -0.000818
      8       0.042165   0.231207  -0.000127   0.003414  -0.236088   0.146305
      9       0.100413  -0.006619   0.089997  -0.078992   0.000854   0.005209
     10       0.049455  -0.004031   0.011383   0.139770   0.001019   0.001537
     11      -0.038434  -0.229552   0.001605  -0.000657  -0.050064  -0.231278
     12      -0.009907   0.001163  -0.010917   0.154067  -0.010526   0.004243
     13      -0.167317   0.018645  -0.085463  -0.012546  -0.002814   0.001000
     14       0.003589   0.024714  -0.002077   0.001949   0.495117  -0.186709
     15      -0.010517   0.000409  -0.006461  -0.078418   0.001152  -0.000307
     16      -0.260677   0.029781  -0.149464  -0.016979   0.000052  -0.000160
     17      -0.005040  -0.020501  -0.001139  -0.001617  -0.089707   0.019970
     18       0.010744  -0.001410  -0.002094  -0.116364  -0.006978  -0.011769
     19       0.175863  -0.018503  -0.156142   0.004490  -0.002011  -0.002944
     20       0.001211   0.000883  -0.001153  -0.003795   0.255943   0.470268
     21       0.005770  -0.001012  -0.015330   0.125671   0.002275   0.002694
     22       0.196447  -0.020483  -0.205920  -0.007744  -0.000079   0.000747
     23       0.001245  -0.001130  -0.001790   0.003278  -0.069548  -0.099468
     24      -0.138822   0.015975   0.218208  -0.012628   0.001308  -0.000513
     25      -0.100310   0.010048   0.138266  -0.009437   0.000248   0.000235
     26      -0.005611  -0.007354   0.006405   0.000018  -0.024900   0.021337
     27      -0.086421   0.243859   0.229989  -0.231399   0.238942  -0.096820
     28      -0.081676   0.131844   0.131771   0.031297   0.133708  -0.056846
     29       0.015035   0.116241   0.003927   0.006029   0.104214  -0.033292
     30      -0.171354  -0.227552   0.226345  -0.221492  -0.251278   0.102426
     31      -0.125256  -0.114165   0.135574   0.034019  -0.136115   0.058451
     32       0.015516   0.102799   0.006912  -0.014424   0.090959  -0.027662
     33      -0.147146   0.017221   0.214420   0.189238   0.002587  -0.001131
     34      -0.105194   0.011633   0.127288   0.253363   0.002583  -0.000804
     35       0.025598   0.169107   0.010929   0.003307   0.148607  -0.049018
     36      -0.187098   0.022039  -0.166575  -0.019867  -0.000507   0.001001
     37       0.142575  -0.016220   0.095291   0.000704   0.000318   0.000079
     38      -0.003025   0.003394  -0.003352  -0.000609  -0.006699  -0.043715
     39      -0.230253  -0.174212  -0.171939  -0.063182   0.103687   0.255302
     40       0.198621   0.143099   0.123251   0.197825  -0.081999  -0.192465
     41      -0.022250  -0.107328  -0.001369   0.010477   0.055859   0.105895
     42      -0.158534   0.223053  -0.168804  -0.066265  -0.106899  -0.257604
     43       0.142630  -0.178402   0.120200   0.199193   0.082842   0.188824
     44      -0.023168  -0.098931  -0.007075  -0.011572   0.051427   0.095391
     45      -0.157122   0.023789  -0.129948   0.279287  -0.001631  -0.004771
     46       0.138207  -0.016434   0.087047  -0.075033   0.000288   0.000764
     47      -0.027140  -0.137752  -0.004288   0.006214   0.073753   0.146690
     48       0.204898  -0.024187   0.179860  -0.009082   0.000469   0.001420
     49       0.125992  -0.014759   0.082659   0.007041   0.000176   0.000388
     50       0.005333  -0.002407   0.004716  -0.000062  -0.004147  -0.044541
     51       0.177755  -0.243505   0.190220  -0.071861  -0.090991  -0.284088
     52       0.133419  -0.159440   0.121915  -0.182416  -0.059910  -0.170402
     53       0.025986   0.100147   0.009104  -0.013437   0.041841   0.096938
     54       0.166628  -0.023228   0.119880   0.291714   0.000255  -0.003333
     55       0.123266  -0.015601   0.074325   0.053133  -0.000148  -0.001204
     56       0.029676   0.137136   0.003838   0.006922   0.062433   0.149414
     57       0.254825   0.187948   0.191661  -0.072329   0.089377   0.280918
     58       0.184272   0.121092   0.122974  -0.182846   0.057969   0.169685
     59       0.024363   0.112506   0.002086   0.007476   0.046939   0.112350
     60       0.125139  -0.013336  -0.201443  -0.021938   0.000224  -0.000408
     61      -0.110769   0.011625   0.158749   0.013985   0.000571  -0.000324
     62       0.002854   0.004547  -0.003618  -0.000360  -0.025514   0.022754
     63       0.129223  -0.011033  -0.218346   0.142560  -0.002007   0.000865
     64      -0.109613   0.012600   0.179521  -0.253617  -0.002940   0.000604
     65      -0.024674  -0.148462  -0.004998   0.001284   0.172361  -0.060909
     66       0.089136  -0.221041  -0.191105  -0.226484   0.261265  -0.110082
     67      -0.083684   0.157305   0.155567  -0.000810  -0.193650   0.084164
     68      -0.019220  -0.111302  -0.001503   0.004797   0.126544  -0.043196
     69       0.164639   0.199833  -0.188040  -0.223485  -0.271886   0.113182
     70      -0.135396  -0.133771   0.153629  -0.002756   0.193860  -0.084460
     71      -0.014880  -0.104024  -0.006742  -0.015319   0.116863  -0.039183
     72      -0.022196  -0.004845  -0.009656  -0.186929   0.001429  -0.000551
     73      -0.244827   0.028583  -0.145767   0.265012   0.002776  -0.000690
     74       0.037080   0.222841   0.009263  -0.008285  -0.135896   0.035016
                 30         31         32         33         34         35    
      0       0.045245   0.106916   0.053283   0.098080   0.002671  -0.003249
      1       0.098511   0.071990   0.028730  -0.105248  -0.001803   0.010779
      2       0.001801   0.002634   0.001544   0.000523  -0.066944  -0.013612
      3      -0.055584   0.086604   0.052898  -0.076400   0.007128  -0.027807
      4       0.112766  -0.016629  -0.037021  -0.087956   0.011808  -0.060981
      5      -0.001130   0.002830   0.002152  -0.003097  -0.047613  -0.008919
      6       0.049739   0.092126  -0.058895  -0.068426   0.003084  -0.021543
      7       0.101599   0.034984  -0.037896   0.080309  -0.010494   0.050356
      8       0.001788   0.002501  -0.001761  -0.001321   0.039676   0.011043
      9      -0.054377   0.086848  -0.057199   0.094568   0.001229  -0.016517
     10       0.118275  -0.050096   0.027868   0.093961   0.002397  -0.014082
     11      -0.000615   0.001572  -0.001326   0.002121   0.056169   0.015082
     12      -0.009965   0.141840   0.001087  -0.137077   0.023846  -0.118465
     13      -0.006743  -0.008148  -0.011549  -0.001597   0.000761  -0.004470
     14      -0.000172   0.002869  -0.000274  -0.002861   0.002308  -0.003694
     15      -0.005477  -0.010775   0.006130  -0.017431   0.002163  -0.009850
     16      -0.118725  -0.030474   0.030720   0.022439  -0.003754   0.020837
     17      -0.000661  -0.000239   0.000319  -0.000439  -0.001103  -0.000208
     18      -0.018056   0.156370  -0.009105   0.261117   0.010423  -0.057168
     19      -0.064167  -0.016015  -0.019685  -0.013011  -0.000389   0.001708
     20      -0.000821   0.004064  -0.000374   0.006907   0.004094  -0.002137
     21       0.000900  -0.057644  -0.000043  -0.027381  -0.001994   0.010612
     22      -0.103365  -0.011970  -0.017555   0.001436  -0.000030   0.000435
     23      -0.000704  -0.001592  -0.000163  -0.000815  -0.000851   0.000412
     24      -0.058653  -0.111537   0.019659   0.090713  -0.018955   0.084309
     25       0.019251  -0.103315  -0.065761   0.028423   0.006154  -0.034341
     26      -0.001312  -0.003498  -0.000828   0.003390   0.069243   0.014140
     27       0.179233  -0.266698  -0.238725   0.048975  -0.192756  -0.212421
     28      -0.032646  -0.069493   0.000246   0.040667  -0.183558   0.005144
     29      -0.012365   0.005139   0.018596   0.005466  -0.099766   0.005362
     30       0.172525  -0.262761  -0.237366   0.056776   0.268192  -0.122763
     31      -0.035516  -0.069541  -0.000467   0.048096   0.170574   0.073372
     32       0.018168  -0.016173  -0.025619  -0.005587  -0.074422  -0.042855
     33      -0.290082  -0.000432   0.238699   0.185692  -0.066273   0.330896
     34      -0.279059   0.046822   0.219070   0.144151  -0.055282   0.281612
     35      -0.006697  -0.001774   0.006410   0.003554  -0.150444  -0.019011
     36       0.069929  -0.086112   0.014735  -0.151278  -0.010160   0.043029
     37       0.011051   0.117061   0.076982   0.012614  -0.009278   0.047604
     38       0.001894  -0.001329   0.000580  -0.002247   0.087379   0.019259
     39       0.115119  -0.049215   0.051307  -0.204516  -0.332475   0.001106
     40      -0.223942  -0.096052  -0.183940   0.278172   0.223001  -0.139743
     41      -0.016997  -0.019469  -0.027916   0.019084  -0.106700  -0.051260
     42       0.118933  -0.046099   0.052154  -0.197542   0.309532   0.134513
     43      -0.226200  -0.097424  -0.184467   0.274477  -0.151216  -0.217779
     44       0.020273   0.016170   0.029757  -0.029750  -0.105123   0.010181
     45      -0.257052  -0.432873  -0.371348   0.141617   0.058101  -0.277603
     46       0.094359   0.207655   0.176143  -0.059912  -0.025387   0.129277
     47      -0.006297  -0.010096  -0.008694   0.001095  -0.184118  -0.045113
     48      -0.047680  -0.111314   0.002750  -0.149977  -0.006175   0.042241
     49       0.038442  -0.098883   0.081899   0.020203   0.008531  -0.039707
     50      -0.000823  -0.003253   0.000813  -0.002795  -0.075575  -0.019741
     51      -0.127211  -0.074498  -0.055355  -0.232227  -0.309183   0.003356
     52      -0.229021   0.040499  -0.169437  -0.288313  -0.165317   0.120138
     53      -0.026159   0.011413  -0.032052  -0.039950   0.078368   0.051241
     54       0.349172  -0.360772   0.389455   0.227923   0.043559  -0.237981
     55       0.100113  -0.139650   0.142526   0.076750   0.015058  -0.082685
     56       0.008899  -0.009303   0.009732   0.004958   0.160411   0.036968
     57      -0.127177  -0.074244  -0.057159  -0.236373   0.273958   0.161574
     58      -0.228834   0.040411  -0.170006  -0.290136   0.103309   0.192764
     59       0.017162  -0.014150   0.026614   0.023996   0.103680   0.004345
     60       0.076027  -0.086601  -0.031482   0.087591  -0.017428   0.093424
     61      -0.005345   0.109675  -0.068931  -0.036827  -0.007020   0.034925
     62       0.001628  -0.001422  -0.000874   0.002100  -0.057289  -0.013518
     63       0.249899   0.037042  -0.231547   0.161067  -0.065674   0.313335
     64      -0.283308  -0.097188   0.255964  -0.147416   0.064013  -0.319348
     65       0.003748   0.000251  -0.003784   0.002112   0.120214   0.038544
     66      -0.132485  -0.272191   0.257567   0.044163   0.215193  -0.158490
     67      -0.030213   0.089065  -0.023803  -0.051224  -0.159767  -0.070245
     68       0.014267   0.009258  -0.026647   0.010415   0.066834   0.057591
     69      -0.130110  -0.270854   0.255498   0.046932  -0.135472  -0.251986
     70      -0.031536   0.088574  -0.023480  -0.053495   0.169432   0.019748
     71      -0.020594  -0.020090   0.037147  -0.009803   0.077580  -0.027031
     72      -0.007899  -0.118936  -0.003619   0.085979  -0.017734   0.086836
     73      -0.117129   0.245948   0.054909  -0.242005   0.047269  -0.232067
     74       0.001586  -0.005151  -0.001863   0.001888   0.008082   0.002794
                 36         37         38         39         40         41    
      0      -0.001202  -0.001826   0.000925   0.004625   0.078819  -0.204745
      1      -0.000707  -0.001018   0.000406  -0.102364  -0.124486  -0.065581
      2       0.059587   0.087707  -0.040001  -0.000592   0.001363  -0.005480
      3      -0.000611   0.002074  -0.001105  -0.041342   0.020581  -0.216741
      4       0.002186  -0.000793   0.000308  -0.096587  -0.126075  -0.058320
      5       0.051012  -0.096946   0.050556  -0.000738   0.000103  -0.005527
      6      -0.000663   0.000667   0.002520  -0.028570   0.012740   0.204918
      7      -0.001830   0.000952   0.000582   0.121529  -0.104497  -0.083439
      8       0.056209  -0.046863  -0.104098   0.000219  -0.000358   0.004174
      9      -0.000636  -0.001120  -0.001896   0.032928  -0.077141   0.194479
     10       0.000331   0.000077  -0.000422   0.118356  -0.094118  -0.085725
     11       0.071440   0.046576   0.083941   0.001514  -0.002316   0.004143
     12       0.004094  -0.000932   0.000079   0.035105   0.016363   0.007864
     13       0.000328   0.000011  -0.000085   0.010904  -0.093321   0.107721
     14      -0.028442   0.016514   0.007691   0.000749  -0.000073   0.000793
     15       0.000060   0.000153  -0.000051  -0.005572  -0.012100  -0.002027
     16      -0.000872   0.000218  -0.000181  -0.020037   0.121973  -0.082560
     17       0.005123  -0.002450  -0.001123  -0.000215   0.000298  -0.000476
     18       0.004404   0.000247   0.000360  -0.023734  -0.015908   0.002806
     19       0.000199   0.000094   0.000043   0.002495  -0.006629   0.019234
     20      -0.044563  -0.016343  -0.004597  -0.000658  -0.000608   0.000153
     21      -0.000755   0.000080  -0.000100   0.017870   0.005034   0.003811
     22      -0.000201   0.000043  -0.000129  -0.004917   0.050367   0.091687
     23       0.009252   0.003108   0.000749   0.000417   0.000476   0.000693
     24      -0.000654  -0.002348   0.001302   0.008198  -0.039660   0.105211
     25       0.001662  -0.000777   0.000449   0.082544   0.107110   0.045543
     26      -0.068535   0.108054  -0.057716  -0.000686  -0.001132   0.002625
     27       0.224313  -0.320983   0.169462   0.240591   0.340196   0.058782
     28       0.170689  -0.262100   0.139317   0.018770  -0.022268   0.085607
     29       0.091706  -0.134744   0.071016  -0.019966  -0.050836   0.023991
     30      -0.222054   0.333505  -0.175958   0.227280   0.326041   0.060305
     31      -0.175727   0.266534  -0.141597   0.007210  -0.034552   0.086857
     32       0.078495  -0.112694   0.059351   0.033105   0.065413  -0.019414
     33      -0.010046   0.001221  -0.000608  -0.173913  -0.349012   0.192470
     34      -0.009614   0.002605  -0.001370  -0.159987  -0.301141   0.151747
     35       0.145142  -0.227569   0.121484   0.000709  -0.004548   0.006201
     36      -0.000651   0.002305  -0.001177   0.011752  -0.028450   0.108990
     37      -0.001807   0.001784  -0.000802   0.086872   0.102709   0.031503
     38      -0.070130  -0.092224   0.041768   0.000922  -0.000252   0.003079
     39       0.250692   0.321618  -0.144402   0.017953  -0.036781   0.113670
     40      -0.141604  -0.189051   0.083883  -0.162644  -0.088228  -0.297739
     41       0.089639   0.108541  -0.048595  -0.046176  -0.044695  -0.060595
     42      -0.259355  -0.322882   0.144683   0.020540  -0.036964   0.117334
     43       0.154841   0.179419  -0.079125  -0.163847  -0.087529  -0.300196
     44       0.076897   0.097073  -0.043532   0.045769   0.042750   0.063896
     45       0.007836  -0.011602   0.005348  -0.333237  -0.313691  -0.243009
     46      -0.004940   0.004125  -0.001924   0.174321   0.175852   0.116380
     47       0.149453   0.181388  -0.080228  -0.008555  -0.007100  -0.007712
     48      -0.000212   0.001167   0.001833  -0.004528   0.033243  -0.103221
     49       0.002066  -0.000163   0.000537  -0.105008   0.077428   0.043438
     50      -0.085858  -0.048387  -0.085959  -0.000707   0.001228  -0.002277
     51      -0.334905  -0.178763  -0.315293   0.028591   0.028014  -0.140324
     52      -0.158175  -0.079804  -0.140272   0.175380  -0.067799  -0.285789
     53       0.092872   0.049830   0.087298   0.054698  -0.033776  -0.068181
     54       0.004895  -0.004377  -0.004121  -0.408949   0.266964   0.250233
     55       0.001628  -0.001661  -0.001522  -0.167271   0.113993   0.093243
     56       0.181754   0.096006   0.166710  -0.011031   0.007165   0.007201
     57       0.323280   0.177457   0.311479   0.029158   0.027437  -0.140558
     58       0.143778   0.081424   0.139220   0.175372  -0.067830  -0.285717
     59       0.112191   0.058646   0.103589  -0.051071   0.034135   0.058065
     60      -0.001041  -0.000725  -0.002777  -0.008836   0.009415  -0.097712
     61      -0.000738  -0.000595  -0.000554  -0.100384   0.079495   0.061404
     62      -0.075031   0.050001   0.113800  -0.000997   0.000724  -0.001827
     63      -0.011889   0.002141   0.003309  -0.190277   0.160789  -0.162991
     64       0.008394   0.000343   0.002151   0.203280  -0.174605   0.157935
     65       0.157834  -0.104325  -0.238081  -0.002111   0.001905  -0.002633
     66       0.230622  -0.138364  -0.311744   0.294661  -0.240375  -0.067164
     67      -0.213789   0.137280   0.311510  -0.031549   0.016572   0.089580
     68       0.095058  -0.059261  -0.133347  -0.043037   0.038541  -0.018778
     69      -0.223303   0.142923   0.319560   0.289593  -0.236876  -0.068029
     70       0.215049  -0.137858  -0.311040  -0.028833   0.015032   0.089591
     71       0.089668  -0.054349  -0.122244   0.055902  -0.048878   0.016655
     72      -0.002755   0.000245  -0.000091  -0.065578   0.057235  -0.021051
     73       0.006373  -0.000294   0.000189   0.137133  -0.039669  -0.034387
     74       0.011523  -0.005369  -0.001649   0.000147   0.003375  -0.000441
                 42         43         44         45         46         47    
      0       0.054356   0.283987  -0.174955  -0.011427  -0.030025  -0.047075
      1       0.035851  -0.045224  -0.048963  -0.011753   0.001737  -0.107329
      2       0.001578   0.006674  -0.004583  -0.000389  -0.000704  -0.001724
      3       0.118770  -0.214544  -0.029327   0.064373   0.027661   0.187131
      4      -0.030678  -0.009233   0.073848  -0.037057  -0.005709   0.001390
      5       0.002740  -0.005150  -0.000286   0.001300   0.000641   0.004457
      6       0.144856   0.225413   0.031188  -0.014732  -0.018347  -0.146570
      7       0.050044  -0.025644  -0.052392   0.024097   0.009672  -0.022451
      8       0.003575   0.005032   0.000393  -0.000200  -0.000370  -0.003480
      9       0.090171  -0.262299  -0.174976  -0.019733   0.025333  -0.019581
     10       0.008285  -0.021891   0.107832  -0.035909  -0.008313  -0.068162
     11       0.002146  -0.006273  -0.003441  -0.000696   0.000540  -0.000870
     12      -0.072977  -0.000252   0.142821  -0.037225  -0.009099   0.019947
     13      -0.011075   0.181996  -0.054458   0.097681   0.006066   0.334748
     14      -0.001712   0.000980   0.003169  -0.000385  -0.000192   0.002199
     15      -0.066171  -0.005446  -0.062865   0.000737   0.001384  -0.022273
     16       0.045780  -0.100942   0.061254  -0.039684  -0.002583  -0.119357
     17      -0.001368  -0.000622  -0.001252  -0.000153   0.000028  -0.001044
     18      -0.115124  -0.018165   0.236431   0.025300   0.006679   0.029881
     19       0.006075  -0.023131  -0.009692  -0.015129   0.054445  -0.012903
     20      -0.002728  -0.000631   0.005628   0.000497   0.000534   0.000640
     21       0.008492   0.001400  -0.015928  -0.000902  -0.002015  -0.001117
     22      -0.008690   0.000010  -0.007537   0.014912  -0.034134   0.028505
     23       0.000166   0.000024  -0.000434   0.000103  -0.000288   0.000160
     24      -0.050923   0.041065  -0.003868  -0.002486  -0.013601  -0.114277
     25      -0.005845  -0.024726  -0.008506   0.018596  -0.001374  -0.030725
     26      -0.001239   0.000779   0.000066  -0.000052  -0.000437  -0.003750
     27       0.031631   0.081622  -0.034226  -0.032054   0.033328   0.251241
     28      -0.063986   0.085291  -0.011714  -0.049145  -0.004941   0.011373
     29      -0.039308   0.078198  -0.009812  -0.052876   0.001538   0.053532
     30       0.028209   0.083823  -0.035088  -0.032408   0.033708   0.257144
     31      -0.064751   0.090665  -0.008834  -0.052665  -0.005743   0.008237
     32       0.036988  -0.073256   0.006128   0.050353  -0.000272  -0.043554
     33      -0.065142   0.241875   0.059020  -0.075953  -0.001532   0.048625
     34      -0.024513   0.225777   0.075908  -0.076510   0.013306   0.170426
     35      -0.001584   0.006954  -0.000068  -0.000754   0.001312   0.012073
     36      -0.015799  -0.079298   0.037996  -0.092838   0.075571   0.059383
     37      -0.003163  -0.014392   0.010205   0.070553  -0.040583   0.004558
     38      -0.000435  -0.001949   0.001032  -0.001746   0.001459   0.001412
     39      -0.016697  -0.113550   0.033746   0.270344  -0.217012  -0.219092
     40       0.056371   0.286882  -0.164684  -0.332075   0.188944   0.063496
     41       0.011527   0.039862  -0.039423   0.162091  -0.150524  -0.178058
     42      -0.017400  -0.114638   0.034044   0.277723  -0.223161  -0.225251
     43       0.056668   0.289174  -0.165413  -0.334012   0.189328   0.064330
     44      -0.011798  -0.044386   0.040559  -0.151046   0.141810   0.169171
     45       0.044420  -0.097733   0.002398   0.456008  -0.304389  -0.258964
     46      -0.017232  -0.003064   0.015468  -0.082451   0.064544   0.087692
     47       0.001640  -0.001402  -0.001034   0.008548  -0.005334  -0.005823
     48      -0.033694   0.071748   0.032197  -0.055725  -0.108907   0.068152
     49      -0.019277  -0.021393  -0.033224  -0.024767  -0.049416   0.057668
     50      -0.000927   0.001557   0.000542  -0.001360  -0.002682   0.001817
     51      -0.044639   0.132323   0.045629   0.203784   0.336871  -0.166057
     52      -0.052970   0.253920   0.197501   0.172936   0.259447  -0.206488
     53      -0.003829   0.042652   0.057217  -0.104170  -0.187190   0.070183
     54      -0.015307   0.092270  -0.009065   0.306757   0.461761  -0.249541
     55      -0.017445  -0.012075  -0.034152   0.038194   0.050942  -0.000620
     56      -0.000415   0.001527  -0.000986   0.006363   0.009425  -0.004565
     57      -0.044625   0.133117   0.047307   0.198673   0.327808  -0.162293
     58      -0.052988   0.254342   0.198348   0.171800   0.257356  -0.206020
     59       0.001002  -0.032883  -0.052238   0.115621   0.205683  -0.080527
     60      -0.060284  -0.048807  -0.016885   0.032518   0.020131   0.067622
     61      -0.014195  -0.015953  -0.006779  -0.024162  -0.012131  -0.007606
     62      -0.001478  -0.001218  -0.000475   0.000620   0.000409   0.001462
     63      -0.167807  -0.219167  -0.067198  -0.043154  -0.022168   0.037595
     64       0.161888   0.247788   0.068403   0.094210   0.053840   0.032736
     65      -0.002418  -0.003051  -0.000866  -0.000736  -0.000455   0.000526
     66       0.094856  -0.062810  -0.027182  -0.088970  -0.057108  -0.127535
     67       0.042385   0.100941   0.000356   0.054069   0.019946  -0.018746
     68      -0.037889  -0.078972  -0.005877  -0.054060  -0.022729   0.012113
     69       0.092567  -0.065872  -0.027201  -0.091010  -0.057934  -0.126803
     70       0.043137   0.101212   0.000560   0.053561   0.019654  -0.019368
     71       0.042279   0.077172   0.004739   0.050621   0.020442  -0.017663
     72       0.288192  -0.013327   0.267728  -0.012866  -0.006987   0.065613
     73      -0.846158  -0.085406  -0.760653  -0.005289   0.019573  -0.322716
     74       0.004750  -0.000546   0.004065  -0.000416  -0.000020   0.000855
                 48         49         50         51         52         53    
      0       0.020324   0.007045   0.109964  -0.011721   0.033928   0.000218
      1      -0.022380  -0.015736  -0.143382   0.016087  -0.040003  -0.000351
      2       0.000415   0.000037   0.002050  -0.000128   0.000482  -0.000285
      3      -0.012418   0.010260  -0.077931  -0.019628  -0.001765  -0.000207
      4       0.027334  -0.009451   0.149056  -0.012103   0.054066   0.000436
      5      -0.000254   0.000351  -0.000565  -0.000472   0.000345   0.000174
      6      -0.018678   0.013663  -0.119179  -0.017506   0.012471   0.000039
      7      -0.023780  -0.004459  -0.128445   0.040664   0.007593   0.000032
      8      -0.000603   0.000239  -0.003433  -0.000055   0.000393  -0.014925
      9       0.024410  -0.030154   0.124005  -0.030984  -0.004054   0.000242
     10       0.018171  -0.013813   0.117133  -0.038269   0.002905   0.000145
     11       0.000693  -0.000789   0.003679  -0.000939  -0.000057  -0.004240
     12       0.033866  -0.006792   0.139061   0.036425  -0.009617   0.000260
     13       0.000336   0.075106   0.026787   0.001426  -0.017456  -0.000258
     14       0.000852   0.000204   0.003336   0.000861  -0.000330   0.001652
     15      -0.005177  -0.003592  -0.022218  -0.009304   0.002892  -0.000028
     16       0.002811  -0.030041   0.002709   0.000950   0.002276   0.000113
     17      -0.000122  -0.000234  -0.000545  -0.000211   0.000055  -0.000400
     18      -0.027501   0.012696  -0.132386   0.016920  -0.016169  -0.000245
     19       0.000452  -0.002711  -0.004314  -0.013503  -0.032214   0.000068
     20      -0.000657   0.000283  -0.003244   0.000287  -0.000588   0.001053
     21       0.003979  -0.000989   0.020621  -0.003532   0.004014   0.000034
     22       0.000628   0.004977   0.007044   0.009741   0.021952  -0.000022
     23       0.000108   0.000004   0.000554  -0.000017   0.000256  -0.000553
     24      -0.069296   0.064770   0.055100  -0.000279   0.016798   0.000178
     25      -0.058564   0.055438  -0.003827   0.012619  -0.030302  -0.000070
     26      -0.002729   0.002679   0.003186   0.000235   0.000696  -0.001473
     27       0.284381  -0.290652  -0.279007   0.020683  -0.094505  -0.011414
     28       0.183415  -0.200102  -0.052340  -0.088350   0.215308   0.005127
     29       0.204362  -0.217292  -0.068510  -0.070968   0.166799   0.001732
     30       0.296267  -0.304738  -0.308746   0.016891  -0.100161   0.009763
     31       0.188028  -0.204305  -0.040474  -0.090399   0.226660  -0.004029
     32      -0.186916   0.198510   0.051927   0.068036  -0.163562   0.001134
     33       0.195834  -0.183170  -0.060350   0.032146  -0.076766  -0.000563
     34       0.274918  -0.256866  -0.139956   0.050095  -0.137227  -0.000906
     35       0.013669  -0.014319  -0.027809   0.000887  -0.014283   0.016720
     36      -0.031348   0.009833  -0.045545  -0.003807   0.010618  -0.000053
     37       0.014985   0.000720   0.019258  -0.020875   0.045321   0.000088
     38      -0.000544   0.000221  -0.000028   0.000064   0.000134  -0.000297
     39       0.118705  -0.084164   0.139645   0.129772  -0.340720  -0.000450
     40      -0.051948   0.018209   0.056944   0.104423  -0.243616   0.002818
     41       0.089237  -0.062336   0.132939   0.121398  -0.311394   0.000165
     42       0.122285  -0.086474   0.144670   0.134366  -0.352806   0.000142
     43      -0.051301   0.018317   0.069786   0.106666  -0.244307  -0.003180
     44      -0.084597   0.058922  -0.129385  -0.116793   0.298612   0.000446
     45       0.062382  -0.022311  -0.114291  -0.127047   0.310423   0.000040
     46      -0.010399   0.008429   0.039355   0.016281  -0.046393   0.000032
     47       0.000341  -0.000466  -0.012385  -0.003991   0.006070   0.004573
     48      -0.034043   0.001505  -0.050361  -0.007287  -0.006863   0.000310
     49      -0.012285   0.000622  -0.010546   0.045374   0.011091   0.000415
     50      -0.000823   0.000014  -0.001042   0.000258   0.000015  -0.021218
     51       0.126887   0.046222   0.168346   0.311452   0.128875   0.022999
     52       0.043564   0.026731  -0.090868  -0.256600  -0.087636   0.159657
     53      -0.083729  -0.021203  -0.155078  -0.284955  -0.112996   0.018392
     54       0.073405   0.021443  -0.115215  -0.288089  -0.112325  -0.008024
     55       0.005985   0.003855  -0.024402  -0.011803  -0.010588  -0.002243
     56       0.001388   0.000751  -0.004732  -0.006783  -0.003297   0.262200
     57       0.122944   0.045154   0.161590   0.298388   0.123767  -0.019326
     58       0.042465   0.026071  -0.090983  -0.260962  -0.088642  -0.163988
     59       0.089817   0.023655   0.160483   0.294003   0.116981   0.019178
     60      -0.060845  -0.069186   0.071015  -0.021181  -0.014271   0.001468
     61       0.065412   0.065067   0.010739  -0.026669  -0.009526  -0.000238
     62      -0.001222  -0.001473   0.001912  -0.000270  -0.000147  -0.050927
     63       0.163629   0.159474  -0.089015   0.105820   0.043386  -0.014376
     64      -0.285252  -0.291771   0.242709  -0.209955  -0.092394  -0.000390
     65       0.004360   0.005181  -0.005368  -0.001685  -0.001513   0.670859
     66       0.257472   0.293352  -0.300255   0.131389   0.056720  -0.447496
     67      -0.230264  -0.239964  -0.104283   0.244839   0.118560  -0.104481
     68       0.209847   0.218473   0.078983  -0.190171  -0.090380   0.037038
     69       0.267802   0.305066  -0.301802   0.119414   0.050246   0.442208
     70      -0.228199  -0.237470  -0.105779   0.242703   0.117356   0.107399
     71      -0.200066  -0.207074  -0.092624   0.196116   0.092913   0.058446
     72       0.018578   0.010981   0.101077   0.022140   0.003112   0.000089
     73      -0.050947  -0.069987  -0.301285  -0.073229  -0.010063  -0.000446
     74       0.000547  -0.000204   0.001707   0.000449  -0.000124   0.002442
                 54         55         56         57         58         59    
      0       0.002705  -0.007360   0.000084   0.007731   0.036632   0.032338
      1       0.003398   0.058273   0.000049   0.000320   0.018011  -0.090378
      2      -0.009671   0.001282  -0.000164   0.011407  -0.001021   0.000254
      3      -0.003255  -0.005901  -0.000153  -0.008158  -0.043727  -0.027974
      4      -0.000428  -0.044608  -0.000274   0.007080   0.018493  -0.015038
      5      -0.010349   0.000121  -0.000114  -0.012458   0.002329  -0.000885
      6       0.000743   0.035036   0.000061  -0.006357  -0.030959   0.020360
      7      -0.001271   0.022044  -0.000031  -0.006865  -0.027740  -0.059339
      8       0.000442   0.000860   0.007368   0.000702  -0.001097   0.000034
      9      -0.000424  -0.034175   0.000131   0.006919   0.029655  -0.019244
     10       0.003672   0.014835   0.000030   0.004024   0.016532  -0.053434
     11       0.000227  -0.000641  -0.014506  -0.000580   0.000938  -0.000480
     12       0.001343  -0.019621  -0.000019   0.007905   0.041363   0.005242
     13      -0.001882  -0.019116   0.000030  -0.002054  -0.010678   0.039117
     14       0.001805  -0.000716   0.000725   0.000211   0.000827   0.000330
     15       0.000064   0.002911  -0.000011  -0.000391  -0.003191  -0.000989
     16       0.000670   0.004435   0.000011   0.000806   0.004127  -0.001312
     17       0.000064   0.000111  -0.000012   0.000484  -0.000135  -0.000034
     18      -0.001036   0.022805   0.000119  -0.007469  -0.032750   0.017664
     19      -0.000693   0.000373   0.001751  -0.001856  -0.005830   0.646549
     20       0.001089   0.000452   0.000647  -0.000348  -0.000846   0.004625
     21       0.000172  -0.004131  -0.000054   0.000853   0.003444  -0.015829
     22      -0.000414  -0.009564  -0.001091   0.000708   0.000151  -0.390327
     23      -0.000823  -0.000054  -0.001165   0.000743  -0.000008  -0.002927
     24      -0.000270  -0.012686  -0.000025  -0.004612  -0.033960   0.014502
     25       0.002614   0.011386   0.000041   0.004954   0.023619   0.002480
     26      -0.036722   0.001755   0.000739  -0.035601   0.008912   0.000151
     27      -0.327502   0.106227   0.006378  -0.300932   0.241120  -0.027734
     28       0.099897  -0.098088  -0.002584   0.047268  -0.417358   0.040792
     29       0.017055  -0.065580  -0.000884  -0.018597  -0.288915   0.022912
     30       0.336006   0.069236  -0.005581   0.340948   0.066209  -0.022808
     31      -0.147567  -0.088229   0.002172  -0.196099  -0.365258   0.040483
     32       0.057878   0.061556  -0.000677   0.093016   0.259956  -0.022059
     33       0.004613   0.068000   0.000424   0.035752   0.248894  -0.017434
     34       0.009043   0.105733   0.000552   0.053707   0.359795  -0.037657
     35       0.491783  -0.021565  -0.009286   0.487060  -0.112707   0.001624
     36       0.001040   0.007613  -0.000041  -0.000804   0.000632  -0.034935
     37       0.001241   0.000657   0.000185   0.003951   0.018600   0.061560
     38      -0.040871   0.004713  -0.001806   0.038558  -0.006395  -0.000345
     39      -0.030038  -0.087039  -0.001093  -0.011277  -0.162736   0.036278
     40       0.320173  -0.104880   0.014299  -0.361065  -0.085961  -0.244276
     41       0.023946  -0.085795   0.001350  -0.065193  -0.141357  -0.014235
     42      -0.001181  -0.094202   0.000376  -0.050807  -0.161967   0.036697
     43      -0.343454  -0.028349  -0.016440   0.308485  -0.198107  -0.242246
     44       0.051144   0.073977   0.002258  -0.010414   0.148066   0.015711
     45       0.007287   0.124313   0.000884   0.048252   0.202684   0.252545
     46      -0.003345  -0.032497  -0.000170  -0.008016  -0.042005  -0.008595
     47       0.518846  -0.056878   0.023497  -0.506105   0.087945   0.001763
     48      -0.000688   0.000184   0.001103  -0.001160  -0.005075   0.034952
     49       0.001536   0.026386   0.000524  -0.003038  -0.011209   0.049310
     50       0.001219   0.000454  -0.052553  -0.001436  -0.000011   0.002268
     51       0.015338   0.199201   0.066659  -0.011797  -0.050729  -0.073494
     52      -0.024700  -0.202991   0.440249   0.028235   0.056140  -0.224668
     53      -0.016638  -0.188921   0.053929   0.014791   0.048116  -0.005514
     54      -0.020390  -0.260798  -0.016021   0.018376   0.068222  -0.241941
     55      -0.002245  -0.024681  -0.005425   0.000762   0.003337   0.010731
     56      -0.015718  -0.008601   0.684137   0.018943  -0.001259  -0.019705
     57       0.017007   0.190979  -0.066423  -0.015160  -0.047841  -0.070641
     58      -0.005958  -0.202785  -0.442641   0.004375   0.060647  -0.206086
     59       0.014813   0.193721   0.045941  -0.012576  -0.049694  -0.003298
     60       0.002641   0.034663  -0.000298  -0.002259  -0.005570  -0.020000
     61       0.001037   0.012587   0.000135  -0.000732  -0.002381   0.007929
     62       0.000658   0.000651   0.018844   0.000970  -0.000393  -0.000634
     63      -0.012591  -0.201637   0.004239   0.018276   0.063093   0.052171
     64       0.023792   0.361653   0.002379  -0.030737  -0.105061  -0.102592
     65      -0.010687  -0.002183  -0.254865  -0.015369   0.005278   0.004228
     66      -0.005744  -0.163985   0.164857   0.020076   0.023406   0.028043
     67      -0.019367  -0.331692   0.037922   0.032475   0.103108   0.101358
     68       0.014770   0.243149  -0.013660  -0.022918  -0.075409  -0.066263
     69      -0.019911  -0.153339  -0.165179  -0.001924   0.026443   0.029792
     70      -0.021931  -0.329855  -0.042327   0.027864   0.103760   0.101979
     71      -0.016753  -0.251236  -0.024088   0.021247   0.077501   0.068477
     72      -0.000002  -0.022550   0.000056   0.001343   0.000610   0.012538
     73       0.001698   0.071244   0.000077  -0.000212   0.013225  -0.028544
     74      -0.020076   0.001065  -0.002560  -0.020356   0.006102   0.000002
                 60         61         62         63         64         65    
      0       0.054191   0.010469  -0.000125   0.000247  -0.000004   0.000055
      1       0.192238   0.302279   0.000948  -0.000307   0.000066  -0.000071
      2       0.002465   0.002005   0.000004   0.000003  -0.000000   0.000001
      3      -0.170781  -0.004361  -0.000157   0.000011   0.000183  -0.000173
      4      -0.159058  -0.333738  -0.000330   0.001070   0.000140  -0.000003
      5      -0.005287  -0.002079  -0.000008   0.000010   0.000006  -0.000003
      6      -0.177406  -0.046951  -0.000182  -0.000185   0.000004  -0.000055
      7       0.189631  -0.355023   0.000063  -0.000342   0.000990   0.000443
      8      -0.002986  -0.003163  -0.000011  -0.000007   0.000006   0.000002
      9       0.036102   0.029510   0.000044   0.000120  -0.000188  -0.000262
     10      -0.228065   0.318819   0.000049   0.000187  -0.000122  -0.000979
     11      -0.000553   0.002612  -0.000000   0.000003  -0.000006  -0.000013
     12       0.296980   0.025835   0.000481   0.000470  -0.000339   0.000577
     13       0.021204   0.142058  -0.001271  -0.000043  -0.000128   0.001067
     14       0.007173   0.001361   0.000006   0.000008  -0.000009   0.000019
     15      -0.063449  -0.005170  -0.000563   0.000064   0.000013   0.000187
     16       0.013724  -0.006191   0.000133  -0.000076  -0.000096  -0.000346
     17      -0.001488  -0.000158  -0.000026   0.000002   0.000000   0.000001
     18      -0.041790  -0.006616   0.000005  -0.000663   0.000340   0.000041
     19       0.012880  -0.028764  -0.000050  -0.000636  -0.001083  -0.000058
     20      -0.000915  -0.000285   0.000000  -0.000026   0.000002   0.000000
     21      -0.008806  -0.000799  -0.000062  -0.000237   0.000170  -0.000028
     22      -0.003810  -0.038429  -0.000070   0.000260   0.000361   0.000123
     23      -0.000230  -0.000275   0.000006   0.000000   0.000010  -0.000000
     24       0.049206   0.021476  -0.023433  -0.000721   0.000041   0.000361
     25       0.014632   0.031271  -0.051981   0.002501   0.001158   0.001027
     26       0.000380   0.000437  -0.003866   0.000130   0.000074   0.000100
     27      -0.053890   0.039868   0.052520  -0.002676  -0.001372  -0.001122
     28       0.204768   0.208466   0.388615  -0.010424  -0.006670  -0.007065
     29       0.131162   0.135701  -0.535331   0.014896   0.009185   0.009601
     30      -0.037356   0.041861   0.035890  -0.002176  -0.001085  -0.000853
     31       0.204862   0.211100   0.390467  -0.010817  -0.006816  -0.007372
     32      -0.124305  -0.126100   0.581145  -0.016566  -0.010113  -0.010806
     33      -0.096582  -0.182777   0.192003   0.010039   0.000849  -0.003022
     34      -0.159680  -0.223638  -0.163603  -0.009171  -0.000905   0.002272
     35       0.004466  -0.006517  -0.000396   0.000036   0.000013   0.000009
     36       0.002714   0.010512   0.001500   0.053015   0.012361   0.001180
     37      -0.020924  -0.036286  -0.000223  -0.005627  -0.001273  -0.000060
     38       0.000171   0.000273   0.000005  -0.000121  -0.000036  -0.000008
     39      -0.099353  -0.068088  -0.010001  -0.372728  -0.087179  -0.008519
     40      -0.039842   0.010027  -0.002538  -0.118322  -0.027480  -0.002495
     41      -0.076639  -0.043577   0.014614   0.530672   0.123757   0.011866
     42      -0.104010  -0.071535  -0.009098  -0.341629  -0.079869  -0.007771
     43      -0.033091   0.015907  -0.002468  -0.115904  -0.026897  -0.002425
     44       0.072493   0.040818  -0.014524  -0.530224  -0.123581  -0.011789
     45       0.217823   0.181130   0.003268   0.088024   0.020373   0.001719
     46      -0.078112  -0.078396   0.009069   0.301001   0.069149   0.005711
     47       0.000031  -0.000064   0.000072   0.001165   0.000269   0.000018
     48       0.007216  -0.016342  -0.000643   0.012506  -0.053245  -0.003948
     49       0.023647  -0.037063  -0.000041   0.000113  -0.000327  -0.000069
     50       0.000313  -0.000650  -0.000015   0.000200  -0.000846  -0.000058
     51      -0.122396   0.071198   0.003757  -0.077397   0.330707   0.025161
     52       0.058262   0.009867  -0.001969   0.036346  -0.154210  -0.012416
     53       0.091277  -0.039717   0.006297  -0.125312   0.533606   0.040325
     54       0.259541  -0.188680  -0.000789   0.013761  -0.058517  -0.003621
     55       0.066329  -0.062211   0.004337  -0.072702   0.305250   0.022787
     56       0.005847  -0.004099   0.000018  -0.000289   0.001195   0.000107
     57      -0.117660   0.068818   0.004055  -0.083547   0.356960   0.027192
     58       0.060666   0.008130  -0.001874   0.034602  -0.146818  -0.011878
     59      -0.095518   0.042892  -0.006206   0.123257  -0.524902  -0.039742
     60       0.042110  -0.015711  -0.000367  -0.000212   0.003210  -0.021610
     61      -0.026946   0.037538   0.000844  -0.000526  -0.002502   0.050487
     62       0.000718  -0.000080  -0.000020  -0.000004   0.000079  -0.000642
     63      -0.028434   0.166897   0.004227   0.002358  -0.038416   0.265235
     64       0.080430  -0.248427   0.003123   0.001611  -0.026307   0.177704
     65       0.000183   0.002733   0.000082   0.000053  -0.000848   0.005774
     66       0.003293  -0.039307  -0.000033  -0.000151   0.001077   0.004777
     67      -0.131624   0.213949  -0.006497   0.002208   0.027031  -0.385115
     68       0.081243  -0.131161  -0.009266   0.003327   0.037563  -0.540802
     69       0.007032  -0.043510  -0.000401  -0.000007   0.002580  -0.017184
     70      -0.130861   0.212484  -0.006584   0.002259   0.027403  -0.391488
     71      -0.081693   0.130452   0.009231  -0.003354  -0.037567   0.542624
     72       0.144630   0.025654   0.007118  -0.000741  -0.000523  -0.000531
     73      -0.488733  -0.058675   0.008425  -0.000590  -0.000219  -0.001725
     74       0.001081   0.000365   0.001099  -0.000047  -0.000029  -0.000039
                 66         67         68         69         70         71    
      0      -0.000014  -0.000021  -0.000001   0.000000   0.000087   0.000124
      1       0.000018   0.000011  -0.000000  -0.000000   0.000457   0.000112
      2       0.000345   0.000213   0.000011   0.000004  -0.000003   0.000003
      3       0.000019   0.000005  -0.000001   0.000002   0.000238   0.000123
      4       0.000001   0.000009   0.000001   0.000001   0.000045  -0.000044
      5       0.000083  -0.000313  -0.000004  -0.000094  -0.000001   0.000002
      6      -0.000001  -0.000003   0.000006   0.000001  -0.000030  -0.000323
      7       0.000011  -0.000003  -0.000001   0.000001  -0.000092   0.000195
      8       0.000137  -0.000000  -0.000274  -0.000332  -0.000001  -0.000005
      9      -0.000001   0.000001  -0.000009   0.000006  -0.000092  -0.000043
     10       0.000001   0.000004  -0.000005   0.000003  -0.000037   0.000435
     11      -0.000007  -0.000016   0.000285  -0.000274   0.000000   0.000003
     12      -0.000003   0.000002  -0.000001  -0.000005   0.000291  -0.000223
     13      -0.000073   0.000005   0.000001  -0.000009  -0.000061  -0.000011
     14      -0.000260   0.000148   0.000105   0.000269   0.000007  -0.000006
     15      -0.000082   0.000008   0.000001  -0.000003   0.000004   0.000008
     16      -0.000022  -0.000000  -0.000000   0.000005   0.000029  -0.000001
     17      -0.000166   0.000013  -0.000014   0.000065   0.000002   0.000000
     18       0.000000  -0.000016  -0.000011  -0.000001  -0.000010   0.000063
     19      -0.000002  -0.000010  -0.000001   0.000001   0.000814   0.001188
     20       0.000120   0.000338   0.000387  -0.000026   0.000011   0.000010
     21      -0.000005  -0.000004  -0.000004  -0.000001   0.000875  -0.000605
     22      -0.000001   0.000002  -0.000000  -0.000000  -0.000416  -0.000476
     23       0.000001  -0.000021  -0.000024   0.000012   0.000009  -0.000027
     24      -0.002426   0.000060   0.000001  -0.000001  -0.007644  -0.001615
     25      -0.002924   0.000386   0.000016  -0.000001   0.007763   0.001572
     26       0.091582  -0.007592  -0.000290  -0.000016  -0.000041  -0.000010
     27       0.057672  -0.004596  -0.000163   0.000013  -0.002979  -0.000550
     28       0.440492  -0.036493  -0.001333  -0.000067  -0.010603  -0.001868
     29      -0.566447   0.046639   0.001722   0.000073   0.016718   0.003104
     30      -0.036170   0.002709   0.000091  -0.000012  -0.002341  -0.000429
     31      -0.398671   0.032699   0.001195   0.000085  -0.009474  -0.001638
     32      -0.553003   0.044985   0.001661   0.000107  -0.016497  -0.003029
     33       0.007697   0.001140   0.000064   0.000012   0.093491   0.019648
     34      -0.007084  -0.000685  -0.000040  -0.000009  -0.075410  -0.015809
     35       0.021360  -0.001451  -0.000048  -0.000024   0.000180   0.000042
     36      -0.000122  -0.001188  -0.000064   0.000001   0.037640   0.007268
     37      -0.000010  -0.000360  -0.000018   0.000000   0.079040   0.015445
     38       0.007486   0.091484   0.004820  -0.000157   0.001049   0.000203
     39       0.034213   0.410111   0.021564  -0.000789  -0.113121  -0.021580
     40       0.010410   0.131546   0.006954  -0.000235  -0.026839  -0.005203
     41      -0.044853  -0.542048  -0.028512   0.001009   0.167723   0.032095
     42      -0.032770  -0.397444  -0.020881   0.000773  -0.109628  -0.020910
     43      -0.010542  -0.135774  -0.007171   0.000245  -0.028435  -0.005508
     44      -0.046673  -0.571002  -0.030010   0.001076  -0.176447  -0.033750
     45       0.000073   0.001934   0.000099  -0.000004  -0.239589  -0.046845
     46       0.000334   0.008273   0.000427  -0.000016  -0.892835  -0.174574
     47       0.001675   0.019032   0.001000  -0.000026  -0.003965  -0.000775
     48       0.000005   0.000089  -0.001826  -0.000271   0.005771  -0.028731
     49       0.000003   0.000034  -0.000632  -0.000086  -0.015798   0.079927
     50      -0.000139  -0.004726   0.090743   0.013695   0.000023  -0.000093
     51       0.000406   0.019667  -0.375494  -0.056186  -0.020288   0.099780
     52      -0.000223  -0.009143   0.175537   0.026818   0.007552  -0.037461
     53       0.000642   0.029356  -0.561023  -0.084349  -0.033677   0.166232
     54       0.000001  -0.000004   0.000008   0.000021  -0.029396   0.148866
     55       0.000005   0.000132  -0.002549  -0.000503   0.175172  -0.887004
     56      -0.000041  -0.000987   0.018893   0.002739   0.000734  -0.003709
     57      -0.000487  -0.020735   0.397450   0.059411  -0.021585   0.106184
     58       0.000235   0.008587  -0.165413  -0.025243   0.006939  -0.034411
     59       0.000692   0.028303  -0.542967  -0.081539   0.032638  -0.161076
     60       0.000013   0.000020  -0.000341   0.002011  -0.002804   0.017524
     61      -0.000011   0.000009  -0.000061   0.000125  -0.002637   0.016024
     62      -0.000077  -0.000884   0.013544  -0.090742  -0.000069   0.000441
     63      -0.000126  -0.000029   0.000753  -0.001752   0.033791  -0.210684
     64      -0.000070  -0.000021   0.000501  -0.001304   0.021806  -0.135567
     65      -0.000025  -0.000179   0.002747  -0.018040   0.000751  -0.004667
     66      -0.000029  -0.000046   0.000873  -0.004498  -0.000610   0.003479
     67       0.000328   0.004056  -0.063355   0.424566   0.005413  -0.030899
     68       0.000422   0.005337  -0.083097   0.554787   0.008148  -0.047234
     69       0.000018  -0.000164   0.002436  -0.017717  -0.000286   0.001590
     70      -0.000089  -0.004152   0.063599  -0.424859   0.005395  -0.030779
     71       0.000090   0.005399  -0.082409   0.548217  -0.008050   0.046658
     72       0.001022  -0.000094  -0.000006   0.000006   0.000033   0.000433
     73       0.000788  -0.000073  -0.000006   0.000018  -0.000614  -0.000146
     74       0.005915  -0.000481  -0.000062   0.000267  -0.000039   0.000000
                 72         73         74    
      0       0.000027  -0.000402  -0.000007
      1       0.000062   0.000002  -0.000253
      2       0.000001  -0.000017  -0.000001
      3       0.000051   0.000487  -0.000030
      4      -0.000083   0.000646   0.000919
      5       0.000001   0.000018   0.000003
      6       0.000386   0.000015   0.000708
      7      -0.000871   0.000047   0.000754
      8       0.000004   0.000001   0.000022
      9      -0.000418   0.000017  -0.000208
     10       0.000207  -0.000050  -0.000195
     11      -0.000011  -0.000000  -0.000007
     12       0.000243   0.000357  -0.001982
     13      -0.000337   0.000308  -0.000815
     14       0.000006   0.000020  -0.000048
     15      -0.000033   0.000190  -0.057120
     16       0.000120  -0.000019  -0.023809
     17      -0.000001   0.000013  -0.001522
     18       0.000098   0.000054   0.000010
     19       0.000308  -0.000167  -0.000144
     20       0.000004  -0.000001  -0.000002
     21      -0.000190  -0.000079   0.000016
     22      -0.000082   0.000036   0.000205
     23      -0.000007  -0.000001  -0.000001
     24      -0.000363  -0.061052   0.000524
     25       0.000379   0.063062   0.000528
     26       0.000003  -0.000140  -0.000082
     27      -0.000110  -0.022422  -0.005058
     28      -0.000476  -0.088959  -0.001664
     29       0.000688   0.135809   0.008152
     30      -0.000092  -0.017536  -0.003649
     31      -0.000472  -0.081109  -0.000766
     32      -0.000737  -0.135941  -0.006973
     33       0.004326   0.753282  -0.001078
     34      -0.003489  -0.596803  -0.001291
     35       0.000007   0.001582   0.000129
     36       0.000351  -0.005721   0.000027
     37       0.000684  -0.009695   0.000021
     38       0.000009  -0.000338   0.000001
     39      -0.001192   0.022392  -0.000308
     40      -0.000273   0.007548   0.000111
     41       0.001677  -0.032331   0.000352
     42      -0.001147   0.023053  -0.000295
     43      -0.000285   0.008338   0.000113
     44      -0.001751   0.035941  -0.000359
     45      -0.002009   0.030083  -0.000006
     46      -0.007574   0.109053   0.000403
     47      -0.000033   0.000500  -0.000002
     48      -0.009262   0.000127   0.000046
     49       0.022087  -0.000234  -0.000054
     50      -0.000107   0.000002  -0.000003
     51       0.037225  -0.000603   0.000226
     52      -0.016422   0.000221   0.000106
     53       0.061465  -0.000895   0.000062
     54       0.041718  -0.000384  -0.000227
     55      -0.243171   0.002370   0.000268
     56      -0.001002   0.000010  -0.000008
     57       0.039227  -0.000635   0.000232
     58      -0.015123   0.000201   0.000107
     59      -0.059084   0.000861  -0.000060
     60      -0.063901   0.000264  -0.000044
     61      -0.058819   0.000212   0.000021
     62      -0.001581   0.000009  -0.000001
     63       0.770117  -0.003286   0.000419
     64       0.491518  -0.002045   0.000413
     65       0.017023  -0.000072   0.000011
     66      -0.011855   0.000045   0.000174
     67       0.114223  -0.000362  -0.000503
     68       0.172679  -0.000606  -0.000346
     69      -0.004964   0.000017   0.000170
     70       0.114053  -0.000347  -0.000492
     71      -0.170913   0.000585   0.000336
     72      -0.000417  -0.001067   0.927141
     73       0.000437  -0.003402   0.368535
     74      -0.000006  -0.000313   0.024291


-----------
IR SPECTRUM
-----------

 Mode   freq       eps      Int      T**2         TX        TY        TZ
       cm**-1   L/(mol*cm) km/mol    a.u.
----------------------------------------------------------------------------
  6:     83.50   0.000186    0.94  0.000694  ( 0.000458  0.000605 -0.026338)
  7:     95.65   0.000774    3.91  0.002526  ( 0.001246  0.000674 -0.050240)
  8:     99.99   0.000234    1.18  0.000729  ( 0.000426 -0.000375 -0.026994)
  9:    124.06   0.000031    0.16  0.000079  (-0.000285  0.000316  0.008872)
 10:    136.07   0.000070    0.36  0.000162  (-0.000140  0.000296  0.012707)
 11:    150.82   0.000273    1.38  0.000566  ( 0.000171  0.000093 -0.023785)
 12:    159.42   0.000051    0.26  0.000100  ( 0.000794  0.000433 -0.009982)
 13:    211.45   0.000029    0.15  0.000043  ( 0.000202  0.000124 -0.006516)
 14:    299.56   0.000709    3.58  0.000738  (-0.004857 -0.026725 -0.000686)
 15:    321.96   0.004214   21.29  0.004084  (-0.001924  0.000589  0.063875)
 16:    330.85   0.000016    0.08  0.000015  (-0.002684  0.002793 -0.000428)
 17:    343.48   0.000538    2.72  0.000489  ( 0.016888 -0.014249  0.000599)
 18:    350.83   0.001626    8.22  0.001446  (-0.015971  0.034285 -0.003974)
 19:    413.34   0.003335   16.85  0.002518  ( 0.045979  0.018479 -0.007882)
 20:    413.97   0.001229    6.21  0.000926  ( 0.025450  0.010302  0.013125)
 21:    431.82   0.024725  124.95  0.017868  (-0.014885  0.001767  0.132829)
 22:    432.38   0.006348   32.08  0.004582  ( 0.023337 -0.000682  0.063535)
 23:    458.94   0.000130    0.66  0.000089  (-0.001095 -0.008591  0.003694)
 24:    557.97   0.000214    1.08  0.000120  ( 0.001278  0.010513  0.002715)
 25:    559.28   0.000688    3.48  0.000384  (-0.000457 -0.001599  0.019526)
 26:    608.22   0.003961   20.02  0.002033  ( 0.002527  0.045006  0.000784)
 27:    661.12   0.002188   11.06  0.001033  ( 0.004182  0.031865 -0.000275)
 28:    670.85   0.002648   13.38  0.001232  (-0.000749  0.000102  0.035087)
 29:    754.88   0.000934    4.72  0.000386  (-0.000631 -0.000074  0.019643)
 30:    856.72   0.001232    6.22  0.000449  ( 0.000979  0.021155  0.000304)
 31:    862.03   0.002467   12.47  0.000893  ( 0.006031  0.029270  0.000182)
 32:    992.84   0.003130   15.82  0.000984  (-0.000802  0.031355  0.000037)
 33:   1027.06   0.007049   35.62  0.002142  ( 0.038266 -0.026022  0.000580)
 34:   1040.39   0.000351    1.78  0.000105  ( 0.007794  0.006672 -0.000403)
 35:   1041.03   0.008752   44.23  0.002624  (-0.038033 -0.034304 -0.000571)
 36:   1047.62   0.001029    5.20  0.000306  ( 0.001469  0.001365  0.017390)
 37:   1067.22   0.000026    0.13  0.000008  (-0.001118 -0.000050 -0.002511)
 38:   1072.06   0.000007    0.03  0.000002  ( 0.000415  0.000275 -0.001309)
 39:   1111.65   0.008109   40.98  0.002276  (-0.036862  0.030286 -0.000574)
 40:   1127.19   0.043378  219.21  0.012009  (-0.004917 -0.109474 -0.000569)
 41:   1169.40   0.002214   11.19  0.000591  ( 0.003249  0.024088  0.000201)
 42:   1230.48   0.030766  155.48  0.007803  ( 0.018622 -0.086347 -0.000007)
 43:   1310.23   0.000069    0.35  0.000016  ( 0.003107  0.002602 -0.000037)
 44:   1332.21   0.031835  160.88  0.007457  ( 0.012829 -0.085397 -0.000103)
 45:   1408.17   0.011370   57.46  0.002520  ( 0.009255  0.049331  0.000623)
 46:   1410.68   0.007232   36.55  0.001600  ( 0.002233  0.039934  0.000278)
 47:   1412.23   0.048729  246.26  0.010768  ( 0.008758  0.103394  0.000843)
 48:   1428.79   0.000602    3.04  0.000132  ( 0.009904 -0.005780  0.000233)
 49:   1438.97   0.002513   12.70  0.000545  ( 0.000666  0.023334  0.000091)
 50:   1469.32   0.002942   14.87  0.000625  ( 0.017884 -0.017462 -0.000319)
 51:   1487.23   0.002571   12.99  0.000539  ( 0.012110 -0.019818 -0.000118)
 52:   1490.12   0.012317   62.25  0.002579  (-0.007276 -0.050260 -0.000652)
 53:   1498.00   0.003249   16.42  0.000677  (-0.000601 -0.000284  0.026007)
 54:   1507.35   0.003965   20.04  0.000821  (-0.000398 -0.004698  0.028259)
 55:   1512.82   0.005751   29.06  0.001186  (-0.013183 -0.031705 -0.002700)
 56:   1515.70   0.000566    2.86  0.000117  (-0.000212  0.000239  0.010793)
 57:   1519.85   0.000234    1.18  0.000048  ( 0.005131 -0.004349  0.001651)
 58:   1522.55   0.004486   22.67  0.000920  ( 0.024854 -0.017337 -0.001115)
 59:   1526.41   0.029998  151.60  0.006133  ( 0.005886  0.078089  0.000595)
 60:   1581.53   0.001107    5.59  0.000218  ( 0.001111 -0.014737  0.000094)
 61:   1624.01   0.023451  118.51  0.004506  ( 0.006997  0.066761  0.000499)
 62:   3033.34   0.005076   25.65  0.000522  (-0.012968 -0.018785 -0.001063)
 63:   3042.80   0.009040   45.68  0.000927  ( 0.030186 -0.003973  0.000400)
 64:   3043.92   0.003273   16.54  0.000336  (-0.017618 -0.004999 -0.000378)
 65:   3051.04   0.006582   33.26  0.000673  (-0.017117  0.019494 -0.000405)
 66:   3077.99   0.004553   23.01  0.000462  (-0.000542 -0.000789  0.021464)
 67:   3089.97   0.003391   17.14  0.000342  (-0.000020 -0.000076  0.018506)
 68:   3090.58   0.006642   33.57  0.000671  (-0.000483 -0.000162  0.025893)
 69:   3096.89   0.003185   16.09  0.000321  ( 0.000440  0.000021 -0.017909)
 70:   3159.68   0.001751    8.85  0.000173  (-0.006585  0.011382 -0.000138)
 71:   3161.02   0.003875   19.58  0.000383  ( 0.007759  0.017951  0.000265)
 72:   3165.62   0.002860   14.45  0.000282  (-0.016066 -0.004867 -0.000344)
 73:   3169.06   0.001686    8.52  0.000166  (-0.012396  0.003519 -0.000172)
 74:   3718.54   0.046107  233.01  0.003869  ( 0.042974  0.044954  0.001328)

* The epsilon (eps) is given for a Dirac delta lineshape.
** The dipole moment derivative (T) already includes vibrational overlap.

The first frequency considered to be a vibration is 6
The total number of vibrations considered is 69


--------------------------
THERMOCHEMISTRY AT 298.15K
--------------------------

Temperature         ... 298.15 K
Pressure            ... 1.00 atm
Total Mass          ... 165.21 AMU

Throughout the following assumptions are being made:
  (1) The electronic state is orbitally nondegenerate
      but the spin degeneracy is treated
  (2) There are no thermally accessible electronically excited states
  (3) Hindered rotations indicated by low frequency modes are not
      treated as such but are treated as vibrations and this may
      cause some error
  (4) All equations used are the standard statistical mechanics
      equations for an ideal gas
  (5) All vibrations are strictly harmonic

freq.      83.50  E(vib)   ...       0.48 
freq.      95.65  E(vib)   ...       0.47 
freq.      99.99  E(vib)   ...       0.46 
freq.     124.06  E(vib)   ...       0.43 
freq.     136.07  E(vib)   ...       0.42 
freq.     150.82  E(vib)   ...       0.40 
freq.     159.42  E(vib)   ...       0.39 
freq.     211.45  E(vib)   ...       0.34 
freq.     299.56  E(vib)   ...       0.26 
freq.     321.96  E(vib)   ...       0.25 
freq.     330.85  E(vib)   ...       0.24 
freq.     343.48  E(vib)   ...       0.23 
freq.     350.83  E(vib)   ...       0.23 
freq.     413.34  E(vib)   ...       0.19 
freq.     413.97  E(vib)   ...       0.19 
freq.     431.82  E(vib)   ...       0.18 
freq.     432.38  E(vib)   ...       0.18 
freq.     458.94  E(vib)   ...       0.16 
freq.     557.97  E(vib)   ...       0.12 
freq.     559.28  E(vib)   ...       0.12 
freq.     608.22  E(vib)   ...       0.10 
freq.     661.12  E(vib)   ...       0.08 
freq.     670.85  E(vib)   ...       0.08 
freq.     754.88  E(vib)   ...       0.06 
freq.     856.72  E(vib)   ...       0.04 
freq.     862.03  E(vib)   ...       0.04 
freq.     992.84  E(vib)   ...       0.02 
freq.    1027.06  E(vib)   ...       0.02 
freq.    1040.39  E(vib)   ...       0.02 
freq.    1041.03  E(vib)   ...       0.02 
freq.    1047.62  E(vib)   ...       0.02 
freq.    1067.22  E(vib)   ...       0.02 
freq.    1072.06  E(vib)   ...       0.02 
freq.    1111.65  E(vib)   ...       0.01 
freq.    1127.19  E(vib)   ...       0.01 
freq.    1169.40  E(vib)   ...       0.01 
freq.    1230.48  E(vib)   ...       0.01 
freq.    1310.23  E(vib)   ...       0.01 
freq.    1332.21  E(vib)   ...       0.01 
freq.    1408.17  E(vib)   ...       0.00 
freq.    1410.68  E(vib)   ...       0.00 
freq.    1412.23  E(vib)   ...       0.00 
freq.    1428.79  E(vib)   ...       0.00 
freq.    1438.97  E(vib)   ...       0.00 
freq.    1469.32  E(vib)   ...       0.00 
freq.    1487.23  E(vib)   ...       0.00 
freq.    1490.12  E(vib)   ...       0.00 
freq.    1498.00  E(vib)   ...       0.00 
freq.    1507.35  E(vib)   ...       0.00 
freq.    1512.82  E(vib)   ...       0.00 
freq.    1515.70  E(vib)   ...       0.00 
freq.    1519.85  E(vib)   ...       0.00 
freq.    1522.55  E(vib)   ...       0.00 
freq.    1526.41  E(vib)   ...       0.00 
freq.    1581.53  E(vib)   ...       0.00 
freq.    1624.01  E(vib)   ...       0.00 
freq.    3033.34  E(vib)   ...       0.00 
freq.    3042.80  E(vib)   ...       0.00 
freq.    3043.92  E(vib)   ...       0.00 
freq.    3051.04  E(vib)   ...       0.00 
freq.    3077.99  E(vib)   ...       0.00 
freq.    3089.97  E(vib)   ...       0.00 
freq.    3090.58  E(vib)   ...       0.00 
freq.    3096.89  E(vib)   ...       0.00 
freq.    3159.68  E(vib)   ...       0.00 
freq.    3161.02  E(vib)   ...       0.00 
freq.    3165.62  E(vib)   ...       0.00 
freq.    3169.06  E(vib)   ...       0.00 
freq.    3718.54  E(vib)   ...       0.00 

------------
INNER ENERGY
------------

The inner energy is: U= E(el) + E(ZPE) + E(vib) + E(rot) + E(trans)
    E(el)   - is the total energy from the electronic structure calculation
              = E(kin-el) + E(nuc-el) + E(el-el) + E(nuc-nuc)
    E(ZPE)  - the the zero temperature vibrational energy from the frequency calculation
    E(vib)  - the the finite temperature correction to E(ZPE) due to population
              of excited vibrational states
    E(rot)  - is the rotational thermal energy
    E(trans)- is the translational thermal energy

Summary of contributions to the inner energy U:
Electronic energy                ...   -538.99986961 Eh
Zero point energy                ...      0.20779786 Eh     130.39 kcal/mol
Thermal vibrational correction   ...      0.01015489 Eh       6.37 kcal/mol
Thermal rotational correction    ...      0.00141627 Eh       0.89 kcal/mol
Thermal translational correction ...      0.00141627 Eh       0.89 kcal/mol
-----------------------------------------------------------------------
Total thermal energy                   -538.77908432 Eh


Summary of corrections to the electronic energy:
(perhaps to be used in another calculation)
Total thermal correction                  0.01298743 Eh       8.15 kcal/mol
Non-thermal (ZPE) correction              0.20779786 Eh     130.39 kcal/mol
-----------------------------------------------------------------------
Total correction                          0.22078529 Eh     138.54 kcal/mol


--------
ENTHALPY
--------

The enthalpy is H = U + kB*T
                kB is Boltzmann's constant
Total free energy                 ...   -538.77908432 Eh 
Thermal Enthalpy correction       ...      0.00094421 Eh       0.59 kcal/mol
-----------------------------------------------------------------------
Total Enthalpy                    ...   -538.77814011 Eh


Note: Only C1 symmetry has been detected, increase convergence thresholds 
      if your molecule has a higher symmetry. Symmetry factor of 1.0 is   
      used for the rotational entropy correction. 
 

Note: Rotational entropy computed according to Herzberg 
Infrared and Raman Spectra, Chapter V,1, Van Nostrand Reinhold, 1945 
Point Group:  C1, Symmetry Number:   1  
Rotational constants in cm-1:     0.035805     0.034352     0.017764 

Vibrational entropy computed according to the QRRHO of S. Grimme
Chem.Eur.J. 2012 18 9955


-------
ENTROPY
-------

The entropy contributions are T*S = T*(S(el)+S(vib)+S(rot)+S(trans))
     S(el)   - electronic entropy
     S(vib)  - vibrational entropy
     S(rot)  - rotational entropy
     S(trans)- translational entropy
The entropies will be listed as multiplied by the temperature to get
units of energy

Electronic entropy                ...      0.00065446 Eh      0.41 kcal/mol
Vibrational entropy               ...      0.01757189 Eh     11.03 kcal/mol
Rotational entropy                ...      0.01457698 Eh      9.15 kcal/mol
Translational entropy             ...      0.01958229 Eh     12.29 kcal/mol
-----------------------------------------------------------------------
Final entropy term                ...      0.05238562 Eh     32.87 kcal/mol

In case the symmetry of your molecule has not been determined correctly
or in case you have a reason to use a different symmetry number we print 
out the resulting rotational entropy values for sn=1,12 :
 --------------------------------------------------------
|  sn= 1 | S(rot)=       0.01457698 Eh      9.15 kcal/mol|
|  sn= 2 | S(rot)=       0.01392252 Eh      8.74 kcal/mol|
|  sn= 3 | S(rot)=       0.01353969 Eh      8.50 kcal/mol|
|  sn= 4 | S(rot)=       0.01326807 Eh      8.33 kcal/mol|
|  sn= 5 | S(rot)=       0.01305738 Eh      8.19 kcal/mol|
|  sn= 6 | S(rot)=       0.01288523 Eh      8.09 kcal/mol|
|  sn= 7 | S(rot)=       0.01273969 Eh      7.99 kcal/mol|
|  sn= 8 | S(rot)=       0.01261361 Eh      7.92 kcal/mol|
|  sn= 9 | S(rot)=       0.01250240 Eh      7.85 kcal/mol|
|  sn=10 | S(rot)=       0.01240292 Eh      7.78 kcal/mol|
|  sn=11 | S(rot)=       0.01231293 Eh      7.73 kcal/mol|
|  sn=12 | S(rot)=       0.01223078 Eh      7.67 kcal/mol|
 --------------------------------------------------------


-------------------
GIBBS FREE ENERGY
-------------------

The Gibbs free energy is G = H - T*S

Total enthalpy                    ...   -538.77814011 Eh 
Total entropy correction          ...     -0.05238562 Eh    -32.87 kcal/mol
-----------------------------------------------------------------------
Final Gibbs free energy         ...   -538.83052573 Eh

For completeness - the Gibbs free energy minus the electronic energy
G-E(el)                           ...      0.16934388 Eh    106.26 kcal/mol


Timings for individual modules:

Sum of individual times         ...     3376.308 sec (=  56.272 min)
GTO integral calculation        ...       27.996 sec (=   0.467 min)   0.8 %
SCF iterations                  ...     2028.023 sec (=  33.800 min)  60.1 %
SCF Gradient evaluation         ...      649.851 sec (=  10.831 min)  19.2 %
Geometry relaxation             ...        1.421 sec (=   0.024 min)   0.0 %
Analytical frequency calculation...      669.017 sec (=  11.150 min)  19.8 %
                             ****ORCA TERMINATED NORMALLY****
TOTAL RUN TIME: 0 days 0 hours 56 minutes 37 seconds 4 msec
```
