## Supplementary material for "A novel quinone biosynthetic pathway illuminates the evolution of aerobic metabolism": Q8_2e_0H_B3LYP_631Gd_opt.out

```
                                 *****************
                                 * O   R   C   A *
                                 *****************

                                            #,                                       
                                            ###                                      
                                            ####                                     
                                            #####                                    
                                            ######                                   
                                           ########,                                 
                                     ,,################,,,,,                         
                               ,,#################################,,                 
                          ,,##########################################,,             
                       ,#########################################, ''#####,          
                    ,#############################################,,   '####,        
                  ,##################################################,,,,####,       
                ,###########''''           ''''###############################       
              ,#####''   ,,,,##########,,,,          '''####'''          '####       
            ,##' ,,,,###########################,,,                        '##       
           ' ,,###''''                  '''############,,,                           
         ,,##''                                '''############,,,,        ,,,,,,###''
      ,#''                                            '''#######################'''  
     '                                                          ''''####''''         
             ,#######,   #######,   ,#######,      ##                                
            ,#'     '#,  ##    ##  ,#'     '#,    #''#        ######   ,####,        
            ##       ##  ##   ,#'  ##            #'  '#       #        #'  '#        
            ##       ##  #######   ##           ,######,      #####,   #    #        
            '#,     ,#'  ##    ##  '#,     ,#' ,#      #,         ##   #,  ,#        
             '#######'   ##     ##  '#######'  #'      '#     #####' # '####'        


                  #######################################################
                  #                        -***-                        #
                  #          Department of theory and spectroscopy      #
                  #    Directorship and core code : Frank Neese         #
                  #        Max Planck Institute fuer Kohlenforschung    #
                  #                Kaiser Wilhelm Platz 1               #
                  #                 D-45470 Muelheim/Ruhr               #
                  #                      Germany                        #
                  #                                                     #
                  #                  All rights reserved                #
                  #                        -***-                        #
                  #######################################################


                         Program Version 5.0.2 -  RELEASE  -


 With contributions from (in alphabetic order):
   Daniel Aravena         : Magnetic Suceptibility
   Michael Atanasov       : Ab Initio Ligand Field Theory (pilot matlab implementation)
   Alexander A. Auer      : GIAO ZORA, VPT2 properties, NMR spectrum
   Ute Becker             : Parallelization
   Giovanni Bistoni       : ED, misc. LED, open-shell LED, HFLD
   Martin Brehm           : Molecular dynamics
   Dmytro Bykov           : SCF Hessian
   Vijay G. Chilkuri      : MRCI spin determinant printing, contributions to CSF-ICE
   Dipayan Datta          : RHF DLPNO-CCSD density
   Achintya Kumar Dutta   : EOM-CC, STEOM-CC
   Dmitry Ganyushin       : Spin-Orbit,Spin-Spin,Magnetic field MRCI
   Miquel Garcia          : C-PCM and meta-GGA Hessian, CC/C-PCM, Gaussian charge scheme
   Yang Guo               : DLPNO-NEVPT2, F12-NEVPT2, CIM, IAO-localization
   Andreas Hansen         : Spin unrestricted coupled pair/coupled cluster methods
   Benjamin Helmich-Paris : MC-RPA, TRAH-SCF, COSX integrals
   Lee Huntington         : MR-EOM, pCC
   Robert Izsak           : Overlap fitted RIJCOSX, COSX-SCS-MP3, EOM
   Marcus Kettner         : VPT2
   Christian Kollmar      : KDIIS, OOCD, Brueckner-CCSD(T), CCSD density, CASPT2, CASPT2-K
   Simone Kossmann        : Meta GGA functionals, TD-DFT gradient, OOMP2, MP2 Hessian
   Martin Krupicka        : Initial AUTO-CI
   Lucas Lang             : DCDCAS
   Marvin Lechner         : AUTO-CI (C++ implementation), FIC-MRCC
   Dagmar Lenk            : GEPOL surface, SMD
   Dimitrios Liakos       : Extrapolation schemes; Compound Job, initial MDCI parallelization
   Dimitrios Manganas     : Further ROCIS development; embedding schemes
   Dimitrios Pantazis     : SARC Basis sets
   Anastasios Papadopoulos: AUTO-CI, single reference methods and gradients
   Taras Petrenko         : DFT Hessian,TD-DFT gradient, ASA, ECA, R-Raman, ABS, FL, XAS/XES, NRVS
   Peter Pinski           : DLPNO-MP2, DLPNO-MP2 Gradient
   Christoph Reimann      : Effective Core Potentials
   Marius Retegan         : Local ZFS, SOC
   Christoph Riplinger    : Optimizer, TS searches, QM/MM, DLPNO-CCSD(T), (RO)-DLPNO pert. Triples
   Tobias Risthaus        : Range-separated hybrids, TD-DFT gradient, RPA, STAB
   Michael Roemelt        : Original ROCIS implementation
   Masaaki Saitow         : Open-shell DLPNO-CCSD energy and density
   Barbara Sandhoefer     : DKH picture change effects
   Avijit Sen             : IP-ROCIS
   Kantharuban Sivalingam : CASSCF convergence, NEVPT2, FIC-MRCI
   Bernardo de Souza      : ESD, SOC TD-DFT
   Georgi Stoychev        : AutoAux, RI-MP2 NMR, DLPNO-MP2 response
   Willem Van den Heuvel  : Paramagnetic NMR
   Boris Wezisla          : Elementary symmetry handling
   Frank Wennmohs         : Technical directorship


 We gratefully acknowledge several colleagues who have allowed us to
 interface, adapt or use parts of their codes:
   Stefan Grimme, W. Hujo, H. Kruse, P. Pracht,  : VdW corrections, initial TS optimization,
                  C. Bannwarth, S. Ehlert          DFT functionals, gCP, sTDA/sTD-DF
   Ed Valeev, F. Pavosevic, A. Kumar             : LibInt (2-el integral package), F12 methods
   Garnet Chan, S. Sharma, J. Yang, R. Olivares  : DMRG
   Ulf Ekstrom                                   : XCFun DFT Library
   Mihaly Kallay                                 : mrcc  (arbitrary order and MRCC methods)
   Jiri Pittner, Ondrej Demel                    : Mk-CCSD
   Frank Weinhold                                : gennbo (NPA and NBO analysis)
   Christopher J. Cramer and Donald G. Truhlar   : smd solvation model
   Lars Goerigk                                  : TD-DFT with DH, B97 family of functionals
   V. Asgeirsson, H. Jonsson                     : NEB implementation
   FAccTs GmbH                                   : IRC, NEB, NEB-TS, DLPNO-Multilevel, CI-OPT
                                                   MM, QMMM, 2- and 3-layer-ONIOM, Crystal-QMMM,
                                                   LR-CPCM, SF, NACMEs, symmetry and pop. for TD-DFT,
                                                   nearIR, NL-DFT gradient (VV10), updates on ESD,
                                                   ML-optimized integration grids
   S Lehtola, MJT Oliveira, MAL Marques          : LibXC Library
   Liviu Ungur et al                             : ANISO software


 Your calculation uses the libint2 library for the computation of 2-el integrals
 For citations please refer to: http://libint.valeyev.net

 Your ORCA version has been built with support for libXC version: 5.1.0
 For citations please refer to: https://tddft.org/programs/libxc/

 This ORCA versions uses:
   CBLAS   interface :  Fast vector & matrix operations
   LAPACKE interface :  Fast linear algebra routines
   SCALAPACK package :  Parallel linear algebra routines
   Shared memory     :  Shared parallel matrices
   BLAS/LAPACK       :  OpenBLAS 0.3.15  USE64BITINT DYNAMIC_ARCH NO_AFFINITY Zen SINGLE_THREADED
        Core in use  :  Zen
   Copyright (c) 2011-2014, The OpenBLAS Project


================================================================================

----- Orbital basis set information -----
Your calculation utilizes the basis: 6-31G(d)
   H-He, Li-Ne : W. J. Hehre, R. Ditchfield and J.A. Pople, J. Chem. Phys. 56, 2257 (1972).
                 Note: He and Ne are unpublished basis sets taken from the Gaussian program.
                 Note: Li and B from J. D. Dill and J. A. Pople, J. Chem. Phys. 62, 2921 (1975).
   Na - Ar     : M. M. Francl, W. J. Pietro, W. J. Hehre, J. S. Binkley, M. S. Gordon, 
                 D. J. DeFrees and J. A. Pople, J. Chem. Phys. 77, 3654 (1982).
   K - Zn      : V. A. Rassolov, J. A. Pople, M. A. Ratner, and T. L. Windus, J. Chem. Phys. 109, 1223 (1998).

----- AuxJ basis set information -----
Your calculation utilizes the auxiliary basis: def2/J
   F. Weigend, Phys. Chem. Chem. Phys. 8, 1057 (2006).

================================================================================
                                        WARNINGS
                       Please study these warnings very carefully!
================================================================================


WARNING: Geometry Optimization
  ===> : Switching off AutoStart
         For restart on a previous wavefunction, please use MOREAD

INFO   : the flag for use of the SHARK integral package has been found!

================================================================================
                                       INPUT FILE
================================================================================
NAME = Q8_2e_0H_B3LYP_631Gd_opt.inp
|  1> !Defgrid3 VeryTightOpt CPCM(water) B3LYP 6-31G(d) OPT FREQ
|  2> 
|  3> %maxcore 4096
|  4> 
|  5> %pal
|  6>    nprocs 8
|  7> end
|  8> 
|  9> * xyz -2 1
| 10>    C      1.189457   -0.760329   -0.008210
| 11>    C      1.242470    0.648804   -0.003239
| 12>    C     -1.189458    0.760329   -0.008207
| 13>    C     -1.242470   -0.648804   -0.003239
| 14>    C      0.063250    1.460287   -0.004482
| 15>    O      0.148819    2.774026    0.001362
| 16>    C     -0.063249   -1.460287   -0.004490
| 17>    O     -0.148821   -2.774026    0.001363
| 18>    C      2.558270    1.396635    0.021091
| 19>    H      2.649334    2.087804   -0.828937
| 20>    H      2.642325    2.034912    0.912874
| 21>    H      3.421845    0.727521    0.005849
| 22>    C      2.448349   -1.603572   -0.014522
| 23>    H      3.135028   -1.347056   -0.832032
| 24>    H      3.035632   -1.516343    0.911436
| 25>    H      2.157684   -2.650982   -0.123901
| 26>    C     -2.558269   -1.396636    0.021093
| 27>    H     -2.649343   -2.087791   -0.828945
| 28>    H     -2.642312   -2.034928    0.912866
| 29>    H     -3.421845   -0.727523    0.005872
| 30>    C     -2.448349    1.603573   -0.014526
| 31>    H     -3.135029    1.347048   -0.832030
| 32>    H     -3.035629    1.516359    0.911436
| 33>    H     -2.157683    2.650982   -0.123913
| 34> **                         ****END OF INPUT****
================================================================================

                       *****************************
                       * Geometry Optimization Run *
                       *****************************

Geometry optimization settings:
Update method            Update   .... BFGS
Choice of coordinates    CoordSys .... Z-matrix Internals
Initial Hessian          InHess   .... Almoef's Model

Convergence Tolerances:
Energy Change            TolE     ....  2.0000e-07 Eh
Max. Gradient            TolMAXG  ....  3.0000e-05 Eh/bohr
RMS Gradient             TolRMSG  ....  8.0000e-06 Eh/bohr
Max. Displacement        TolMAXD  ....  2.0000e-04 bohr
RMS Displacement         TolRMSD  ....  1.0000e-04 bohr
Strict Convergence                ....  False
------------------------------------------------------------------------------
                        ORCA OPTIMIZATION COORDINATE SETUP
------------------------------------------------------------------------------

The optimization will be done in new redundant internal coordinates
Making redundant internal coordinates   ...  (new redundants) done
Evaluating the initial hessian          ...  (Almloef) done
Evaluating the coordinates              ...  done
Calculating the B-matrix                .... done
Calculating the G-matrix                .... done
Diagonalizing the G-matrix              .... done
The first mode is                       ....   48
The number of degrees of freedom        ....   66

    -----------------------------------------------------------------
                    Redundant Internal Coordinates


    -----------------------------------------------------------------
         Definition                    Initial Value    Approx d2E/dq
    -----------------------------------------------------------------
      1. B(C   1,C   0)                  1.4101         0.580241   
      2. B(C   3,C   2)                  1.4101         0.580241   
      3. B(C   4,C   1)                  1.4315         0.536535   
      4. B(C   4,C   2)                  1.4350         0.529590   
      5. B(O   5,C   4)                  1.3165         0.732965   
      6. B(C   6,C   0)                  1.4350         0.529593   
      7. B(C   6,C   3)                  1.4315         0.536534   
      8. B(O   7,C   6)                  1.3165         0.732964   
      9. B(C   8,C   1)                  1.5137         0.396683   
     10. B(H   9,C   8)                  1.0993         0.347950   
     11. B(H  10,C   8)                  1.0999         0.347262   
     12. B(H  11,C   8)                  1.0926         0.356717   
     13. B(C  12,C   0)                  1.5152         0.394412   
     14. B(H  13,C  12)                  1.0980         0.349643   
     15. B(H  14,C  12)                  1.1000         0.347164   
     16. B(H  15,C  12)                  1.0925         0.356831   
     17. B(C  16,C   3)                  1.5137         0.396684   
     18. B(H  17,C  16)                  1.0993         0.347951   
     19. B(H  18,C  16)                  1.0999         0.347263   
     20. B(H  19,C  16)                  1.0926         0.356717   
     21. B(C  20,C   2)                  1.5152         0.394412   
     22. B(H  21,C  20)                  1.0980         0.349646   
     23. B(H  22,C  20)                  1.1000         0.347164   
     24. B(H  23,C  20)                  1.0925         0.356831   
     25. A(C   1,C   0,C  12)          121.6613         0.395849   
     26. A(C   6,C   0,C  12)          116.9904         0.389571   
     27. A(C   1,C   0,C   6)          121.3481         0.417016   
     28. A(C   4,C   1,C   8)          115.8518         0.390851   
     29. A(C   0,C   1,C   8)          121.7651         0.396249   
     30. A(C   0,C   1,C   4)          122.3789         0.417984   
     31. A(C   4,C   2,C  20)          116.9904         0.389571   
     32. A(C   3,C   2,C   4)          121.3481         0.417015   
     33. A(C   3,C   2,C  20)          121.6614         0.395849   
     34. A(C   6,C   3,C  16)          115.8518         0.390850   
     35. A(C   2,C   3,C  16)          121.7651         0.396249   
     36. A(C   2,C   3,C   6)          122.3790         0.417984   
     37. A(C   1,C   4,C   2)          116.2716         0.411253   
     38. A(C   2,C   4,O   5)          122.9215         0.431984   
     39. A(C   1,C   4,O   5)          120.8067         0.432997   
     40. A(C   3,C   6,O   7)          120.8065         0.432996   
     41. A(C   0,C   6,O   7)          122.9216         0.431984   
     42. A(C   0,C   6,C   3)          116.2716         0.411253   
     43. A(H   9,C   8,H  10)          104.8175         0.287639   
     44. A(C   1,C   8,H  10)          111.4797         0.325585   
     45. A(C   1,C   8,H   9)          111.7277         0.325691   
     46. A(H  10,C   8,H  11)          107.8366         0.288761   
     47. A(H   9,C   8,H  11)          107.9855         0.288850   
     48. A(C   1,C   8,H  11)          112.5999         0.327028   
     49. A(H  14,C  12,H  15)          107.5997         0.288762   
     50. A(H  13,C  12,H  15)          108.4106         0.289084   
     51. A(C   0,C  12,H  15)          108.2353         0.326736   
     52. A(H  13,C  12,H  14)          105.9221         0.287844   
     53. A(C   0,C  12,H  14)          113.3253         0.325263   
     54. A(C   0,C  12,H  13)          113.1209         0.325644   
     55. A(H  17,C  16,H  18)          104.8175         0.287639   
     56. A(C   3,C  16,H  18)          111.4796         0.325586   
     57. A(C   3,C  16,H  17)          111.7278         0.325692   
     58. A(H  18,C  16,H  19)          107.8367         0.288761   
     59. A(H  17,C  16,H  19)          107.9855         0.288850   
     60. A(C   3,C  16,H  19)          112.5999         0.327028   
     61. A(H  22,C  20,H  23)          107.5993         0.288762   
     62. A(H  21,C  20,H  23)          108.4108         0.289085   
     63. A(C   2,C  20,H  23)          108.2353         0.326736   
     64. A(H  21,C  20,H  22)          105.9222         0.287845   
     65. A(C   2,C  20,H  22)          113.3254         0.325263   
     66. A(C   2,C  20,H  21)          113.1209         0.325644   
     67. D(C   4,C   1,C   0,C   6)     -0.4839         0.023132   
     68. D(C   8,C   1,C   0,C   6)    178.7449         0.023132   
     69. D(C   4,C   1,C   0,C  12)    179.6572         0.023132   
     70. D(C   8,C   1,C   0,C  12)     -1.1140         0.023132   
     71. D(C   6,C   3,C   2,C   4)     -0.4844         0.023132   
     72. D(C   6,C   3,C   2,C  20)    179.6565         0.023132   
     73. D(C  16,C   3,C   2,C  20)     -1.1146         0.023132   
     74. D(C  16,C   3,C   2,C   4)    178.7445         0.023132   
     75. D(C   1,C   4,C   2,C  20)   -179.7897         0.019143   
     76. D(O   5,C   4,C   1,C   8)      0.6735         0.019662   
     77. D(C   1,C   4,C   2,C   3)      0.3449         0.019143   
     78. D(O   5,C   4,C   2,C   3)   -179.4663         0.019143   
     79. D(O   5,C   4,C   2,C  20)      0.3991         0.019143   
     80. D(C   2,C   4,C   1,C   8)   -179.1420         0.019662   
     81. D(O   5,C   4,C   1,C   0)    179.9449         0.019662   
     82. D(C   2,C   4,C   1,C   0)      0.1294         0.019662   
     83. D(O   7,C   6,C   3,C  16)      0.6728         0.019662   
     84. D(C   0,C   6,C   3,C  16)   -179.1417         0.019662   
     85. D(O   7,C   6,C   0,C  12)      0.3995         0.019143   
     86. D(O   7,C   6,C   0,C   1)   -179.4657         0.019143   
     87. D(C   0,C   6,C   3,C   2)      0.1298         0.019662   
     88. D(O   7,C   6,C   3,C   2)    179.9443         0.019662   
     89. D(C   3,C   6,C   0,C   1)      0.3445         0.019143   
     90. D(C   3,C   6,C   0,C  12)   -179.7903         0.019143   
     91. D(H  11,C   8,C   1,C   4)   -179.1416         0.011687   
     92. D(H  11,C   8,C   1,C   0)      1.5821         0.011687   
     93. D(H  10,C   8,C   1,C   4)     59.5032         0.011687   
     94. D(H  10,C   8,C   1,C   0)   -119.7731         0.011687   
     95. D(H   9,C   8,C   1,C   4)    -57.4113         0.011687   
     96. D(H   9,C   8,C   1,C   0)    123.3124         0.011687   
     97. D(H  13,C  12,C   0,C   1)    -53.9700         0.011560   
     98. D(H  15,C  12,C   0,C   6)      6.0171         0.011560   
     99. D(H  15,C  12,C   0,C   1)   -174.1181         0.011560   
    100. D(H  14,C  12,C   0,C   6)   -113.2414         0.011560   
    101. D(H  14,C  12,C   0,C   1)     66.6234         0.011560   
    102. D(H  13,C  12,C   0,C   6)    126.1652         0.011560   
    103. D(H  19,C  16,C   3,C   6)   -179.1424         0.011687   
    104. D(H  19,C  16,C   3,C   2)      1.5812         0.011687   
    105. D(H  18,C  16,C   3,C   6)     59.5023         0.011687   
    106. D(H  18,C  16,C   3,C   2)   -119.7741         0.011687   
    107. D(H  17,C  16,C   3,C   6)    -57.4122         0.011687   
    108. D(H  17,C  16,C   3,C   2)    123.3114         0.011687   
    109. D(H  23,C  20,C   2,C   4)      6.0175         0.011560   
    110. D(H  23,C  20,C   2,C   3)   -174.1175         0.011560   
    111. D(H  22,C  20,C   2,C   4)   -113.2405         0.011560   
    112. D(H  22,C  20,C   2,C   3)     66.6245         0.011560   
    113. D(H  21,C  20,C   2,C   4)    126.1659         0.011560   
    114. D(H  21,C  20,C   2,C   3)    -53.9691         0.011560   
    -----------------------------------------------------------------

Number of atoms                         .... 24
Number of degrees of freedom            .... 114

         *************************************************************
         *                GEOMETRY OPTIMIZATION CYCLE   1            *
         *************************************************************
---------------------------------
CARTESIAN COORDINATES (ANGSTROEM)
---------------------------------
  C      1.189457   -0.760329   -0.008210
  C      1.242470    0.648804   -0.003239
  C     -1.189458    0.760329   -0.008207
  C     -1.242470   -0.648804   -0.003239
  C      0.063250    1.460287   -0.004482
  O      0.148819    2.774026    0.001362
  C     -0.063249   -1.460287   -0.004490
  O     -0.148821   -2.774026    0.001363
  C      2.558270    1.396635    0.021091
  H      2.649334    2.087804   -0.828937
  H      2.642325    2.034912    0.912874
  H      3.421845    0.727521    0.005849
  C      2.448349   -1.603572   -0.014522
  H      3.135028   -1.347056   -0.832032
  H      3.035632   -1.516343    0.911436
  H      2.157684   -2.650982   -0.123901
  C     -2.558269   -1.396636    0.021093
  H     -2.649343   -2.087791   -0.828945
  H     -2.642312   -2.034928    0.912866
  H     -3.421845   -0.727523    0.005872
  C     -2.448349    1.603573   -0.014526
  H     -3.135029    1.347048   -0.832030
  H     -3.035629    1.516359    0.911436
  H     -2.157683    2.650982   -0.123913

----------------------------
CARTESIAN COORDINATES (A.U.)
----------------------------
  NO LB      ZA    FRAG     MASS         X           Y           Z
   0 C     6.0000    0    12.011    2.247748   -1.436814   -0.015515
   1 C     6.0000    0    12.011    2.347928    1.226062   -0.006121
   2 C     6.0000    0    12.011   -2.247750    1.436814   -0.015509
   3 C     6.0000    0    12.011   -2.347928   -1.226062   -0.006121
   4 C     6.0000    0    12.011    0.119525    2.759543   -0.008470
   5 O     8.0000    0    15.999    0.281227    5.242149    0.002574
   6 C     6.0000    0    12.011   -0.119523   -2.759543   -0.008485
   7 O     8.0000    0    15.999   -0.281231   -5.242149    0.002576
   8 C     6.0000    0    12.011    4.834430    2.639258    0.039856
   9 H     1.0000    0     1.008    5.006516    3.945378   -1.566464
  10 H     1.0000    0     1.008    4.993271    3.845426    1.725082
  11 H     1.0000    0     1.008    6.466350    1.374815    0.011053
  12 C     6.0000    0    12.011    4.626709   -3.030312   -0.027443
  13 H     1.0000    0     1.008    5.924344   -2.545567   -1.572313
  14 H     1.0000    0     1.008    5.736513   -2.865473    1.722364
  15 H     1.0000    0     1.008    4.077432   -5.009630   -0.234139
  16 C     6.0000    0    12.011   -4.834428   -2.639260    0.039860
  17 H     1.0000    0     1.008   -5.006533   -3.945353   -1.566479
  18 H     1.0000    0     1.008   -4.993246   -3.845457    1.725067
  19 H     1.0000    0     1.008   -6.466350   -1.374819    0.011096
  20 C     6.0000    0    12.011   -4.626709    3.030314   -0.027450
  21 H     1.0000    0     1.008   -5.924346    2.545552   -1.572309
  22 H     1.0000    0     1.008   -5.736507    2.865503    1.722364
  23 H     1.0000    0     1.008   -4.077430    5.009630   -0.234162

--------------------------------
INTERNAL COORDINATES (ANGSTROEM)
--------------------------------
 C      0   0   0     0.000000000000     0.00000000     0.00000000
 C      1   0   0     1.410138610456     0.00000000     0.00000000
 C      2   1   0     2.434488920458    90.47074421     0.00000000
 C      3   2   1     1.410138562290    89.52839106     0.40384817
 C      2   1   3     1.431455906669   122.37893952   359.93159770
 O      5   2   1     1.316535744375   120.80665285   179.94493029
 C      4   3   2     1.431456737429   122.37895632   359.69744420
 O      7   4   3     1.316535979347   120.80649662   179.94434282
 C      2   1   3     1.513662047308   121.76512884   179.16039914
 H      9   2   1     1.099342912581   111.72769952   123.31238406
 H      9   2   1     1.099881671292   111.47968436   240.22693641
 H      9   2   1     1.092569285759   112.59987925     1.58212670
 C      1   2   3     1.515225285579   121.66129606   179.72555538
 H     13   1   2     1.098021451246   113.12091822   306.02996752
 H     13   1   2     1.099958380255   113.32531690    66.62337262
 H     13   1   2     1.092482318377   108.23534442   185.88187136
 C      4   3   2     1.513661704229   121.76513737   178.92638273
 H     17   4   3     1.099342671302   111.72775956   123.31142846
 H     17   4   3     1.099881351166   111.47960440   240.22593062
 H     17   4   3     1.092569170985   112.59992512     1.58115684
 C      3   2   1     1.515225040441   148.81019564   180.47120026
 H     21   3   2     1.098019712046   113.12090143   125.95180048
 H     21   3   2     1.099958956343   113.32537125   246.54540348
 H     21   3   2     1.092482426681   108.23534750     5.80340757

---------------------------
INTERNAL COORDINATES (A.U.)
---------------------------
 C      0   0   0     0.000000000000     0.00000000     0.00000000
 C      1   0   0     2.664775784630     0.00000000     0.00000000
 C      2   1   0     4.600517335731    90.47074421     0.00000000
 C      3   2   1     2.664775693609    89.52839106     0.40384817
 C      2   1   3     2.705059636389   122.37893952   359.93159770
 O      5   2   1     2.487892002388   120.80665285   179.94493029
 C      4   3   2     2.705061206297   122.37895632   359.69744420
 O      7   4   3     2.487892446419   120.80649662   179.94434282
 C      2   1   3     2.860406728723   121.76512884   179.16039914
 H      9   2   1     2.077457032044   111.72769952   123.31238406
 H      9   2   1     2.078475138461   111.47968436   240.22693641
 H      9   2   1     2.064656732419   112.59987925     1.58212670
 C      1   2   3     2.863360820936   121.66129606   179.72555538
 H     13   1   2     2.074959832026   113.12091822   306.02996752
 H     13   1   2     2.078620097394   113.32531690    66.62337262
 H     13   1   2     2.064492387884   108.23534442   185.88187136
 C      4   3   2     2.860406080397   121.76513737   178.92638273
 H     17   4   3     2.077456576094   111.72775956   123.31142846
 H     17   4   3     2.078474533510   111.47960440   240.22593062
 H     17   4   3     2.064656515526   112.59992512     1.58115684
 C      3   2   1     2.863360357692   148.81019564   180.47120026
 H     21   3   2     2.074956545414   113.12090143   125.95180048
 H     21   3   2     2.078621186043   113.32537125   246.54540348
 H     21   3   2     2.064492592548   108.23534750     5.80340757

---------------------
BASIS SET INFORMATION
---------------------
There are 3 groups of distinct atoms

 Group   1 Type C   : 10s4p1d contracted to 3s2p1d pattern {631/31/1}
 Group   2 Type O   : 10s4p1d contracted to 3s2p1d pattern {631/31/1}
 Group   3 Type H   : 4s contracted to 2s pattern {31}

Atom   0C    basis set group =>   1
Atom   1C    basis set group =>   1
Atom   2C    basis set group =>   1
Atom   3C    basis set group =>   1
Atom   4C    basis set group =>   1
Atom   5O    basis set group =>   2
Atom   6C    basis set group =>   1
Atom   7O    basis set group =>   2
Atom   8C    basis set group =>   1
Atom   9H    basis set group =>   3
Atom  10H    basis set group =>   3
Atom  11H    basis set group =>   3
Atom  12C    basis set group =>   1
Atom  13H    basis set group =>   3
Atom  14H    basis set group =>   3
Atom  15H    basis set group =>   3
Atom  16C    basis set group =>   1
Atom  17H    basis set group =>   3
Atom  18H    basis set group =>   3
Atom  19H    basis set group =>   3
Atom  20C    basis set group =>   1
Atom  21H    basis set group =>   3
Atom  22H    basis set group =>   3
Atom  23H    basis set group =>   3
---------------------------------
AUXILIARY/J BASIS SET INFORMATION
---------------------------------
There are 3 groups of distinct atoms

 Group   1 Type C   : 12s5p4d2f1g contracted to 6s4p3d1f1g pattern {711111/2111/211/2/1}
 Group   2 Type O   : 12s5p4d2f1g contracted to 6s4p3d1f1g pattern {711111/2111/211/2/1}
 Group   3 Type H   : 5s2p1d contracted to 3s1p1d pattern {311/2/1}

Atom   0C    basis set group =>   1
Atom   1C    basis set group =>   1
Atom   2C    basis set group =>   1
Atom   3C    basis set group =>   1
Atom   4C    basis set group =>   1
Atom   5O    basis set group =>   2
Atom   6C    basis set group =>   1
Atom   7O    basis set group =>   2
Atom   8C    basis set group =>   1
Atom   9H    basis set group =>   3
Atom  10H    basis set group =>   3
Atom  11H    basis set group =>   3
Atom  12C    basis set group =>   1
Atom  13H    basis set group =>   3
Atom  14H    basis set group =>   3
Atom  15H    basis set group =>   3
Atom  16C    basis set group =>   1
Atom  17H    basis set group =>   3
Atom  18H    basis set group =>   3
Atom  19H    basis set group =>   3
Atom  20C    basis set group =>   1
Atom  21H    basis set group =>   3
Atom  22H    basis set group =>   3
Atom  23H    basis set group =>   3


           ************************************************************
           *        Program running with 8 parallel MPI-processes     *
           *              working on a common directory               *
           ************************************************************
------------------------------------------------------------------------------
                           ORCA GTO INTEGRAL CALCULATION
                           -- RI-GTO INTEGRALS CHOSEN --
------------------------------------------------------------------------------
------------------------------------------------------------------------------
                   ___                                                        
                  /   \      - P O W E R E D   B Y -                         
                 /     \                                                     
                 |  |  |   _    _      __       _____    __    __             
                 |  |  |  | |  | |    /  \     |  _  \  |  |  /  |          
                  \  \/   | |  | |   /    \    | | | |  |  | /  /          
                 / \  \   | |__| |  /  /\  \   | |_| |  |  |/  /          
                |  |  |   |  __  | /  /__\  \  |    /   |      \           
                |  |  |   | |  | | |   __   |  |    \   |  |\   \          
                \     /   | |  | | |  |  |  |  | |\  \  |  | \   \       
                 \___/    |_|  |_| |__|  |__|  |_| \__\ |__|  \__/        
                                                                              
                      - O R C A' S   B I G   F R I E N D -                    
                                      &                                       
                       - I N T E G R A L  F E E D E R -                       
                                                                              
 v1 FN, 2020, v2 2021                                                         
------------------------------------------------------------------------------


Reading SHARK input file Q8_2e_0H_B3LYP_631Gd_opt.SHARKINP.tmp ... ok
----------------------
SHARK INTEGRAL PACKAGE
----------------------

Number of atoms                             ...     24
Number of basis functions                   ...    192
Number of shells                            ...     96
Maximum angular momentum                    ...      2
Integral batch strategy                     ... SHARK/LIBINT Hybrid
RI-J (if used) integral strategy            ... SPLIT-RIJ (Revised 2003 algorithm where possible)
Printlevel                                  ...      1
Contraction scheme used                     ... SEGMENTED contraction
Coulomb Range Separation                    ... NOT USED
Exchange Range Separation                   ... NOT USED
Finite Nucleus Model                        ... NOT USED
Auxiliary Coulomb fitting basis             ... AVAILABLE
   # of basis functions in Aux-J            ...    720
   # of shells in Aux-J                     ...    240
   Maximum angular momentum in Aux-J        ...      4
Auxiliary J/K fitting basis                 ... NOT available
Auxiliary Correlation fitting basis         ... NOT available
Auxiliary 'external' fitting basis          ... NOT available
Integral threshold                          ...     2.500000e-11
Primitive cut-off                           ...     2.500000e-12
Primitive pair pre-selection threshold      ...     2.500000e-12

Calculating pre-screening integrals         ... done (  0.1 sec) Dimension = 96
Organizing shell pair data                  ... done (  0.0 sec)
Shell pair information
Total number of shell pairs                 ...      4656
Shell pairs after pre-screening             ...      4185
Total number of primitive shell pairs       ...     26394
Primitive shell pairs kept                  ...     14598
          la=0 lb=0:   1575 shell pairs
          la=1 lb=0:   1356 shell pairs
          la=1 lb=1:    293 shell pairs
          la=2 lb=0:    614 shell pairs
          la=2 lb=1:    278 shell pairs
          la=2 lb=2:     69 shell pairs

Calculating one electron integrals          ... done (  0.0 sec)
Calculating RI/J V-Matrix + Cholesky decomp.... done (  0.0 sec)
Calculating Nuclear repulsion               ... done (  0.0 sec) ENN=    687.511980144401 Eh

SHARK setup successfully completed in   0.3 seconds

Maximum memory used throughout the entire GTOINT-calculation: 14.2 MB


           ************************************************************
           *        Program running with 8 parallel MPI-processes     *
           *              working on a common directory               *
           ************************************************************
-------------------------------------------------------------------------------
                                 ORCA SCF
-------------------------------------------------------------------------------

------------
SCF SETTINGS
------------
Hamiltonian:
 Density Functional     Method          .... DFT(GTOs)
 Exchange Functional    Exchange        .... B88
   X-Alpha parameter    XAlpha          ....  0.666667
   Becke's b parameter  XBeta           ....  0.004200
 Correlation Functional Correlation     .... LYP
 LDA part of GGA corr.  LDAOpt          .... VWN-5
 Gradients option       PostSCFGGA      .... off
 Hybrid DFT is turned on
   Fraction HF Exchange ScalHFX         ....  0.200000
   Scaling of DF-GGA-X  ScalDFX         ....  0.720000
   Scaling of DF-GGA-C  ScalDFC         ....  0.810000
   Scaling of DF-LDA-C  ScalLDAC        ....  1.000000
   Perturbative correction              ....  0.000000
   Density functional embedding theory  .... OFF
   NL short-range parameter             ....  4.800000
 RI-approximation to the Coulomb term is turned on
   Number of AuxJ basis functions       .... 720
   RIJ-COSX (HFX calculated with COS-X)).... on


General Settings:
 Integral files         IntName         .... Q8_2e_0H_B3LYP_631Gd_opt
 Hartree-Fock type      HFTyp           .... RHF
 Total Charge           Charge          ....   -2
 Multiplicity           Mult            ....    1
 Number of Electrons    NEL             ....   90
 Basis Dimension        Dim             ....  192
 Nuclear Repulsion      ENuc            ....    687.5119801444 Eh

Convergence Acceleration:
 DIIS                   CNVDIIS         .... on
   Start iteration      DIISMaxIt       ....    12
   Startup error        DIISStart       ....  0.200000
   # of expansion vecs  DIISMaxEq       ....     5
   Bias factor          DIISBfac        ....   1.050
   Max. coefficient     DIISMaxC        ....  10.000
 Trust-Rad. Augm. Hess. CNVTRAH         .... auto
   Auto Start mean grad. ratio tolernc. ....  1.125000
   Auto Start start iteration           ....    20
   Auto Start num. interpolation iter.  ....    10
   Max. Number of Micro iterations      ....    16
   Max. Number of Macro iterations      .... Maxiter - #DIIS iter
   Number of Davidson start vectors     ....     2
   Converg. threshold I  (grad. norm)   ....   1.000e-05
   Converg. threshold II (energy diff.) ....   1.000e-08
   Grad. Scal. Fac. for Micro threshold ....   0.100
   Minimum threshold for Micro iter.    ....   0.010
   NR start threshold (gradient norm)   ....   0.001
   Initial trust radius                 ....   0.400
   Minimum AH scaling param. (alpha)    ....   1.000
   Maximum AH scaling param. (alpha)    .... 1000.000
   Orbital update algorithm             .... Taylor
   White noise on init. David. guess    .... on
   Maximum white noise                  ....   0.010
   Quad. conv. algorithm                .... NR
 SOSCF                  CNVSOSCF        .... on
   Start iteration      SOSCFMaxIt      ....   150
   Startup grad/error   SOSCFStart      ....  0.003300
 Level Shifting         CNVShift        .... on
   Level shift para.    LevelShift      ....    0.2500
   Turn off err/grad.   ShiftErr        ....    0.0010
 Zerner damping         CNVZerner       .... off
 Static damping         CNVDamp         .... on
   Fraction old density DampFac         ....    0.7000
   Max. Damping (<1)    DampMax         ....    0.9800
   Min. Damping (>=0)   DampMin         ....    0.0000
   Turn off err/grad.   DampErr         ....    0.1000
 Fernandez-Rico         CNVRico         .... off

SCF Procedure:
 Maximum # iterations   MaxIter         ....   125
 SCF integral mode      SCFMode         .... Direct
   Integral package                     .... SHARK and LIBINT hybrid scheme
 Reset frequency        DirectResetFreq ....    20
 Integral Threshold     Thresh          ....  2.500e-11 Eh
 Primitive CutOff       TCut            ....  2.500e-12 Eh

Convergence Tolerance:
 Convergence Check Mode ConvCheckMode   .... Total+1el-Energy
 Convergence forced     ConvForced      .... 0
 Energy Change          TolE            ....  1.000e-08 Eh
 1-El. energy change                    ....  1.000e-05 Eh
 Orbital Gradient       TolG            ....  1.000e-05
 Orbital Rotation angle TolX            ....  1.000e-05
 DIIS Error             TolErr          ....  5.000e-07


Diagonalization of the overlap matrix:
Smallest eigenvalue                        ... 4.264e-04
Time for diagonalization                   ...    0.010 sec
Threshold for overlap eigenvalues          ... 1.000e-08
Number of eigenvalues below threshold      ... 0
Time for construction of square roots      ...    0.003 sec
Total time needed                          ...    0.014 sec

Time for model grid setup =    0.190 sec

------------------------------
INITIAL GUESS: MODEL POTENTIAL
------------------------------
Loading Hartree-Fock densities                     ... done
Calculating cut-offs                               ... done
Initializing the effective Hamiltonian             ... done
Setting up the integral package (SHARK)            ... done
Starting the Coulomb interaction                   ... done (   0.1 sec)
Reading the grid                                   ... done
Mapping shells                                     ... done
Starting the XC term evaluation                    ... done (   0.1 sec)
  promolecular density results
     # of electrons  =     87.997653187
     EX              =    -71.276346676
     EC              =     -2.955702852
     EX+EC           =    -74.232049528
Transforming the Hamiltonian                       ... done (   0.0 sec)
Diagonalizing the Hamiltonian                      ... done (   0.0 sec)
Back transforming the eigenvectors                 ... done (   0.0 sec)
Now organizing SCF variables                       ... done
                      ------------------
                      INITIAL GUESS DONE (   0.4 sec)
                      ------------------
-------------------
DFT GRID GENERATION
-------------------

General Integration Accuracy     IntAcc      ... 4.959
Radial Grid Type                 RadialGrid  ... OptM3 with GC (2021)
Angular Grid (max. ang.)         AngularGrid ... 6 (Lebedev-590)
Angular grid pruning method      GridPruning ... 4 (adaptive)
Weight generation scheme         WeightScheme... Becke
Basis function cutoff            BFCut       ... 1.0000e-11
Integration weight cutoff        WCut        ... 1.0000e-14
Angular grids for H and He will be reduced by one unit
Partially contracted basis set               ... off
Rotationally invariant grid construction     ... off

Total number of grid points                  ...   274320
Total number of batches                      ...     4294
Average number of points per batch           ...       63
Average number of grid points per atom       ...    11430
Time for grid setup =    3.254 sec

--------------------
COSX GRID GENERATION
--------------------

GRIDX 1
-------
General Integration Accuracy     IntAcc      ... 4.020
Radial Grid Type                 RadialGrid  ... OptM3 with GC (2021)
Angular Grid (max. ang.)         AngularGrid ... 2 (Lebedev-110)
Angular grid pruning method      GridPruning ... 4 (adaptive)
Weight generation scheme         WeightScheme... Becke
Basis function cutoff            BFCut       ... 1.0000e-11
Integration weight cutoff        WCut        ... 1.0000e-14
Angular grids for H and He will be reduced by one unit
Partially contracted basis set               ... on
Rotationally invariant grid construction     ... off

Total number of grid points                  ...    30304
Total number of batches                      ...      486
Average number of points per batch           ...       62
Average number of grid points per atom       ...     1263
UseSFitting                                  ... on

GRIDX 2
-------
General Integration Accuracy     IntAcc      ... 4.338
Radial Grid Type                 RadialGrid  ... OptM3 with GC (2021)
Angular Grid (max. ang.)         AngularGrid ... 3 (Lebedev-194)
Angular grid pruning method      GridPruning ... 4 (adaptive)
Weight generation scheme         WeightScheme... Becke
Basis function cutoff            BFCut       ... 1.0000e-11
Integration weight cutoff        WCut        ... 1.0000e-14
Angular grids for H and He will be reduced by one unit
Partially contracted basis set               ... on
Rotationally invariant grid construction     ... off

Total number of grid points                  ...    66390
Total number of batches                      ...     1050
Average number of points per batch           ...       63
Average number of grid points per atom       ...     2766
UseSFitting                                  ... on

GRIDX 3
-------
General Integration Accuracy     IntAcc      ... 4.871
Radial Grid Type                 RadialGrid  ... OptM3 with GC (2021)
Angular Grid (max. ang.)         AngularGrid ... 4 (Lebedev-302)
Angular grid pruning method      GridPruning ... 4 (adaptive)
Weight generation scheme         WeightScheme... Becke
Basis function cutoff            BFCut       ... 1.0000e-11
Integration weight cutoff        WCut        ... 1.0000e-14
Angular grids for H and He will be reduced by one unit
Partially contracted basis set               ... on
Rotationally invariant grid construction     ... off

Total number of grid points                  ...   126388
Total number of batches                      ...     1988
Average number of points per batch           ...       63
Average number of grid points per atom       ...     5266
UseSFitting                                  ... on

Time for X-Grid setup             =    1.145 sec


--------------------
CPCM SOLVATION MODEL
--------------------
CPCM parameters:
  Epsilon                                         ...      80.4000
  Refrac                                          ...       1.3300
  Rsolv                                           ...       1.3000
  Surface type                                    ... GAUSSIAN VDW
  Epsilon function type                           ...         CPCM
Radii:
 Radius for C  used is    3.8550 Bohr (=   2.0400 Ang.)
 Radius for O  used is    3.4469 Bohr (=   1.8240 Ang.)
 Radius for H  used is    2.4944 Bohr (=   1.3200 Ang.)
Calculating surface                               ...        done! (  0.0s)
GEPOL surface points                              ...         1286
GEPOL Volume                                      ...    1421.1142
GEPOL Surface-area                                ...     759.5992
Calculating surface distance matrix               ...        done! (  0.0s)
Performing Cholesky decomposition & store         ...        done! (  0.1s)
Overall time for CPCM initialization              ...                 0.1s
--------------
SCF ITERATIONS
--------------
ITER       Energy         Delta-E        Max-DP      RMS-DP      [F,P]     Damp
               ***  Starting incremental Fock matrix formation  ***
  0   -538.0680969081   0.000000000000 0.11061792  0.00393880  0.3351613 0.7000
  1   -538.3063711233  -0.238274215181 0.07505287  0.00285146  0.1444068 0.7000
                               ***Turning on DIIS***
  2   -538.4059781844  -0.099607061183 0.08663026  0.00444898  0.0451909 0.0000
  3   -538.5577407692  -0.151762584722 0.05879370  0.00202319  0.0746107 0.0000
  4   -538.5899919045  -0.032251135347 0.01332022  0.00059336  0.0165209 0.0000
  5   -538.5922734230  -0.002281518479 0.00538000  0.00022468  0.0066278 0.0000
                      *** Initiating the SOSCF procedure ***
                           *** Shutting down DIIS ***
                      *** Re-Reading the Fockian *** 
                      *** Removing any level shift *** 
ITER      Energy       Delta-E        Grad      Rot      Max-DP    RMS-DP
  6   -538.59242787  -0.0001544519  0.000452  0.000452  0.002880  0.000102
               *** Restarting incremental Fock matrix formation ***
  7   -538.59244568  -0.0000178098  0.000176  0.000368  0.000619  0.000024
  8   -538.59244481   0.0000008714  0.000249  0.000216  0.000344  0.000013
  9   -538.59244713  -0.0000023208  0.000016  0.000036  0.000049  0.000002
 10   -538.59244714  -0.0000000011  0.000020  0.000021  0.000026  0.000001
 11   -538.59244714  -0.0000000013  0.000005  0.000012  0.000020  0.000001
 12   -538.59244713   0.0000000042  0.000006  0.000007  0.000011  0.000000
                  ***Gradient check signals convergence***
              ***Rediagonalizing the Fockian in SOSCF/NRSCF***

               *****************************************************
               *                     SUCCESS                       *
               *           SCF CONVERGED AFTER  13 CYCLES          *
               *****************************************************

Old exchange energy                            =    -14.632122541 Eh
New exchange energy                            =    -14.632122684 Eh
Exchange energy change after final integration =     -0.000000144 Eh
Total energy after final integration           =   -538.592447274 Eh
Final COS-X integration done in                =     3.500 sec

----------------
TOTAL SCF ENERGY
----------------

Total Energy       :         -538.59244727 Eh          -14655.84558 eV

Components:
Nuclear Repulsion  :          687.51198014 Eh           18708.15208 eV
Electronic Energy  :        -1226.10442742 Eh          -33363.99766 eV
One Electron Energy:        -2127.43041722 Eh          -57890.32474 eV
Two Electron Energy:          901.32598981 Eh           24526.32708 eV
Max COSX asymmetry :            0.00000050 Eh               0.00001 eV
CPCM Dielectric    :           -0.30947535 Eh              -8.42125 eV

Virial components:
Potential Energy   :        -1074.05042441 Eh          -29226.39789 eV
Kinetic Energy     :          535.45797714 Eh           14570.55231 eV
Virial Ratio       :            2.00585381


DFT components:
N(Alpha)           :       45.000009371767 electrons
N(Beta)            :       45.000009371767 electrons
N(Total)           :       90.000018743535 electrons
E(X)               :      -58.094179738072 Eh       
E(C)               :       -3.563978488814 Eh       
E(XC)              :      -61.658158226887 Eh       
DFET-embed. en.    :        0.000000000000 Eh       
CPCM Solvation Model Properties:
Surface-charge          :            1.97262453
Charge-correction       :           -0.00723450 Eh              -0.19686 eV
Free-energy (cav+disp)  :  This term is not implemented in the current solvation scheme

---------------
SCF CONVERGENCE
---------------

  Last Energy change         ...    2.0809e-09  Tolerance :   1.0000e-08
  Last MAX-Density change    ...    2.6645e-15  Tolerance :   1.0000e-07
  Last RMS-Density change    ...    4.5262e-17  Tolerance :   5.0000e-09
  Last Orbital Gradient      ...    5.5582e-07  Tolerance :   1.0000e-05
  Last Orbital Rotation      ...    9.0424e-07  Tolerance :   1.0000e-05

             **** THE GBW FILE WAS UPDATED (Q8_2e_0H_B3LYP_631Gd_opt.gbw) ****
             **** DENSITY Q8_2e_0H_B3LYP_631Gd_opt.scfp WAS UPDATED ****
             **** ENERGY FILE WAS UPDATED (Q8_2e_0H_B3LYP_631Gd_opt.en.tmp) ****
             **** THE GBW FILE WAS UPDATED (Q8_2e_0H_B3LYP_631Gd_opt.gbw) ****
             **** DENSITY Q8_2e_0H_B3LYP_631Gd_opt.scfp WAS UPDATED ****
----------------
ORBITAL ENERGIES
----------------

  NO   OCC          E(Eh)            E(eV) 
   0   2.0000     -18.992012      -516.7989 
   1   2.0000     -18.991998      -516.7986 
   2   2.0000     -10.137700      -275.8608 
   3   2.0000     -10.137675      -275.8602 
   4   2.0000     -10.130132      -275.6549 
   5   2.0000     -10.130125      -275.6547 
   6   2.0000     -10.127304      -275.5780 
   7   2.0000     -10.127297      -275.5778 
   8   2.0000     -10.105611      -274.9877 
   9   2.0000     -10.105599      -274.9873 
  10   2.0000     -10.103991      -274.9436 
  11   2.0000     -10.103980      -274.9433 
  12   2.0000      -0.875893       -23.8343 
  13   2.0000      -0.870845       -23.6969 
  14   2.0000      -0.754518       -20.5315 
  15   2.0000      -0.730238       -19.8708 
  16   2.0000      -0.674502       -18.3541 
  17   2.0000      -0.674115       -18.3436 
  18   2.0000      -0.646272       -17.5859 
  19   2.0000      -0.577415       -15.7123 
  20   2.0000      -0.573509       -15.6060 
  21   2.0000      -0.483834       -13.1658 
  22   2.0000      -0.471347       -12.8260 
  23   2.0000      -0.434028       -11.8105 
  24   2.0000      -0.385709       -10.4957 
  25   2.0000      -0.383463       -10.4346 
  26   2.0000      -0.374742       -10.1973 
  27   2.0000      -0.361724        -9.8430 
  28   2.0000      -0.361168        -9.8279 
  29   2.0000      -0.357651        -9.7322 
  30   2.0000      -0.350677        -9.5424 
  31   2.0000      -0.343415        -9.3448 
  32   2.0000      -0.339903        -9.2492 
  33   2.0000      -0.320296        -8.7157 
  34   2.0000      -0.312844        -8.5129 
  35   2.0000      -0.303578        -8.2608 
  36   2.0000      -0.287987        -7.8365 
  37   2.0000      -0.267188        -7.2706 
  38   2.0000      -0.263352        -7.1662 
  39   2.0000      -0.256885        -6.9902 
  40   2.0000      -0.174205        -4.7404 
  41   2.0000      -0.161039        -4.3821 
  42   2.0000      -0.150136        -4.0854 
  43   2.0000      -0.143326        -3.9001 
  44   2.0000      -0.074640        -2.0311 
  45   0.0000       0.064212         1.7473 
  46   0.0000       0.121771         3.3135 
  47   0.0000       0.130168         3.5420 
  48   0.0000       0.138530         3.7696 
  49   0.0000       0.168949         4.5973 
  50   0.0000       0.171748         4.6735 
  51   0.0000       0.173497         4.7211 
  52   0.0000       0.201630         5.4866 
  53   0.0000       0.204389         5.5617 
  54   0.0000       0.211619         5.7584 
  55   0.0000       0.217546         5.9197 
  56   0.0000       0.218060         5.9337 
  57   0.0000       0.224925         6.1205 
  58   0.0000       0.231371         6.2959 
  59   0.0000       0.236736         6.4419 
  60   0.0000       0.283908         7.7255 
  61   0.0000       0.290103         7.8941 
  62   0.0000       0.301799         8.2124 
  63   0.0000       0.333550         9.0763 
  64   0.0000       0.349151         9.5009 
  65   0.0000       0.371454        10.1078 
  66   0.0000       0.411139        11.1877 
  67   0.0000       0.433839        11.8054 
  68   0.0000       0.447972        12.1899 
  69   0.0000       0.477338        12.9890 
  70   0.0000       0.507443        13.8082 
  71   0.0000       0.561453        15.2779 
  72   0.0000       0.572243        15.5715 
  73   0.0000       0.575620        15.6634 
  74   0.0000       0.600646        16.3444 
  75   0.0000       0.601902        16.3786 
  76   0.0000       0.618334        16.8257 
  77   0.0000       0.622943        16.9511 
  78   0.0000       0.623569        16.9682 
  79   0.0000       0.630197        17.1485 
  80   0.0000       0.640482        17.4284 
  81   0.0000       0.650357        17.6971 
  82   0.0000       0.663967        18.0675 
  83   0.0000       0.692001        18.8303 
  84   0.0000       0.723173        19.6785 
  85   0.0000       0.741110        20.1666 
  86   0.0000       0.741696        20.1826 
  87   0.0000       0.767095        20.8737 
  88   0.0000       0.786586        21.4041 
  89   0.0000       0.791101        21.5270 
  90   0.0000       0.797929        21.7127 
  91   0.0000       0.810282        22.0489 
  92   0.0000       0.830970        22.6118 
  93   0.0000       0.839586        22.8463 
  94   0.0000       0.850203        23.1352 
  95   0.0000       0.852053        23.1855 
  96   0.0000       0.865556        23.5530 
  97   0.0000       0.890119        24.2214 
  98   0.0000       0.913512        24.8579 
  99   0.0000       0.913835        24.8667 
 100   0.0000       0.922572        25.1045 
 101   0.0000       0.924927        25.1685 
 102   0.0000       0.928761        25.2729 
 103   0.0000       0.930989        25.3335 
 104   0.0000       0.952880        25.9292 
 105   0.0000       0.977572        26.6011 
 106   0.0000       0.980729        26.6870 
 107   0.0000       0.981097        26.6970 
 108   0.0000       0.990633        26.9565 
 109   0.0000       1.040731        28.3197 
 110   0.0000       1.041589        28.3431 
 111   0.0000       1.061116        28.8744 
 112   0.0000       1.074285        29.2328 
 113   0.0000       1.104726        30.0611 
 114   0.0000       1.143688        31.1213 
 115   0.0000       1.162062        31.6213 
 116   0.0000       1.178655        32.0728 
 117   0.0000       1.200274        32.6611 
 118   0.0000       1.241233        33.7757 
 119   0.0000       1.245318        33.8868 
 120   0.0000       1.283612        34.9289 
 121   0.0000       1.324725        36.0476 
 122   0.0000       1.328491        36.1501 
 123   0.0000       1.352114        36.7929 
 124   0.0000       1.359057        36.9818 
 125   0.0000       1.403936        38.2031 
 126   0.0000       1.431729        38.9593 
 127   0.0000       1.458385        39.6847 
 128   0.0000       1.468211        39.9521 
 129   0.0000       1.482781        40.3485 
 130   0.0000       1.484453        40.3940 
 131   0.0000       1.502969        40.8979 
 132   0.0000       1.531628        41.6777 
 133   0.0000       1.541148        41.9368 
 134   0.0000       1.692648        46.0593 
 135   0.0000       1.774686        48.2916 
 136   0.0000       1.807423        49.1825 
 137   0.0000       1.811588        49.2958 
 138   0.0000       1.839236        50.0481 
 139   0.0000       1.843606        50.1671 
 140   0.0000       1.849738        50.3339 
 141   0.0000       1.872023        50.9403 
 142   0.0000       1.873795        50.9886 
 143   0.0000       1.903015        51.7837 
 144   0.0000       1.919346        52.2281 
 145   0.0000       1.930118        52.5212 
 146   0.0000       1.953048        53.1451 
 147   0.0000       1.964142        53.4470 
 148   0.0000       1.968544        53.5668 
 149   0.0000       1.977428        53.8085 
 150   0.0000       2.023895        55.0730 
 151   0.0000       2.030520        55.2532 
 152   0.0000       2.065636        56.2088 
 153   0.0000       2.080604        56.6161 
 154   0.0000       2.086548        56.7778 
 155   0.0000       2.110093        57.4186 
 156   0.0000       2.120941        57.7137 
 157   0.0000       2.165057        58.9142 
 158   0.0000       2.168169        58.9989 
 159   0.0000       2.188986        59.5653 
 160   0.0000       2.190750        59.6133 
 161   0.0000       2.219652        60.3998 
 162   0.0000       2.272759        61.8449 
 163   0.0000       2.296778        62.4985 
 164   0.0000       2.316619        63.0384 
 165   0.0000       2.335713        63.5580 
 166   0.0000       2.367351        64.4189 
 167   0.0000       2.373246        64.5793 
 168   0.0000       2.395581        65.1871 
 169   0.0000       2.417127        65.7734 
 170   0.0000       2.433508        66.2191 
 171   0.0000       2.470153        67.2163 
 172   0.0000       2.473547        67.3086 
 173   0.0000       2.475454        67.3605 
 174   0.0000       2.479870        67.4807 
 175   0.0000       2.513433        68.3940 
 176   0.0000       2.557246        69.5862 
 177   0.0000       2.593168        70.5637 
 178   0.0000       2.645159        71.9784 
 179   0.0000       2.722561        74.0846 
 180   0.0000       2.731698        74.3333 
 181   0.0000       2.738222        74.5108 
 182   0.0000       2.798662        76.1555 
 183   0.0000       2.840734        77.3003 
 184   0.0000       2.897445        78.8435 
 185   0.0000       2.969754        80.8111 
 186   0.0000       2.993960        81.4698 
 187   0.0000       3.052060        83.0508 
 188   0.0000       3.091085        84.1127 
 189   0.0000       3.185907        86.6929 
 190   0.0000       3.339038        90.8598 
 191   0.0000       3.475813        94.5817 

                    ********************************
                    * MULLIKEN POPULATION ANALYSIS *
                    ********************************

-----------------------
MULLIKEN ATOMIC CHARGES
-----------------------
   0 C :   -0.006679
   1 C :   -0.016169
   2 C :   -0.006680
   3 C :   -0.016170
   4 C :    0.194185
   5 O :   -0.793536
   6 C :    0.194184
   7 O :   -0.793536
   8 C :   -0.516484
   9 H :    0.108378
  10 H :    0.108871
  11 H :    0.116831
  12 C :   -0.542941
  13 H :    0.116113
  14 H :    0.113144
  15 H :    0.118287
  16 C :   -0.516483
  17 H :    0.108378
  18 H :    0.108871
  19 H :    0.116831
  20 C :   -0.542941
  21 H :    0.116114
  22 H :    0.113144
  23 H :    0.118287
Sum of atomic charges:   -2.0000000

--------------------------------
MULLIKEN REDUCED ORBITAL CHARGES
--------------------------------
  0 C s       :     3.177928  s :     3.177928
      pz      :     1.112541  p :     2.790214
      px      :     0.824812
      py      :     0.852860
      dz2     :     0.002805  d :     0.038537
      dxz     :     0.004661
      dyz     :     0.006588
      dx2y2   :     0.011837
      dxy     :     0.012646
  1 C s       :     3.181978  s :     3.181978
      pz      :     1.103357  p :     2.796006
      px      :     0.809233
      py      :     0.883416
      dz2     :     0.002795  d :     0.038185
      dxz     :     0.004112
      dyz     :     0.006977
      dx2y2   :     0.011428
      dxy     :     0.012873
  2 C s       :     3.177929  s :     3.177929
      pz      :     1.112541  p :     2.790214
      px      :     0.824813
      py      :     0.852860
      dz2     :     0.002805  d :     0.038537
      dxz     :     0.004661
      dyz     :     0.006588
      dx2y2   :     0.011837
      dxy     :     0.012646
  3 C s       :     3.181978  s :     3.181978
      pz      :     1.103356  p :     2.796006
      px      :     0.809234
      py      :     0.883416
      dz2     :     0.002795  d :     0.038185
      dxz     :     0.004112
      dyz     :     0.006977
      dx2y2   :     0.011428
      dxy     :     0.012873
  4 C s       :     3.101027  s :     3.101027
      pz      :     0.991851  p :     2.624987
      px      :     0.876735
      py      :     0.756401
      dz2     :     0.004324  d :     0.079802
      dxz     :     0.005190
      dyz     :     0.019064
      dx2y2   :     0.019834
      dxy     :     0.031390
  5 O s       :     3.835892  s :     3.835892
      pz      :     1.711596  p :     4.938740
      px      :     1.828225
      py      :     1.398918
      dz2     :     0.002177  d :     0.018904
      dxz     :     0.000082
      dyz     :     0.005380
      dx2y2   :     0.006938
      dxy     :     0.004327
  6 C s       :     3.101026  s :     3.101026
      pz      :     0.991851  p :     2.624988
      px      :     0.876736
      py      :     0.756401
      dz2     :     0.004324  d :     0.079802
      dxz     :     0.005190
      dyz     :     0.019064
      dx2y2   :     0.019834
      dxy     :     0.031390
  7 O s       :     3.835892  s :     3.835892
      pz      :     1.711596  p :     4.938740
      px      :     1.828225
      py      :     1.398918
      dz2     :     0.002177  d :     0.018904
      dxz     :     0.000082
      dyz     :     0.005380
      dx2y2   :     0.006938
      dxy     :     0.004327
  8 C s       :     3.286376  s :     3.286376
      pz      :     1.057153  p :     3.193449
      px      :     1.076000
      py      :     1.060296
      dz2     :     0.006181  d :     0.036659
      dxz     :     0.003209
      dyz     :     0.012085
      dx2y2   :     0.005152
      dxy     :     0.010032
  9 H s       :     0.891622  s :     0.891622
 10 H s       :     0.891129  s :     0.891129
 11 H s       :     0.883169  s :     0.883169
 12 C s       :     3.290351  s :     3.290351
      pz      :     1.038177  p :     3.216442
      px      :     1.071939
      py      :     1.106326
      dz2     :     0.006008  d :     0.036148
      dxz     :     0.013714
      dyz     :     0.001828
      dx2y2   :     0.008658
      dxy     :     0.005939
 13 H s       :     0.883887  s :     0.883887
 14 H s       :     0.886856  s :     0.886856
 15 H s       :     0.881713  s :     0.881713
 16 C s       :     3.286375  s :     3.286375
      pz      :     1.057153  p :     3.193449
      px      :     1.075999
      py      :     1.060296
      dz2     :     0.006181  d :     0.036659
      dxz     :     0.003209
      dyz     :     0.012085
      dx2y2   :     0.005152
      dxy     :     0.010032
 17 H s       :     0.891622  s :     0.891622
 18 H s       :     0.891129  s :     0.891129
 19 H s       :     0.883169  s :     0.883169
 20 C s       :     3.290351  s :     3.290351
      pz      :     1.038177  p :     3.216442
      px      :     1.071939
      py      :     1.106326
      dz2     :     0.006008  d :     0.036148
      dxz     :     0.013714
      dyz     :     0.001828
      dx2y2   :     0.008658
      dxy     :     0.005939
 21 H s       :     0.883886  s :     0.883886
 22 H s       :     0.886856  s :     0.886856
 23 H s       :     0.881713  s :     0.881713


                     *******************************
                     * LOEWDIN POPULATION ANALYSIS *
                     *******************************

----------------------
LOEWDIN ATOMIC CHARGES
----------------------
   0 C :   -0.133898
   1 C :   -0.130242
   2 C :   -0.133898
   3 C :   -0.130241
   4 C :   -0.030837
   5 O :   -0.612257
   6 C :   -0.030837
   7 O :   -0.612258
   8 C :   -0.362722
   9 H :    0.105295
  10 H :    0.105448
  11 H :    0.110279
  12 C :   -0.378149
  13 H :    0.106850
  14 H :    0.105451
  15 H :    0.114781
  16 C :   -0.362722
  17 H :    0.105295
  18 H :    0.105448
  19 H :    0.110279
  20 C :   -0.378149
  21 H :    0.106850
  22 H :    0.105451
  23 H :    0.114781

-------------------------------
LOEWDIN REDUCED ORBITAL CHARGES
-------------------------------
  0 C s       :     2.889104  s :     2.889104
      pz      :     1.088339  p :     3.147196
      px      :     1.019255
      py      :     1.039601
      dz2     :     0.006322  d :     0.097598
      dxz     :     0.009267
      dyz     :     0.014961
      dx2y2   :     0.031499
      dxy     :     0.035549
  1 C s       :     2.887315  s :     2.887315
      pz      :     1.087041  p :     3.145516
      px      :     1.014216
      py      :     1.044259
      dz2     :     0.006351  d :     0.097410
      dxz     :     0.008544
      dyz     :     0.015526
      dx2y2   :     0.031061
      dxy     :     0.035928
  2 C s       :     2.889104  s :     2.889104
      pz      :     1.088339  p :     3.147195
      px      :     1.019255
      py      :     1.039601
      dz2     :     0.006322  d :     0.097598
      dxz     :     0.009267
      dyz     :     0.014961
      dx2y2   :     0.031499
      dxy     :     0.035549
  3 C s       :     2.887316  s :     2.887316
      pz      :     1.087040  p :     3.145516
      px      :     1.014216
      py      :     1.044259
      dz2     :     0.006351  d :     0.097410
      dxz     :     0.008544
      dyz     :     0.015526
      dx2y2   :     0.031061
      dxy     :     0.035928
  4 C s       :     2.856182  s :     2.856182
      pz      :     0.981648  p :     2.977380
      px      :     1.033898
      py      :     0.961834
      dz2     :     0.010178  d :     0.197275
      dxz     :     0.011473
      dyz     :     0.042478
      dx2y2   :     0.051240
      dxy     :     0.081905
  5 O s       :     3.599877  s :     3.599877
      pz      :     1.708792  p :     4.971516
      px      :     1.824885
      py      :     1.437839
      dz2     :     0.005042  d :     0.040865
      dxz     :     0.000134
      dyz     :     0.010768
      dx2y2   :     0.015689
      dxy     :     0.009232
  6 C s       :     2.856181  s :     2.856181
      pz      :     0.981649  p :     2.977381
      px      :     1.033898
      py      :     0.961834
      dz2     :     0.010178  d :     0.197275
      dxz     :     0.011473
      dyz     :     0.042478
      dx2y2   :     0.051240
      dxy     :     0.081906
  7 O s       :     3.599877  s :     3.599877
      pz      :     1.708792  p :     4.971516
      px      :     1.824885
      py      :     1.437839
      dz2     :     0.005042  d :     0.040865
      dxz     :     0.000134
      dyz     :     0.010768
      dx2y2   :     0.015689
      dxy     :     0.009232
  8 C s       :     2.966911  s :     2.966911
      pz      :     1.118615  p :     3.323724
      px      :     1.098787
      py      :     1.106322
      dz2     :     0.011572  d :     0.072086
      dxz     :     0.006468
      dyz     :     0.023367
      dx2y2   :     0.010669
      dxy     :     0.020010
  9 H s       :     0.894705  s :     0.894705
 10 H s       :     0.894552  s :     0.894552
 11 H s       :     0.889721  s :     0.889721
 12 C s       :     2.968372  s :     2.968372
      pz      :     1.109635  p :     3.338713
      px      :     1.093286
      py      :     1.135792
      dz2     :     0.011330  d :     0.071063
      dxz     :     0.026804
      dyz     :     0.003381
      dx2y2   :     0.017363
      dxy     :     0.012185
 13 H s       :     0.893150  s :     0.893150
 14 H s       :     0.894549  s :     0.894549
 15 H s       :     0.885219  s :     0.885219
 16 C s       :     2.966911  s :     2.966911
      pz      :     1.118615  p :     3.323724
      px      :     1.098787
      py      :     1.106322
      dz2     :     0.011572  d :     0.072086
      dxz     :     0.006468
      dyz     :     0.023367
      dx2y2   :     0.010669
      dxy     :     0.020010
 17 H s       :     0.894705  s :     0.894705
 18 H s       :     0.894552  s :     0.894552
 19 H s       :     0.889721  s :     0.889721
 20 C s       :     2.968372  s :     2.968372
      pz      :     1.109635  p :     3.338714
      px      :     1.093286
      py      :     1.135792
      dz2     :     0.011330  d :     0.071063
      dxz     :     0.026804
      dyz     :     0.003381
      dx2y2   :     0.017363
      dxy     :     0.012185
 21 H s       :     0.893150  s :     0.893150
 22 H s       :     0.894549  s :     0.894549
 23 H s       :     0.885219  s :     0.885219


                      *****************************
                      * MAYER POPULATION ANALYSIS *
                      *****************************

  NA   - Mulliken gross atomic population
  ZA   - Total nuclear charge
  QA   - Mulliken gross atomic charge
  VA   - Mayer's total valence
  BVA  - Mayer's bonded valence
  FA   - Mayer's free valence

  ATOM       NA         ZA         QA         VA         BVA        FA
  0 C      6.0067     6.0000    -0.0067     3.7854     3.7854    -0.0000
  1 C      6.0162     6.0000    -0.0162     3.7733     3.7733     0.0000
  2 C      6.0067     6.0000    -0.0067     3.7854     3.7854    -0.0000
  3 C      6.0162     6.0000    -0.0162     3.7733     3.7733    -0.0000
  4 C      5.8058     6.0000     0.1942     4.0861     4.0861     0.0000
  5 O      8.7935     8.0000    -0.7935     1.7358     1.7358    -0.0000
  6 C      5.8058     6.0000     0.1942     4.0861     4.0861    -0.0000
  7 O      8.7935     8.0000    -0.7935     1.7358     1.7358    -0.0000
  8 C      6.5165     6.0000    -0.5165     3.8717     3.8717    -0.0000
  9 H      0.8916     1.0000     0.1084     0.9429     0.9429    -0.0000
 10 H      0.8911     1.0000     0.1089     0.9414     0.9414    -0.0000
 11 H      0.8832     1.0000     0.1168     0.9399     0.9399    -0.0000
 12 C      6.5429     6.0000    -0.5429     3.8255     3.8255    -0.0000
 13 H      0.8839     1.0000     0.1161     0.9357     0.9357    -0.0000
 14 H      0.8869     1.0000     0.1131     0.9346     0.9346    -0.0000
 15 H      0.8817     1.0000     0.1183     0.9781     0.9781    -0.0000
 16 C      6.5165     6.0000    -0.5165     3.8717     3.8717    -0.0000
 17 H      0.8916     1.0000     0.1084     0.9429     0.9429    -0.0000
 18 H      0.8911     1.0000     0.1089     0.9414     0.9414    -0.0000
 19 H      0.8832     1.0000     0.1168     0.9399     0.9399    -0.0000
 20 C      6.5429     6.0000    -0.5429     3.8255     3.8255    -0.0000
 21 H      0.8839     1.0000     0.1161     0.9357     0.9357    -0.0000
 22 H      0.8869     1.0000     0.1131     0.9346     0.9346     0.0000
 23 H      0.8817     1.0000     0.1183     0.9781     0.9781    -0.0000

  Mayer bond orders larger than 0.100000
B(  0-C ,  1-C ) :   1.3937 B(  0-C ,  6-C ) :   1.2562 B(  0-C , 12-C ) :   0.9610 
B(  1-C ,  4-C ) :   1.2493 B(  1-C ,  8-C ) :   0.9813 B(  2-C ,  3-C ) :   1.3937 
B(  2-C ,  4-C ) :   1.2562 B(  2-C , 20-C ) :   0.9610 B(  3-C ,  6-C ) :   1.2493 
B(  3-C , 16-C ) :   0.9813 B(  4-C ,  5-O ) :   1.4173 B(  6-C ,  7-O ) :   1.4173 
B(  8-C ,  9-H ) :   0.9429 B(  8-C , 10-H ) :   0.9434 B(  8-C , 11-H ) :   0.9398 
B( 12-C , 13-H ) :   0.9445 B( 12-C , 14-H ) :   0.9448 B( 12-C , 15-H ) :   0.9235 
B( 16-C , 17-H ) :   0.9429 B( 16-C , 18-H ) :   0.9434 B( 16-C , 19-H ) :   0.9398 
B( 20-C , 21-H ) :   0.9445 B( 20-C , 22-H ) :   0.9448 B( 20-C , 23-H ) :   0.9235 


-------
TIMINGS
-------

Total SCF time: 0 days 0 hours 0 min 33 sec 

Total time                  ....      33.480 sec
Sum of individual times     ....      32.961 sec  ( 98.4%)

Fock matrix formation       ....      28.035 sec  ( 83.7%)
  Split-RI-J                ....       1.527 sec  (  5.4% of F)
  Chain of spheres X        ....      19.817 sec  ( 70.7% of F)
  XC integration            ....       4.060 sec  ( 14.5% of F)
    Basis function eval.    ....       1.662 sec  ( 40.9% of XC)
    Density eval.           ....       0.903 sec  ( 22.2% of XC)
    XC-Functional eval.     ....       0.389 sec  (  9.6% of XC)
    XC-Potential eval.      ....       0.568 sec  ( 14.0% of XC)
Diagonalization             ....       0.060 sec  (  0.2%)
Density matrix formation    ....       0.007 sec  (  0.0%)
Population analysis         ....       0.010 sec  (  0.0%)
Initial guess               ....       0.170 sec  (  0.5%)
Orbital Transformation      ....       0.000 sec  (  0.0%)
Orbital Orthonormalization  ....       0.000 sec  (  0.0%)
DIIS solution               ....       0.043 sec  (  0.1%)
SOSCF solution              ....       0.046 sec  (  0.1%)
Grid generation             ....       4.589 sec  ( 13.7%)

Maximum memory used throughout the entire SCF-calculation: 65.8 MB

-------------------------   --------------------
FINAL SINGLE POINT ENERGY      -538.592447273737
-------------------------   --------------------


           ************************************************************
           *        Program running with 8 parallel MPI-processes     *
           *              working on a common directory               *
           ************************************************************
------------------------------------------------------------------------------
                         ORCA SCF GRADIENT CALCULATION
------------------------------------------------------------------------------

 ... reading COSX grid (gridx3)
Gradient of the Kohn-Sham DFT energy:
Kohn-Sham wavefunction type      ... RKS
Hartree-Fock exchange scaling    ...    0.200
Number of operators              ...    1
Number of atoms                  ...   24
Basis set dimensions             ...  192
Integral neglect threshold       ... 2.5e-11
Integral primitive cutoff        ... 2.5e-12
SHARK Integral package           ... ON

Nuc. rep. gradient       (SHARK) ... done (  0.0 sec)
HCore & Overlap gradient (SHARK) ... done (  0.1 sec)
RI-J gradient            (SHARK) ... done (  0.4 sec)
COSX-gradient                    ... done (  4.3 sec)
Exchange-correlation gradient    ... done

------------------
CARTESIAN GRADIENT
------------------

   1   C   :    0.000067883   -0.000957061    0.000170288
   2   C   :   -0.000783700    0.000926900   -0.000227028
   3   C   :   -0.000068999    0.000957266    0.000170089
   4   C   :    0.000783547   -0.000927344   -0.000226373
   5   C   :   -0.000486173   -0.004691141   -0.000097516
   6   O   :   -0.000095565    0.000774386    0.000129038
   7   C   :    0.000487678    0.004691287   -0.000099799
   8   O   :    0.000095123   -0.000774442    0.000129923
   9   C   :    0.001494061    0.000271669    0.000106567
  10   H   :    0.000073406   -0.000851773    0.001125364
  11   H   :   -0.000230524   -0.000878883   -0.001058456
  12   H   :   -0.001553947    0.000153817   -0.000095336
  13   C   :    0.000791401   -0.000296214    0.000123393
  14   H   :   -0.001269434    0.000037771    0.001401904
  15   H   :   -0.001247530   -0.000050226   -0.001537306
  16   H   :    0.000887823    0.001128307   -0.000036194
  17   C   :   -0.001494005   -0.000271646    0.000106478
  18   H   :   -0.000073343    0.000851918    0.001125584
  19   H   :    0.000230470    0.000878916   -0.001058534
  20   H   :    0.001553999   -0.000153952   -0.000095357
  21   C   :   -0.000791867    0.000295707    0.000121724
  22   H   :    0.001270038   -0.000037693    0.001402530
  23   H   :    0.001247576    0.000050637   -0.001537033
  24   H   :   -0.000887927   -0.001128215   -0.000035625

Difference to translation invariance:
           :   -0.0000000087   -0.0000000102    0.0000083235

Difference to rotation invariance:
           :    0.0000001016    0.0000002089   -0.0035293387

Norm of the cartesian gradient     ...    0.0094187997
RMS gradient                       ...    0.0011100162
MAX gradient                       ...    0.0046912866

-------
TIMINGS
-------

Total SCF gradient time            ...        7.835 sec

One electron gradient       ....       0.087 sec  (  1.1%)
RI-J Coulomb gradient       ....       0.392 sec  (  5.0%)
COSX gradient               ....       4.268 sec  ( 54.5%)
XC gradient                 ....       2.020 sec  ( 25.8%)
CPCM gradient               ....       0.319 sec  (  4.1%)
   A-Matrix (El+Nuc)        ....       0.127 sec  (  1.6%)
   Potential                ....       0.191 sec  (  2.4%)

Maximum memory used throughout the entire SCFGRAD-calculation: 58.7 MB
------------------------------------------------------------------------------
                         ORCA GEOMETRY RELAXATION STEP
------------------------------------------------------------------------------

Reading the OPT-File                    .... done
Getting information on internals        .... done
Copying old internal coords+grads       .... done
Making the new internal coordinates     .... (new redundants).... done
Validating the new internal coordinates .... (new redundants).... done
Calculating the B-matrix                .... done
Calculating the G,G- and P matrices     .... done
Transforming gradient to internals      .... done
Projecting the internal gradient        .... done
Number of atoms                         ....  24
Number of internal coordinates          .... 114
Current Energy                          ....  -538.592447274 Eh
Current gradient norm                   ....     0.009418800 Eh/bohr
Maximum allowed component of the step   ....  0.300
Current trust radius                    ....  0.300
Evaluating the initial hessian          ....  (Almloef) done
Projecting the Hessian                  .... done
Forming the augmented Hessian           .... done
Diagonalizing the augmented Hessian     .... done
Last element of RFO vector              ....  0.998007042
Lowest eigenvalues of augmented Hessian:
 -0.000288990  0.011560034  0.011588926  0.011687067  0.011688259
Length of the computed step             ....  0.063228652
The final length of the internal step   ....  0.063228652
Converting the step to cartesian space:
 Initial RMS(Int)=    0.0059219058
Transforming coordinates:
 Iter   0:  RMS(Cart)=    0.0160355316 RMS(Int)=    0.8317754311
 Iter   1:  RMS(Cart)=    0.0001160963 RMS(Int)=    0.0000752233
 Iter   2:  RMS(Cart)=    0.0000016108 RMS(Int)=    0.0000008966
 Iter   3:  RMS(Cart)=    0.0000000281 RMS(Int)=    0.0000000208
done
Storing new coordinates                 .... done

                                .--------------------.
          ----------------------|Geometry convergence|-------------------------
          Item                value                   Tolerance       Converged
          ---------------------------------------------------------------------
          RMS gradient        0.0009159506            0.0000080000      NO
          MAX gradient        0.0022427743            0.0000300000      NO
          RMS step            0.0059219058            0.0001000000      NO
          MAX step            0.0173141269            0.0002000000      NO
          ........................................................
          Max(Bonds)      0.0030      Max(Angles)    0.32
          Max(Dihed)        0.99      Max(Improp)    0.00
          ---------------------------------------------------------------------

The optimization has not yet converged - more geometry cycles are needed


    ---------------------------------------------------------------------------
                         Redundant Internal Coordinates
                            (Angstroem and degrees)

        Definition                    Value    dE/dq     Step     New-Value
    ----------------------------------------------------------------------------
     1. B(C   1,C   0)                1.4101 -0.002093  0.0019    1.4120   
     2. B(C   3,C   2)                1.4101 -0.002093  0.0019    1.4120   
     3. B(C   4,C   1)                1.4315 -0.001497  0.0015    1.4329   
     4. B(C   4,C   2)                1.4350 -0.002064  0.0021    1.4371   
     5. B(O   5,C   4)                1.3165  0.000767 -0.0006    1.3160   
     6. B(C   6,C   0)                1.4350 -0.002065  0.0021    1.4371   
     7. B(C   6,C   3)                1.4315 -0.001497  0.0015    1.4329   
     8. B(O   7,C   6)                1.3165  0.000767 -0.0006    1.3160   
     9. B(C   8,C   1)                1.5137 -0.000831  0.0011    1.5148   
    10. B(H   9,C   8)                1.0993 -0.001385  0.0021    1.1014   
    11. B(H  10,C   8)                1.0999 -0.001373  0.0021    1.1020   
    12. B(H  11,C   8)                1.0926 -0.001346  0.0020    1.0946   
    13. B(C  12,C   0)                1.5152 -0.001153  0.0015    1.5168   
    14. B(H  13,C  12)                1.0980 -0.001814  0.0027    1.1008   
    15. B(H  14,C  12)                1.1000 -0.001955  0.0030    1.1029   
    16. B(H  15,C  12)                1.0925 -0.001340  0.0020    1.0945   
    17. B(C  16,C   3)                1.5137 -0.000831  0.0011    1.5148   
    18. B(H  17,C  16)                1.0993 -0.001386  0.0021    1.1014   
    19. B(H  18,C  16)                1.0999 -0.001373  0.0021    1.1020   
    20. B(H  19,C  16)                1.0926 -0.001346  0.0020    1.0946   
    21. B(C  20,C   2)                1.5152 -0.001153  0.0015    1.5168   
    22. B(H  21,C  20)                1.0980 -0.001815  0.0027    1.1008   
    23. B(H  22,C  20)                1.1000 -0.001955  0.0030    1.1029   
    24. B(H  23,C  20)                1.0925 -0.001340  0.0020    1.0945   
    25. A(C   1,C   0,C  12)          121.66 -0.001268    0.19    121.85   
    26. A(C   6,C   0,C  12)          116.99  0.001745   -0.25    116.74   
    27. A(C   1,C   0,C   6)          121.35 -0.000477    0.07    121.41   
    28. A(C   4,C   1,C   8)          115.85  0.002243   -0.32    115.53   
    29. A(C   0,C   1,C   8)          121.77 -0.002076    0.30    122.07   
    30. A(C   0,C   1,C   4)          122.38 -0.000168    0.02    122.40   
    31. A(C   4,C   2,C  20)          116.99  0.001745   -0.25    116.74   
    32. A(C   3,C   2,C   4)          121.35 -0.000478    0.07    121.41   
    33. A(C   3,C   2,C  20)          121.66 -0.001267    0.19    121.85   
    34. A(C   6,C   3,C  16)          115.85  0.002243   -0.32    115.53   
    35. A(C   2,C   3,C  16)          121.77 -0.002076    0.30    122.07   
    36. A(C   2,C   3,C   6)          122.38 -0.000168    0.02    122.40   
    37. A(C   1,C   4,C   2)          116.27  0.000645   -0.09    116.18   
    38. A(C   2,C   4,O   5)          122.92 -0.000536    0.07    123.00   
    39. A(C   1,C   4,O   5)          120.81 -0.000110    0.02    120.82   
    40. A(C   3,C   6,O   7)          120.81 -0.000110    0.02    120.82   
    41. A(C   0,C   6,O   7)          122.92 -0.000536    0.07    123.00   
    42. A(C   0,C   6,C   3)          116.27  0.000645   -0.09    116.18   
    43. A(H   9,C   8,H  10)          104.82  0.000006   -0.05    104.77   
    44. A(C   1,C   8,H  10)          111.48 -0.000042    0.00    111.48   
    45. A(C   1,C   8,H   9)          111.73  0.000543   -0.11    111.62   
    46. A(H  10,C   8,H  11)          107.84  0.000531   -0.07    107.77   
    47. A(H   9,C   8,H  11)          107.99  0.000287   -0.04    107.95   
    48. A(C   1,C   8,H  11)          112.60 -0.001224    0.24    112.84   
    49. A(H  14,C  12,H  15)          107.60 -0.000116   -0.03    107.57   
    50. A(H  13,C  12,H  15)          108.41 -0.000059   -0.02    108.39   
    51. A(C   0,C  12,H  15)          108.24  0.001075   -0.23    108.01   
    52. A(H  13,C  12,H  14)          105.92  0.000264    0.03    105.95   
    53. A(C   0,C  12,H  14)          113.33 -0.000433    0.09    113.42   
    54. A(C   0,C  12,H  13)          113.12 -0.000726    0.15    113.27   
    55. A(H  17,C  16,H  18)          104.82  0.000005   -0.05    104.77   
    56. A(C   3,C  16,H  18)          111.48 -0.000041    0.00    111.48   
    57. A(C   3,C  16,H  17)          111.73  0.000543   -0.11    111.62   
    58. A(H  18,C  16,H  19)          107.84  0.000531   -0.07    107.77   
    59. A(H  17,C  16,H  19)          107.99  0.000287   -0.04    107.95   
    60. A(C   3,C  16,H  19)          112.60 -0.001223    0.24    112.84   
    61. A(H  22,C  20,H  23)          107.60 -0.000116   -0.03    107.57   
    62. A(H  21,C  20,H  23)          108.41 -0.000059   -0.02    108.39   
    63. A(C   2,C  20,H  23)          108.24  0.001076   -0.23    108.01   
    64. A(H  21,C  20,H  22)          105.92  0.000264    0.03    105.95   
    65. A(C   2,C  20,H  22)          113.33 -0.000433    0.09    113.42   
    66. A(C   2,C  20,H  21)          113.12 -0.000726    0.15    113.27   
    67. D(C   4,C   1,C   0,C   6)     -0.48 -0.000077    0.18     -0.31   
    68. D(C   8,C   1,C   0,C   6)    178.74 -0.000155    0.48    179.22   
    69. D(C   4,C   1,C   0,C  12)    179.66 -0.000037    0.04    179.70   
    70. D(C   8,C   1,C   0,C  12)     -1.11 -0.000116    0.34     -0.77   
    71. D(C   6,C   3,C   2,C   4)     -0.48 -0.000077    0.18     -0.31   
    72. D(C   6,C   3,C   2,C  20)    179.66 -0.000037    0.04    179.70   
    73. D(C  16,C   3,C   2,C  20)     -1.11 -0.000116    0.34     -0.77   
    74. D(C  16,C   3,C   2,C   4)    178.74 -0.000156    0.48    179.22   
    75. D(C   1,C   4,C   2,C  20)   -179.79 -0.000071    0.24   -179.55   
    76. D(O   5,C   4,C   1,C   8)      0.67  0.000043   -0.08      0.59   
    77. D(C   1,C   4,C   2,C   3)      0.34 -0.000029    0.11      0.46   
    78. D(O   5,C   4,C   2,C   3)   -179.47  0.000142   -0.39   -179.86   
    79. D(O   5,C   4,C   2,C  20)      0.40  0.000101   -0.26      0.14   
    80. D(C   2,C   4,C   1,C   8)   -179.14  0.000212   -0.58   -179.72   
    81. D(O   5,C   4,C   1,C   0)    179.94 -0.000062    0.20    180.15   
    82. D(C   2,C   4,C   1,C   0)      0.13  0.000107   -0.29     -0.16   
    83. D(O   7,C   6,C   3,C  16)      0.67  0.000042   -0.08      0.59   
    84. D(C   0,C   6,C   3,C  16)   -179.14  0.000212   -0.58   -179.72   
    85. D(O   7,C   6,C   0,C  12)      0.40  0.000101   -0.26      0.14   
    86. D(O   7,C   6,C   0,C   1)   -179.47  0.000143   -0.39   -179.86   
    87. D(C   0,C   6,C   3,C   2)      0.13  0.000107   -0.29     -0.16   
    88. D(O   7,C   6,C   3,C   2)    179.94 -0.000062    0.21    180.15   
    89. D(C   3,C   6,C   0,C   1)      0.34 -0.000030    0.11      0.46   
    90. D(C   3,C   6,C   0,C  12)   -179.79 -0.000071    0.24   -179.55   
    91. D(H  11,C   8,C   1,C   4)   -179.14 -0.000048    0.01   -179.13   
    92. D(H  11,C   8,C   1,C   0)      1.58  0.000041   -0.28      1.31   
    93. D(H  10,C   8,C   1,C   4)     59.50  0.000168   -0.07     59.43   
    94. D(H  10,C   8,C   1,C   0)   -119.77  0.000257   -0.36   -120.13   
    95. D(H   9,C   8,C   1,C   4)    -57.41 -0.000162    0.06    -57.36   
    96. D(H   9,C   8,C   1,C   0)    123.31 -0.000073   -0.23    123.08   
    97. D(H  13,C  12,C   0,C   1)    -53.97  0.000392   -0.86    -54.83   
    98. D(H  15,C  12,C   0,C   6)      6.02  0.000227   -0.90      5.11   
    99. D(H  15,C  12,C   0,C   1)   -174.12  0.000186   -0.77   -174.89   
   100. D(H  14,C  12,C   0,C   6)   -113.24 -0.000090   -0.77   -114.01   
   101. D(H  14,C  12,C   0,C   1)     66.62 -0.000130   -0.64     65.99   
   102. D(H  13,C  12,C   0,C   6)    126.17  0.000433   -0.99    125.17   
   103. D(H  19,C  16,C   3,C   6)   -179.14 -0.000048    0.01   -179.13   
   104. D(H  19,C  16,C   3,C   2)      1.58  0.000041   -0.28      1.31   
   105. D(H  18,C  16,C   3,C   6)     59.50  0.000168   -0.07     59.43   
   106. D(H  18,C  16,C   3,C   2)   -119.77  0.000257   -0.36   -120.13   
   107. D(H  17,C  16,C   3,C   6)    -57.41 -0.000162    0.06    -57.36   
   108. D(H  17,C  16,C   3,C   2)    123.31 -0.000073   -0.23    123.08   
   109. D(H  23,C  20,C   2,C   4)      6.02  0.000227   -0.90      5.12   
   110. D(H  23,C  20,C   2,C   3)   -174.12  0.000186   -0.77   -174.89   
   111. D(H  22,C  20,C   2,C   4)   -113.24 -0.000089   -0.77   -114.01   
   112. D(H  22,C  20,C   2,C   3)     66.62 -0.000130   -0.64     65.99   
   113. D(H  21,C  20,C   2,C   4)    126.17  0.000433   -0.99    125.17   
   114. D(H  21,C  20,C   2,C   3)    -53.97  0.000392   -0.86    -54.83   
    ----------------------------------------------------------------------------

         *************************************************************
         *                GEOMETRY OPTIMIZATION CYCLE   2            *
         *************************************************************
---------------------------------
CARTESIAN COORDINATES (ANGSTROEM)
---------------------------------
  C      1.189884   -0.761456   -0.001309
  C      1.243843    0.649556    0.001844
  C     -1.189884    0.761456   -0.001311
  C     -1.243843   -0.649555    0.001844
  C      0.064245    1.463090    0.003730
  O      0.150763    2.776225    0.003730
  C     -0.064244   -1.463090    0.003734
  O     -0.150764   -2.776225    0.003722
  C      2.557230    1.404137    0.013967
  H      2.637636    2.092603   -0.842034
  H      2.643506    2.049802    0.902797
  H      3.428180    0.741399   -0.003237
  C      2.446761   -1.610441   -0.010091
  H      3.128781   -1.369205   -0.839752
  H      3.045489   -1.516762    0.911438
  H      2.146321   -2.658685   -0.103791
  C     -2.557230   -1.404138    0.013967
  H     -2.637643   -2.092593   -0.842041
  H     -2.643497   -2.049812    0.902790
  H     -3.428180   -0.741399   -0.003222
  C     -2.446761    1.610441   -0.010094
  H     -3.128788    1.369193   -0.839744
  H     -3.045480    1.516779    0.911443
  H     -2.146321    2.658684   -0.103809

----------------------------
CARTESIAN COORDINATES (A.U.)
----------------------------
  NO LB      ZA    FRAG     MASS         X           Y           Z
   0 C     6.0000    0    12.011    2.248554   -1.438944   -0.002473
   1 C     6.0000    0    12.011    2.350522    1.227482    0.003484
   2 C     6.0000    0    12.011   -2.248555    1.438944   -0.002477
   3 C     6.0000    0    12.011   -2.350522   -1.227482    0.003484
   4 C     6.0000    0    12.011    0.121405    2.764839    0.007049
   5 O     8.0000    0    15.999    0.284902    5.246305    0.007049
   6 C     6.0000    0    12.011   -0.121403   -2.764839    0.007057
   7 O     8.0000    0    15.999   -0.284903   -5.246305    0.007033
   8 C     6.0000    0    12.011    4.832465    2.653435    0.026394
   9 H     1.0000    0     1.008    4.984411    3.954446   -1.591215
  10 H     1.0000    0     1.008    4.995502    3.873564    1.706038
  11 H     1.0000    0     1.008    6.478321    1.401041   -0.006117
  12 C     6.0000    0    12.011    4.623709   -3.043292   -0.019070
  13 H     1.0000    0     1.008    5.912538   -2.587422   -1.586902
  14 H     1.0000    0     1.008    5.755141   -2.866265    1.722367
  15 H     1.0000    0     1.008    4.055959   -5.024187   -0.196137
  16 C     6.0000    0    12.011   -4.832464   -2.653435    0.026395
  17 H     1.0000    0     1.008   -4.984423   -3.954429   -1.591227
  18 H     1.0000    0     1.008   -4.995485   -3.873583    1.706026
  19 H     1.0000    0     1.008   -6.478321   -1.401042   -0.006090
  20 C     6.0000    0    12.011   -4.623708    3.043293   -0.019074
  21 H     1.0000    0     1.008   -5.912552    2.587400   -1.586887
  22 H     1.0000    0     1.008   -5.755123    2.866296    1.722378
  23 H     1.0000    0     1.008   -4.055958    5.024186   -0.196170

--------------------------------
INTERNAL COORDINATES (ANGSTROEM)
--------------------------------
 C      0   0   0     0.000000000000     0.00000000     0.00000000
 C      1   0   0     1.412046880881     0.00000000     0.00000000
 C      2   1   0     2.436299950515    90.44237088     0.00000000
 C      3   2   1     1.412046501246    89.55727869     0.25593027
 C      2   1   3     1.432931806649   122.40294101     0.08331721
 O      5   2   1     1.315982353325   120.82323437   180.14866518
 C      4   3   2     1.432932446970   122.40295430   359.93510235
 O      7   4   3     1.315982524128   120.82314746   180.14937266
 C      2   1   3     1.514769716201   122.06868270   179.61420023
 H      9   2   1     1.101448202521   111.61981189   123.08375425
 H      9   2   1     1.101972658718   111.48222140   239.86793481
 H      9   2   1     1.094564330817   112.84085005     1.30678173
 C      1   2   3     1.516770753892   121.84806769   179.61373376
 H     13   1   2     1.100764503532   113.27346290   305.17048736
 H     13   1   2     1.102935426531   113.41917522    65.98653622
 H     13   1   2     1.094468066088   108.00594563   185.11213223
 C      4   3   2     1.514769557861   122.06868104   179.46584021
 H     17   4   3     1.101448361869   111.61988979   123.08291465
 H     17   4   3     1.101972458723   111.48212729   239.86706191
 H     17   4   3     1.094564402887   112.84087321     1.30592321
 C      3   2   1     1.516770540700   148.59380229   180.64369828
 H     21   3   2     1.100764038292   113.27343472   124.71495372
 H     21   3   2     1.102935755521   113.41922306   245.53111624
 H     21   3   2     1.094468165814   108.00593957     4.65641907

---------------------------
INTERNAL COORDINATES (A.U.)
---------------------------
 C      0   0   0     0.000000000000     0.00000000     0.00000000
 C      1   0   0     2.668381893122     0.00000000     0.00000000
 C      2   1   0     4.603939686559    90.44237088     0.00000000
 C      3   2   1     2.668381175717    89.55727869     0.25593027
 C      2   1   3     2.707848683152   122.40294101     0.08331721
 O      5   2   1     2.486846244857   120.82323437   180.14866518
 C      4   3   2     2.707849893183   122.40295430   359.93510235
 O      7   4   3     2.486846567628   120.82314746   180.14937266
 C      2   1   3     2.862499919578   122.06868270   179.61420023
 H      9   2   1     2.081435453464   111.61981189   123.08375425
 H      9   2   1     2.082426532047   111.48222140   239.86793481
 H      9   2   1     2.068426821202   112.84085005     1.30678173
 C      1   2   3     2.866281332797   121.84806769   179.61373376
 H     13   1   2     2.080143449617   113.27346290   305.17048736
 H     13   1   2     2.084245899543   113.41917522    65.98653622
 H     13   1   2     2.068244907229   108.00594563   185.11213223
 C      4   3   2     2.862499620359   122.06868104   179.46584021
 H     17   4   3     2.081435754588   111.61988979   123.08291465
 H     17   4   3     2.082426154111   111.48212729   239.86706191
 H     17   4   3     2.068426957396   112.84087321     1.30592321
 C      3   2   1     2.866280929922   148.59380229   180.64369828
 H     21   3   2     2.080142570441   113.27343472   124.71495372
 H     21   3   2     2.084246521245   113.41922306   245.53111624
 H     21   3   2     2.068245095684   108.00593957     4.65641907


           ************************************************************
           *        Program running with 8 parallel MPI-processes     *
           *              working on a common directory               *
           ************************************************************
------------------------------------------------------------------------------
                   ___                                                        
                  /   \      - P O W E R E D   B Y -                         
                 /     \                                                     
                 |  |  |   _    _      __       _____    __    __             
                 |  |  |  | |  | |    /  \     |  _  \  |  |  /  |          
                  \  \/   | |  | |   /    \    | | | |  |  | /  /          
                 / \  \   | |__| |  /  /\  \   | |_| |  |  |/  /          
                |  |  |   |  __  | /  /__\  \  |    /   |      \           
                |  |  |   | |  | | |   __   |  |    \   |  |\   \          
                \     /   | |  | | |  |  |  |  | |\  \  |  | \   \       
                 \___/    |_|  |_| |__|  |__|  |_| \__\ |__|  \__/        
                                                                              
                      - O R C A' S   B I G   F R I E N D -                    
                                      &                                       
                       - I N T E G R A L  F E E D E R -                       
                                                                              
 v1 FN, 2020, v2 2021                                                         
------------------------------------------------------------------------------


Reading SHARK input file Q8_2e_0H_B3LYP_631Gd_opt.SHARKINP.tmp ... ok
----------------------
SHARK INTEGRAL PACKAGE
----------------------

Number of atoms                             ...     24
Number of basis functions                   ...    192
Number of shells                            ...     96
Maximum angular momentum                    ...      2
Integral batch strategy                     ... SHARK/LIBINT Hybrid
RI-J (if used) integral strategy            ... SPLIT-RIJ (Revised 2003 algorithm where possible)
Printlevel                                  ...      1
Contraction scheme used                     ... SEGMENTED contraction
Coulomb Range Separation                    ... NOT USED
Exchange Range Separation                   ... NOT USED
Finite Nucleus Model                        ... NOT USED
Auxiliary Coulomb fitting basis             ... AVAILABLE
   # of basis functions in Aux-J            ...    720
   # of shells in Aux-J                     ...    240
   Maximum angular momentum in Aux-J        ...      4
Auxiliary J/K fitting basis                 ... NOT available
Auxiliary Correlation fitting basis         ... NOT available
Auxiliary 'external' fitting basis          ... NOT available
Integral threshold                          ...     2.500000e-11
Primitive cut-off                           ...     2.500000e-12
Primitive pair pre-selection threshold      ...     2.500000e-12

Calculating pre-screening integrals         ... done (  0.1 sec) Dimension = 96
Organizing shell pair data                  ... done (  0.0 sec)
Shell pair information
Total number of shell pairs                 ...      4656
Shell pairs after pre-screening             ...      4187
Total number of primitive shell pairs       ...     26394
Primitive shell pairs kept                  ...     14584
          la=0 lb=0:   1575 shell pairs
          la=1 lb=0:   1358 shell pairs
          la=1 lb=1:    293 shell pairs
          la=2 lb=0:    614 shell pairs
          la=2 lb=1:    278 shell pairs
          la=2 lb=2:     69 shell pairs

Calculating one electron integrals          ... done (  0.0 sec)
Calculating RI/J V-Matrix + Cholesky decomp.... done (  0.0 sec)
Calculating Nuclear repulsion               ... done (  0.0 sec) ENN=    686.836347479671 Eh

SHARK setup successfully completed in   0.3 seconds

Maximum memory used throughout the entire GTOINT-calculation: 14.2 MB


           ************************************************************
           *        Program running with 8 parallel MPI-processes     *
           *              working on a common directory               *
           ************************************************************

Diagonalization of the overlap matrix:
Smallest eigenvalue                        ... 4.330e-04
Time for diagonalization                   ...    0.008 sec
Threshold for overlap eigenvalues          ... 1.000e-08
Number of eigenvalues below threshold      ... 0
Time for construction of square roots      ...    0.003 sec
Total time needed                          ...    0.012 sec

-------------------
DFT GRID GENERATION
-------------------

General Integration Accuracy     IntAcc      ... 4.959
Radial Grid Type                 RadialGrid  ... OptM3 with GC (2021)
Angular Grid (max. ang.)         AngularGrid ... 6 (Lebedev-590)
Angular grid pruning method      GridPruning ... 4 (adaptive)
Weight generation scheme         WeightScheme... Becke
Basis function cutoff            BFCut       ... 1.0000e-11
Integration weight cutoff        WCut        ... 1.0000e-14
Angular grids for H and He will be reduced by one unit
Partially contracted basis set               ... off
Rotationally invariant grid construction     ... off

Total number of grid points                  ...   274356
Total number of batches                      ...     4298
Average number of points per batch           ...       63
Average number of grid points per atom       ...    11432
Time for grid setup =    3.372 sec

--------------------
COSX GRID GENERATION
--------------------

GRIDX 1
-------
General Integration Accuracy     IntAcc      ... 4.020
Radial Grid Type                 RadialGrid  ... OptM3 with GC (2021)
Angular Grid (max. ang.)         AngularGrid ... 2 (Lebedev-110)
Angular grid pruning method      GridPruning ... 4 (adaptive)
Weight generation scheme         WeightScheme... Becke
Basis function cutoff            BFCut       ... 1.0000e-11
Integration weight cutoff        WCut        ... 1.0000e-14
Angular grids for H and He will be reduced by one unit
Partially contracted basis set               ... on
Rotationally invariant grid construction     ... off

Total number of grid points                  ...    30310
Total number of batches                      ...      486
Average number of points per batch           ...       62
Average number of grid points per atom       ...     1263
UseSFitting                                  ... on

GRIDX 2
-------
General Integration Accuracy     IntAcc      ... 4.338
Radial Grid Type                 RadialGrid  ... OptM3 with GC (2021)
Angular Grid (max. ang.)         AngularGrid ... 3 (Lebedev-194)
Angular grid pruning method      GridPruning ... 4 (adaptive)
Weight generation scheme         WeightScheme... Becke
Basis function cutoff            BFCut       ... 1.0000e-11
Integration weight cutoff        WCut        ... 1.0000e-14
Angular grids for H and He will be reduced by one unit
Partially contracted basis set               ... on
Rotationally invariant grid construction     ... off

Total number of grid points                  ...    66418
Total number of batches                      ...     1048
Average number of points per batch           ...       63
Average number of grid points per atom       ...     2767
UseSFitting                                  ... on

GRIDX 3
-------
General Integration Accuracy     IntAcc      ... 4.871
Radial Grid Type                 RadialGrid  ... OptM3 with GC (2021)
Angular Grid (max. ang.)         AngularGrid ... 4 (Lebedev-302)
Angular grid pruning method      GridPruning ... 4 (adaptive)
Weight generation scheme         WeightScheme... Becke
Basis function cutoff            BFCut       ... 1.0000e-11
Integration weight cutoff        WCut        ... 1.0000e-14
Angular grids for H and He will be reduced by one unit
Partially contracted basis set               ... on
Rotationally invariant grid construction     ... off

Total number of grid points                  ...   126426
Total number of batches                      ...     1990
Average number of points per batch           ...       63
Average number of grid points per atom       ...     5268
UseSFitting                                  ... on

Time for X-Grid setup             =    1.155 sec


--------------------
CPCM SOLVATION MODEL
--------------------
CPCM parameters:
  Epsilon                                         ...      80.4000
  Refrac                                          ...       1.3300
  Rsolv                                           ...       1.3000
  Surface type                                    ... GAUSSIAN VDW
  Epsilon function type                           ...         CPCM
Radii:
 Radius for C  used is    3.8550 Bohr (=   2.0400 Ang.)
 Radius for O  used is    3.4469 Bohr (=   1.8240 Ang.)
 Radius for H  used is    2.4944 Bohr (=   1.3200 Ang.)
Calculating surface                               ...        done! (  0.0s)
GEPOL surface points                              ...         1290
GEPOL Volume                                      ...    1423.6897
GEPOL Surface-area                                ...     761.5664
Calculating surface distance matrix               ...        done! (  0.0s)
Performing Cholesky decomposition & store         ...        done! (  0.1s)
Overall time for CPCM initialization              ...                 0.1s
--------------
SCF ITERATIONS
--------------
ITER       Energy         Delta-E        Max-DP      RMS-DP      [F,P]     Damp
               ***  Starting incremental Fock matrix formation  ***
                      *** Initiating the SOSCF procedure ***
                      *** Re-Reading the Fockian *** 
                      *** Removing any level shift *** 
ITER      Energy       Delta-E        Grad      Rot      Max-DP    RMS-DP
  0   -538.59235656 -538.5923565598  0.001511  0.001511  0.003155  0.000173
               *** Restarting incremental Fock matrix formation ***
  1   -538.59259364  -0.0002370783  0.000449  0.001516  0.001860  0.000087
  2   -538.59260956  -0.0000159183  0.000866  0.001370  0.002115  0.000069
  3   -538.59262003  -0.0000104700  0.000334  0.000421  0.000814  0.000032
  4   -538.59262302  -0.0000029945  0.000108  0.000124  0.000305  0.000009
  5   -538.59262333  -0.0000003091  0.000063  0.000064  0.000107  0.000006
  6   -538.59262356  -0.0000002347  0.000006  0.000015  0.000028  0.000001
  7   -538.59262356   0.0000000004  0.000008  0.000009  0.000015  0.000000
                  ***Gradient check signals convergence***
              ***Rediagonalizing the Fockian in SOSCF/NRSCF***

               *****************************************************
               *                     SUCCESS                       *
               *           SCF CONVERGED AFTER   8 CYCLES          *
               *****************************************************

Old exchange energy                            =    -14.628209111 Eh
New exchange energy                            =    -14.628209636 Eh
Exchange energy change after final integration =     -0.000000525 Eh
Total energy after final integration           =   -538.592624096 Eh
Final COS-X integration done in                =     3.490 sec
Total Energy       :         -538.59262410 Eh          -14655.85039 eV
  Last Energy change         ...   -6.7300e-09  Tolerance :   1.0000e-08
  Last MAX-Density change    ...    4.7246e-15  Tolerance :   1.0000e-07
             **** THE GBW FILE WAS UPDATED (Q8_2e_0H_B3LYP_631Gd_opt.gbw) ****
             **** DENSITY Q8_2e_0H_B3LYP_631Gd_opt.scfp WAS UPDATED ****
             **** ENERGY FILE WAS UPDATED (Q8_2e_0H_B3LYP_631Gd_opt.en.tmp) ****
             **** THE GBW FILE WAS UPDATED (Q8_2e_0H_B3LYP_631Gd_opt.gbw) ****
             **** DENSITY Q8_2e_0H_B3LYP_631Gd_opt.scfp WAS UPDATED ****
Total SCF time: 0 days 0 hours 0 min 27 sec 

Maximum memory used throughout the entire SCF-calculation: 65.7 MB

-------------------------   --------------------
FINAL SINGLE POINT ENERGY      -538.592624096001
-------------------------   --------------------


           ************************************************************
           *        Program running with 8 parallel MPI-processes     *
           *              working on a common directory               *
           ************************************************************
------------------------------------------------------------------------------
                         ORCA SCF GRADIENT CALCULATION
------------------------------------------------------------------------------

 ... reading COSX grid (gridx3)
Gradient of the Kohn-Sham DFT energy:
Kohn-Sham wavefunction type      ... RKS
Hartree-Fock exchange scaling    ...    0.200
Number of operators              ...    1
Number of atoms                  ...   24
Basis set dimensions             ...  192
Integral neglect threshold       ... 2.5e-11
Integral primitive cutoff        ... 2.5e-12
SHARK Integral package           ... ON

Nuc. rep. gradient       (SHARK) ... done (  0.0 sec)
HCore & Overlap gradient (SHARK) ... done (  0.1 sec)
RI-J gradient            (SHARK) ... done (  0.4 sec)
COSX-gradient                    ... done (  4.3 sec)
Exchange-correlation gradient    ... done

------------------
CARTESIAN GRADIENT
------------------

   1   C   :   -0.000044363   -0.001051579   -0.000043089
   2   C   :   -0.000433594    0.001156190   -0.000352783
   3   C   :    0.000043771    0.001051527   -0.000042693
   4   C   :    0.000433503   -0.001156193   -0.000353396
   5   C   :   -0.000160545   -0.002579429    0.000735038
   6   O   :    0.000006099    0.000913330   -0.000287250
   7   C   :    0.000161360    0.002579511    0.000737216
   8   O   :   -0.000006285   -0.000913375   -0.000288216
   9   C   :    0.000555664    0.000133619   -0.000076696
  10   H   :    0.000140139    0.000018207    0.000072685
  11   H   :   -0.000069115   -0.000083310    0.000027715
  12   H   :   -0.000434937   -0.000145714   -0.000049625
  13   C   :   -0.000220384   -0.000275450   -0.000246403
  14   H   :   -0.000231167    0.000212326    0.000150198
  15   H   :   -0.000251062   -0.000132945    0.000079292
  16   H   :    0.000388902   -0.000096565   -0.000005483
  17   C   :   -0.000555587   -0.000133528   -0.000076667
  18   H   :   -0.000140183   -0.000018215    0.000072716
  19   H   :    0.000069161    0.000083303    0.000027720
  20   H   :    0.000434887    0.000145731   -0.000049650
  21   C   :    0.000220273    0.000275183   -0.000246759
  22   H   :    0.000231310   -0.000212417    0.000150261
  23   H   :    0.000251067    0.000133199    0.000079415
  24   H   :   -0.000388918    0.000096591   -0.000005270

Difference to translation invariance:
           :   -0.0000000025   -0.0000000042    0.0000082748

Difference to rotation invariance:
           :    0.0000000727   -0.0000001296   -0.0036064714

Norm of the cartesian gradient     ...    0.0049060029
RMS gradient                       ...    0.0005781780
MAX gradient                       ...    0.0025795111

-------
TIMINGS
-------

Total SCF gradient time            ...        7.731 sec

One electron gradient       ....       0.073 sec  (  0.9%)
RI-J Coulomb gradient       ....       0.362 sec  (  4.7%)
COSX gradient               ....       4.255 sec  ( 55.0%)
XC gradient                 ....       2.010 sec  ( 26.0%)
CPCM gradient               ....       0.311 sec  (  4.0%)
   A-Matrix (El+Nuc)        ....       0.128 sec  (  1.7%)
   Potential                ....       0.183 sec  (  2.4%)

Maximum memory used throughout the entire SCFGRAD-calculation: 58.6 MB
------------------------------------------------------------------------------
                         ORCA GEOMETRY RELAXATION STEP
------------------------------------------------------------------------------

Reading the OPT-File                    .... done
Getting information on internals        .... done
Copying old internal coords+grads       .... done
Making the new internal coordinates     .... (new redundants).... done
Validating the new internal coordinates .... (new redundants).... done
Calculating the B-matrix                .... done
Calculating the G,G- and P matrices     .... done
Transforming gradient to internals      .... done
Projecting the internal gradient        .... done
Number of atoms                         ....  24
Number of internal coordinates          .... 114
Current Energy                          ....  -538.592624096 Eh
Current gradient norm                   ....     0.004906003 Eh/bohr
Maximum allowed component of the step   ....  0.300
Current trust radius                    ....  0.300
Updating the Hessian (BFGS)             .... done
Forming the augmented Hessian           .... done
Diagonalizing the augmented Hessian     .... done
Last element of RFO vector              ....  0.997578609
Lowest eigenvalues of augmented Hessian:
 -0.000081942  0.009663234  0.011560034  0.011683387  0.011687067
Length of the computed step             ....  0.069716774
The final length of the internal step   ....  0.069716774
Converting the step to cartesian space:
 Initial RMS(Int)=    0.0065295741
Transforming coordinates:
 Iter   0:  RMS(Cart)=    0.0112887300 RMS(Int)=    0.8310863046
 Iter   1:  RMS(Cart)=    0.0000829705 RMS(Int)=    0.0000622318
 Iter   2:  RMS(Cart)=    0.0000013545 RMS(Int)=    0.0000007866
 Iter   3:  RMS(Cart)=    0.0000000231 RMS(Int)=    0.0000000177
done
Storing new coordinates                 .... done

                                .--------------------.
          ----------------------|Geometry convergence|-------------------------
          Item                value                   Tolerance       Converged
          ---------------------------------------------------------------------
          Energy change      -0.0001768223            0.0000002000      NO
          RMS gradient        0.0002922531            0.0000080000      NO
          MAX gradient        0.0009115106            0.0000300000      NO
          RMS step            0.0065295741            0.0001000000      NO
          MAX step            0.0186465322            0.0002000000      NO
          ........................................................
          Max(Bonds)      0.0014      Max(Angles)    0.23
          Max(Dihed)        1.07      Max(Improp)    0.00
          ---------------------------------------------------------------------

The optimization has not yet converged - more geometry cycles are needed


    ---------------------------------------------------------------------------
                         Redundant Internal Coordinates
                            (Angstroem and degrees)

        Definition                    Value    dE/dq     Step     New-Value
    ----------------------------------------------------------------------------
     1. B(C   1,C   0)                1.4120  0.000377 -0.0000    1.4120   
     2. B(C   3,C   2)                1.4120  0.000377 -0.0000    1.4120   
     3. B(C   4,C   1)                1.4329 -0.000626  0.0011    1.4340   
     4. B(C   4,C   2)                1.4371 -0.000756  0.0014    1.4385   
     5. B(O   5,C   4)                1.3160  0.000911 -0.0010    1.3150   
     6. B(C   6,C   0)                1.4371 -0.000756  0.0014    1.4385   
     7. B(C   6,C   3)                1.4329 -0.000625  0.0011    1.4340   
     8. B(O   7,C   6)                1.3160  0.000912 -0.0010    1.3150   
     9. B(C   8,C   1)                1.5148  0.000129  0.0000    1.5148   
    10. B(H   9,C   8)                1.1014 -0.000020  0.0005    1.1019   
    11. B(H  10,C   8)                1.1020 -0.000019  0.0005    1.1025   
    12. B(H  11,C   8)                1.0946 -0.000282  0.0010    1.0955   
    13. B(C  12,C   0)                1.5168 -0.000097  0.0005    1.5173   
    14. B(H  13,C  12)                1.1008 -0.000195  0.0010    1.1017   
    15. B(H  14,C  12)                1.1029 -0.000071  0.0008    1.1037   
    16. B(H  15,C  12)                1.0945 -0.000040  0.0005    1.0950   
    17. B(C  16,C   3)                1.5148  0.000129  0.0000    1.5148   
    18. B(H  17,C  16)                1.1014 -0.000020  0.0005    1.1019   
    19. B(H  18,C  16)                1.1020 -0.000019  0.0005    1.1025   
    20. B(H  19,C  16)                1.0946 -0.000282  0.0010    1.0955   
    21. B(C  20,C   2)                1.5168 -0.000097  0.0005    1.5173   
    22. B(H  21,C  20)                1.1008 -0.000195  0.0010    1.1017   
    23. B(H  22,C  20)                1.1029 -0.000071  0.0008    1.1037   
    24. B(H  23,C  20)                1.0945 -0.000040  0.0005    1.0950   
    25. A(C   1,C   0,C  12)          121.85 -0.000037    0.05    121.90   
    26. A(C   6,C   0,C  12)          116.74  0.000319   -0.11    116.62   
    27. A(C   1,C   0,C   6)          121.41 -0.000282    0.07    121.48   
    28. A(C   4,C   1,C   8)          115.53  0.000576   -0.18    115.35   
    29. A(C   0,C   1,C   8)          122.07 -0.000331    0.13    122.20   
    30. A(C   0,C   1,C   4)          122.40 -0.000245    0.05    122.45   
    31. A(C   4,C   2,C  20)          116.74  0.000319   -0.11    116.62   
    32. A(C   3,C   2,C   4)          121.41 -0.000282    0.07    121.48   
    33. A(C   3,C   2,C  20)          121.85 -0.000037    0.05    121.90   
    34. A(C   6,C   3,C  16)          115.53  0.000576   -0.18    115.35   
    35. A(C   2,C   3,C  16)          122.07 -0.000331    0.13    122.20   
    36. A(C   2,C   3,C   6)          122.40 -0.000245    0.05    122.45   
    37. A(C   1,C   4,C   2)          116.18  0.000527   -0.11    116.07   
    38. A(C   2,C   4,O   5)          122.99 -0.000364    0.08    123.07   
    39. A(C   1,C   4,O   5)          120.82 -0.000164    0.03    120.86   
    40. A(C   3,C   6,O   7)          120.82 -0.000164    0.03    120.86   
    41. A(C   0,C   6,O   7)          122.99 -0.000364    0.08    123.07   
    42. A(C   0,C   6,C   3)          116.18  0.000527   -0.11    116.07   
    43. A(H   9,C   8,H  10)          104.77 -0.000016   -0.03    104.73   
    44. A(C   1,C   8,H  10)          111.48 -0.000088    0.02    111.50   
    45. A(C   1,C   8,H   9)          111.62  0.000348   -0.11    111.51   
    46. A(H  10,C   8,H  11)          107.77  0.000250   -0.05    107.72   
    47. A(H   9,C   8,H  11)          107.95  0.000098   -0.03    107.92   
    48. A(C   1,C   8,H  11)          112.84 -0.000549    0.19    113.03   
    49. A(H  14,C  12,H  15)          107.57 -0.000233    0.04    107.61   
    50. A(H  13,C  12,H  15)          108.39 -0.000048   -0.03    108.36   
    51. A(C   0,C  12,H  15)          108.01  0.000714   -0.23    107.77   
    52. A(H  13,C  12,H  14)          105.95  0.000229   -0.01    105.94   
    53. A(C   0,C  12,H  14)          113.42 -0.000233    0.09    113.51   
    54. A(C   0,C  12,H  13)          113.27 -0.000437    0.14    113.41   
    55. A(H  17,C  16,H  18)          104.77 -0.000016   -0.03    104.73   
    56. A(C   3,C  16,H  18)          111.48 -0.000088    0.02    111.50   
    57. A(C   3,C  16,H  17)          111.62  0.000348   -0.11    111.51   
    58. A(H  18,C  16,H  19)          107.77  0.000250   -0.05    107.72   
    59. A(H  17,C  16,H  19)          107.95  0.000098   -0.03    107.92   
    60. A(C   3,C  16,H  19)          112.84 -0.000549    0.19    113.03   
    61. A(H  22,C  20,H  23)          107.57 -0.000233    0.04    107.61   
    62. A(H  21,C  20,H  23)          108.39 -0.000048   -0.03    108.36   
    63. A(C   2,C  20,H  23)          108.01  0.000714   -0.23    107.77   
    64. A(H  21,C  20,H  22)          105.95  0.000229   -0.01    105.94   
    65. A(C   2,C  20,H  22)          113.42 -0.000233    0.09    113.51   
    66. A(C   2,C  20,H  21)          113.27 -0.000437    0.14    113.41   
    67. D(C   4,C   1,C   0,C   6)     -0.31 -0.000009    0.05     -0.26   
    68. D(C   8,C   1,C   0,C   6)    179.23 -0.000040    0.25    179.48   
    69. D(C   4,C   1,C   0,C  12)    179.70 -0.000016    0.05    179.75   
    70. D(C   8,C   1,C   0,C  12)     -0.77 -0.000047    0.25     -0.52   
    71. D(C   6,C   3,C   2,C   4)     -0.31 -0.000009    0.05     -0.26   
    72. D(C   6,C   3,C   2,C  20)    179.70 -0.000016    0.05    179.75   
    73. D(C  16,C   3,C   2,C  20)     -0.77 -0.000047    0.25     -0.52   
    74. D(C  16,C   3,C   2,C   4)    179.23 -0.000040    0.25    179.48   
    75. D(C   1,C   4,C   2,C  20)   -179.55  0.000086   -0.27   -179.82   
    76. D(O   5,C   4,C   1,C   8)      0.59  0.000180   -0.70     -0.11   
    77. D(C   1,C   4,C   2,C   3)      0.46  0.000080   -0.27      0.18   
    78. D(O   5,C   4,C   2,C   3)   -179.86 -0.000143    0.47   -179.38   
    79. D(O   5,C   4,C   2,C  20)      0.14 -0.000136    0.47      0.61   
    80. D(C   2,C   4,C   1,C   8)   -179.72 -0.000038    0.03   -179.69   
    81. D(O   5,C   4,C   1,C   0)   -179.85  0.000147   -0.50   -180.35   
    82. D(C   2,C   4,C   1,C   0)     -0.16 -0.000071    0.22      0.07   
    83. D(O   7,C   6,C   3,C  16)      0.59  0.000180   -0.70     -0.11   
    84. D(C   0,C   6,C   3,C  16)   -179.72 -0.000039    0.03   -179.69   
    85. D(O   7,C   6,C   0,C  12)      0.14 -0.000137    0.48      0.61   
    86. D(O   7,C   6,C   0,C   1)   -179.86 -0.000143    0.48   -179.38   
    87. D(C   0,C   6,C   3,C   2)     -0.16 -0.000071    0.23      0.07   
    88. D(O   7,C   6,C   3,C   2)   -179.85  0.000148   -0.51   -180.36   
    89. D(C   3,C   6,C   0,C   1)      0.46  0.000080   -0.27      0.18   
    90. D(C   3,C   6,C   0,C  12)   -179.55  0.000086   -0.27   -179.82   
    91. D(H  11,C   8,C   1,C   4)   -179.13 -0.000028   -0.09   -179.22   
    92. D(H  11,C   8,C   1,C   0)      1.31  0.000004   -0.28      1.03   
    93. D(H  10,C   8,C   1,C   4)     59.43  0.000106   -0.18     59.25   
    94. D(H  10,C   8,C   1,C   0)   -120.13  0.000138   -0.37   -120.50   
    95. D(H   9,C   8,C   1,C   4)    -57.36 -0.000041   -0.07    -57.43   
    96. D(H   9,C   8,C   1,C   0)    123.08 -0.000009   -0.26    122.82   
    97. D(H  13,C  12,C   0,C   1)    -54.83  0.000251   -1.07    -55.90   
    98. D(H  15,C  12,C   0,C   6)      5.11  0.000089   -0.96      4.15   
    99. D(H  15,C  12,C   0,C   1)   -174.89  0.000095   -0.96   -175.85   
   100. D(H  14,C  12,C   0,C   6)   -114.01  0.000039   -0.91   -114.92   
   101. D(H  14,C  12,C   0,C   1)     65.99  0.000046   -0.91     65.07   
   102. D(H  13,C  12,C   0,C   6)    125.17  0.000245   -1.07    124.10   
   103. D(H  19,C  16,C   3,C   6)   -179.13 -0.000028   -0.09   -179.22   
   104. D(H  19,C  16,C   3,C   2)      1.31  0.000004   -0.28      1.02   
   105. D(H  18,C  16,C   3,C   6)     59.43  0.000105   -0.18     59.25   
   106. D(H  18,C  16,C   3,C   2)   -120.13  0.000138   -0.37   -120.50   
   107. D(H  17,C  16,C   3,C   6)    -57.36 -0.000041   -0.07    -57.43   
   108. D(H  17,C  16,C   3,C   2)    123.08 -0.000009   -0.27    122.82   
   109. D(H  23,C  20,C   2,C   4)      5.12  0.000089   -0.96      4.15   
   110. D(H  23,C  20,C   2,C   3)   -174.89  0.000095   -0.96   -175.85   
   111. D(H  22,C  20,C   2,C   4)   -114.01  0.000039   -0.91   -114.92   
   112. D(H  22,C  20,C   2,C   3)     65.99  0.000046   -0.91     65.07   
   113. D(H  21,C  20,C   2,C   4)    125.17  0.000245   -1.07    124.11   
   114. D(H  21,C  20,C   2,C   3)    -54.83  0.000251   -1.07    -55.90   
    ----------------------------------------------------------------------------

         *************************************************************
         *                GEOMETRY OPTIMIZATION CYCLE   3            *
         *************************************************************
---------------------------------
CARTESIAN COORDINATES (ANGSTROEM)
---------------------------------
  C      1.189958   -0.761620   -0.001752
  C      1.244397    0.649338    0.000884
  C     -1.189958    0.761620   -0.001751
  C     -1.244397   -0.649337    0.000883
  C      0.064866    1.464934    0.000245
  O      0.152121    2.777012    0.009749
  C     -0.064865   -1.464934    0.000240
  O     -0.152122   -2.777012    0.009759
  C      2.556372    1.406436    0.010521
  H      2.634067    2.091014   -0.849472
  H      2.640525    2.057882    0.895930
  H      3.431553    0.747595   -0.002985
  C      2.446254   -1.612386   -0.006764
  H      3.124342   -1.386833   -0.845299
  H      3.052387   -1.507854    0.909675
  H      2.139665   -2.660757   -0.083447
  C     -2.556372   -1.406436    0.010521
  H     -2.634076   -2.091001   -0.849482
  H     -2.640515   -2.057896    0.895921
  H     -3.431553   -0.747595   -0.002966
  C     -2.446253    1.612387   -0.006765
  H     -3.124346    1.386825   -0.845294
  H     -3.052381    1.507865    0.909678
  H     -2.139664    2.660757   -0.083459

----------------------------
CARTESIAN COORDINATES (A.U.)
----------------------------
  NO LB      ZA    FRAG     MASS         X           Y           Z
   0 C     6.0000    0    12.011    2.248694   -1.439253   -0.003311
   1 C     6.0000    0    12.011    2.351570    1.227070    0.001670
   2 C     6.0000    0    12.011   -2.248694    1.439252   -0.003310
   3 C     6.0000    0    12.011   -2.351570   -1.227070    0.001669
   4 C     6.0000    0    12.011    0.122579    2.768324    0.000463
   5 O     8.0000    0    15.999    0.287468    5.247792    0.018423
   6 C     6.0000    0    12.011   -0.122578   -2.768324    0.000453
   7 O     8.0000    0    15.999   -0.287468   -5.247792    0.018441
   8 C     6.0000    0    12.011    4.830843    2.657779    0.019881
   9 H     1.0000    0     1.008    4.977665    3.951443   -1.605269
  10 H     1.0000    0     1.008    4.989870    3.888833    1.693062
  11 H     1.0000    0     1.008    6.484695    1.412750   -0.005640
  12 C     6.0000    0    12.011    4.622750   -3.046968   -0.012782
  13 H     1.0000    0     1.008    5.904151   -2.620735   -1.597383
  14 H     1.0000    0     1.008    5.768175   -2.849430    1.719036
  15 H     1.0000    0     1.008    4.043381   -5.028103   -0.157692
  16 C     6.0000    0    12.011   -4.830843   -2.657780    0.019881
  17 H     1.0000    0     1.008   -4.977681   -3.951418   -1.605288
  18 H     1.0000    0     1.008   -4.989850   -3.888859    1.693044
  19 H     1.0000    0     1.008   -6.484695   -1.412750   -0.005604
  20 C     6.0000    0    12.011   -4.622749    3.046969   -0.012784
  21 H     1.0000    0     1.008   -5.904158    2.620720   -1.597374
  22 H     1.0000    0     1.008   -5.768164    2.849452    1.719043
  23 H     1.0000    0     1.008   -4.043379    5.028102   -0.157715

--------------------------------
INTERNAL COORDINATES (ANGSTROEM)
--------------------------------
 C      0   0   0     0.000000000000     0.00000000     0.00000000
 C      1   0   0     1.412009548676     0.00000000     0.00000000
 C      2   1   0     2.436944557430    90.43113719     0.00000000
 C      3   2   1     1.412009182238    89.56863094     0.21385256
 C      2   1   3     1.434047654670   122.45251766   359.96450766
 O      5   2   1     1.315010718042   120.85643873   179.64533388
 C      4   3   2     1.434048063935   122.45252220   359.84040627
 O      7   4   3     1.315010818734   120.85640245   179.64453993
 C      2   1   3     1.514783504032   122.19746070   179.69932978
 H      9   2   1     1.101938962067   111.50643903   122.81886705
 H      9   2   1     1.102457592456   111.50357087   239.50042717
 H      9   2   1     1.095534186231   113.03224008     1.02567278
 C      1   2   3     1.517270129003   121.89651318   179.78089289
 H     13   1   2     1.101734238696   113.41141073   304.10233443
 H     13   1   2     1.103713454837   113.50744196    65.07369811
 H     13   1   2     1.094970215265   107.77337894   184.14850302
 C      4   3   2     1.514783510335   122.19747535   179.57538406
 H     17   4   3     1.101939244603   111.50650122   122.81786641
 H     17   4   3     1.102457403628   111.50349510   239.49940766
 H     17   4   3     1.095534201276   113.03225039     1.02466524
 C      3   2   1     1.517270027453   148.53469196   180.36888712
 H     21   3   2     1.101734267732   113.41140212   123.92050570
 H     21   3   2     1.103713565954   113.50745471   244.89190163
 H     21   3   2     1.094970308539   107.77338020     3.96656006

---------------------------
INTERNAL COORDINATES (A.U.)
---------------------------
 C      0   0   0     0.000000000000     0.00000000     0.00000000
 C      1   0   0     2.668311345480     0.00000000     0.00000000
 C      2   1   0     4.605157817093    90.43113719     0.00000000
 C      3   2   1     2.668310653012    89.56863094     0.21385256
 C      2   1   3     2.709957330318   122.45251766   359.96450766
 O      5   2   1     2.485010120271   120.85643873   179.64533388
 C      4   3   2     2.709958103716   122.45252220   359.84040627
 O      7   4   3     2.485010310551   120.85640245   179.64453993
 C      2   1   3     2.862525974803   122.19746070   179.69932978
 H      9   2   1     2.082362854604   111.50643903   122.81886705
 H      9   2   1     2.083342924004   111.50357087   239.50042717
 H      9   2   1     2.070259582325   113.03224008     1.02567278
 C      1   2   3     2.867225014995   121.89651318   179.78089289
 H     13   1   2     2.081975983499   113.41141073   304.10233443
 H     13   1   2     2.085716159967   113.50744196    65.07369811
 H     13   1   2     2.069193831651   107.77337894   184.14850302
 C      4   3   2     2.862525986713   122.19747535   179.57538406
 H     17   4   3     2.082363388520   111.50650122   122.81786641
 H     17   4   3     2.083342567171   111.50349510   239.49940766
 H     17   4   3     2.070259610756   113.03225039     1.02466524
 C      3   2   1     2.867224823093   148.53469196   180.36888712
 H     21   3   2     2.081976038369   113.41140212   123.92050570
 H     21   3   2     2.085716369947   113.50745471   244.89190163
 H     21   3   2     2.069194007913   107.77338020     3.96656006


           ************************************************************
           *        Program running with 8 parallel MPI-processes     *
           *              working on a common directory               *
           ************************************************************
------------------------------------------------------------------------------
                   ___                                                        
                  /   \      - P O W E R E D   B Y -                         
                 /     \                                                     
                 |  |  |   _    _      __       _____    __    __             
                 |  |  |  | |  | |    /  \     |  _  \  |  |  /  |          
                  \  \/   | |  | |   /    \    | | | |  |  | /  /          
                 / \  \   | |__| |  /  /\  \   | |_| |  |  |/  /          
                |  |  |   |  __  | /  /__\  \  |    /   |      \           
                |  |  |   | |  | | |   __   |  |    \   |  |\   \          
                \     /   | |  | | |  |  |  |  | |\  \  |  | \   \       
                 \___/    |_|  |_| |__|  |__|  |_| \__\ |__|  \__/        
                                                                              
                      - O R C A' S   B I G   F R I E N D -                    
                                      &                                       
                       - I N T E G R A L  F E E D E R -                       
                                                                              
 v1 FN, 2020, v2 2021                                                         
------------------------------------------------------------------------------


Reading SHARK input file Q8_2e_0H_B3LYP_631Gd_opt.SHARKINP.tmp ... ok
----------------------
SHARK INTEGRAL PACKAGE
----------------------

Number of atoms                             ...     24
Number of basis functions                   ...    192
Number of shells                            ...     96
Maximum angular momentum                    ...      2
Integral batch strategy                     ... SHARK/LIBINT Hybrid
RI-J (if used) integral strategy            ... SPLIT-RIJ (Revised 2003 algorithm where possible)
Printlevel                                  ...      1
Contraction scheme used                     ... SEGMENTED contraction
Coulomb Range Separation                    ... NOT USED
Exchange Range Separation                   ... NOT USED
Finite Nucleus Model                        ... NOT USED
Auxiliary Coulomb fitting basis             ... AVAILABLE
   # of basis functions in Aux-J            ...    720
   # of shells in Aux-J                     ...    240
   Maximum angular momentum in Aux-J        ...      4
Auxiliary J/K fitting basis                 ... NOT available
Auxiliary Correlation fitting basis         ... NOT available
Auxiliary 'external' fitting basis          ... NOT available
Integral threshold                          ...     2.500000e-11
Primitive cut-off                           ...     2.500000e-12
Primitive pair pre-selection threshold      ...     2.500000e-12

Calculating pre-screening integrals         ... done (  0.1 sec) Dimension = 96
Organizing shell pair data                  ... done (  0.0 sec)
Shell pair information
Total number of shell pairs                 ...      4656
Shell pairs after pre-screening             ...      4187
Total number of primitive shell pairs       ...     26394
Primitive shell pairs kept                  ...     14584
          la=0 lb=0:   1575 shell pairs
          la=1 lb=0:   1358 shell pairs
          la=1 lb=1:    293 shell pairs
          la=2 lb=0:    614 shell pairs
          la=2 lb=1:    278 shell pairs
          la=2 lb=2:     69 shell pairs

Calculating one electron integrals          ... done (  0.0 sec)
Calculating RI/J V-Matrix + Cholesky decomp.... done (  0.0 sec)
Calculating Nuclear repulsion               ... done (  0.0 sec) ENN=    686.645497229899 Eh

SHARK setup successfully completed in   0.3 seconds

Maximum memory used throughout the entire GTOINT-calculation: 14.2 MB


           ************************************************************
           *        Program running with 8 parallel MPI-processes     *
           *              working on a common directory               *
           ************************************************************

Diagonalization of the overlap matrix:
Smallest eigenvalue                        ... 4.362e-04
Time for diagonalization                   ...    0.009 sec
Threshold for overlap eigenvalues          ... 1.000e-08
Number of eigenvalues below threshold      ... 0
Time for construction of square roots      ...    0.008 sec
Total time needed                          ...    0.018 sec

-------------------
DFT GRID GENERATION
-------------------

General Integration Accuracy     IntAcc      ... 4.959
Radial Grid Type                 RadialGrid  ... OptM3 with GC (2021)
Angular Grid (max. ang.)         AngularGrid ... 6 (Lebedev-590)
Angular grid pruning method      GridPruning ... 4 (adaptive)
Weight generation scheme         WeightScheme... Becke
Basis function cutoff            BFCut       ... 1.0000e-11
Integration weight cutoff        WCut        ... 1.0000e-14
Angular grids for H and He will be reduced by one unit
Partially contracted basis set               ... off
Rotationally invariant grid construction     ... off

Total number of grid points                  ...   274384
Total number of batches                      ...     4300
Average number of points per batch           ...       63
Average number of grid points per atom       ...    11433
Time for grid setup =    3.379 sec

--------------------
COSX GRID GENERATION
--------------------

GRIDX 1
-------
General Integration Accuracy     IntAcc      ... 4.020
Radial Grid Type                 RadialGrid  ... OptM3 with GC (2021)
Angular Grid (max. ang.)         AngularGrid ... 2 (Lebedev-110)
Angular grid pruning method      GridPruning ... 4 (adaptive)
Weight generation scheme         WeightScheme... Becke
Basis function cutoff            BFCut       ... 1.0000e-11
Integration weight cutoff        WCut        ... 1.0000e-14
Angular grids for H and He will be reduced by one unit
Partially contracted basis set               ... on
Rotationally invariant grid construction     ... off

Total number of grid points                  ...    30312
Total number of batches                      ...      488
Average number of points per batch           ...       62
Average number of grid points per atom       ...     1263
UseSFitting                                  ... on

GRIDX 2
-------
General Integration Accuracy     IntAcc      ... 4.338
Radial Grid Type                 RadialGrid  ... OptM3 with GC (2021)
Angular Grid (max. ang.)         AngularGrid ... 3 (Lebedev-194)
Angular grid pruning method      GridPruning ... 4 (adaptive)
Weight generation scheme         WeightScheme... Becke
Basis function cutoff            BFCut       ... 1.0000e-11
Integration weight cutoff        WCut        ... 1.0000e-14
Angular grids for H and He will be reduced by one unit
Partially contracted basis set               ... on
Rotationally invariant grid construction     ... off

Total number of grid points                  ...    66408
Total number of batches                      ...     1048
Average number of points per batch           ...       63
Average number of grid points per atom       ...     2767
UseSFitting                                  ... on

GRIDX 3
-------
General Integration Accuracy     IntAcc      ... 4.871
Radial Grid Type                 RadialGrid  ... OptM3 with GC (2021)
Angular Grid (max. ang.)         AngularGrid ... 4 (Lebedev-302)
Angular grid pruning method      GridPruning ... 4 (adaptive)
Weight generation scheme         WeightScheme... Becke
Basis function cutoff            BFCut       ... 1.0000e-11
Integration weight cutoff        WCut        ... 1.0000e-14
Angular grids for H and He will be reduced by one unit
Partially contracted basis set               ... on
Rotationally invariant grid construction     ... off

Total number of grid points                  ...   126418
Total number of batches                      ...     1988
Average number of points per batch           ...       63
Average number of grid points per atom       ...     5267
UseSFitting                                  ... on

Time for X-Grid setup             =    1.139 sec


--------------------
CPCM SOLVATION MODEL
--------------------
CPCM parameters:
  Epsilon                                         ...      80.4000
  Refrac                                          ...       1.3300
  Rsolv                                           ...       1.3000
  Surface type                                    ... GAUSSIAN VDW
  Epsilon function type                           ...         CPCM
Radii:
 Radius for C  used is    3.8550 Bohr (=   2.0400 Ang.)
 Radius for O  used is    3.4469 Bohr (=   1.8240 Ang.)
 Radius for H  used is    2.4944 Bohr (=   1.3200 Ang.)
Calculating surface                               ...        done! (  0.0s)
GEPOL surface points                              ...         1292
GEPOL Volume                                      ...    1424.4271
GEPOL Surface-area                                ...     762.3578
Calculating surface distance matrix               ...        done! (  0.0s)
Performing Cholesky decomposition & store         ...        done! (  0.1s)
Overall time for CPCM initialization              ...                 0.1s
--------------
SCF ITERATIONS
--------------
ITER       Energy         Delta-E        Max-DP      RMS-DP      [F,P]     Damp
               ***  Starting incremental Fock matrix formation  ***
                      *** Initiating the SOSCF procedure ***
                      *** Re-Reading the Fockian *** 
                      *** Removing any level shift *** 
ITER      Energy       Delta-E        Grad      Rot      Max-DP    RMS-DP
  0   -538.59245500 -538.5924549950  0.001371  0.001371  0.005150  0.000203
               *** Restarting incremental Fock matrix formation ***
  1   -538.59264074  -0.0001857404  0.000418  0.001142  0.001677  0.000076
  2   -538.59265733  -0.0000165944  0.000581  0.001081  0.001693  0.000060
  3   -538.59265855  -0.0000012173  0.000409  0.000442  0.000780  0.000034
  4   -538.59266324  -0.0000046897  0.000039  0.000061  0.000111  0.000004
  5   -538.59266322   0.0000000178  0.000045  0.000033  0.000058  0.000002
                  ***Gradient check signals convergence***
              ***Rediagonalizing the Fockian in SOSCF/NRSCF***

               *****************************************************
               *                     SUCCESS                       *
               *           SCF CONVERGED AFTER   6 CYCLES          *
               *****************************************************

Old exchange energy                            =    -14.627059156 Eh
New exchange energy                            =    -14.627059799 Eh
Exchange energy change after final integration =     -0.000000643 Eh
Total energy after final integration           =   -538.592663934 Eh
Final COS-X integration done in                =     3.538 sec
Total Energy       :         -538.59266393 Eh          -14655.85147 eV
  Last Energy change         ...   -7.2356e-08  Tolerance :   1.0000e-08
  Last MAX-Density change    ...    6.2172e-15  Tolerance :   1.0000e-07
             **** THE GBW FILE WAS UPDATED (Q8_2e_0H_B3LYP_631Gd_opt.gbw) ****
             **** DENSITY Q8_2e_0H_B3LYP_631Gd_opt.scfp WAS UPDATED ****
             **** ENERGY FILE WAS UPDATED (Q8_2e_0H_B3LYP_631Gd_opt.en.tmp) ****
             **** THE GBW FILE WAS UPDATED (Q8_2e_0H_B3LYP_631Gd_opt.gbw) ****
             **** DENSITY Q8_2e_0H_B3LYP_631Gd_opt.scfp WAS UPDATED ****
Total SCF time: 0 days 0 hours 0 min 24 sec 

Maximum memory used throughout the entire SCF-calculation: 65.6 MB

-------------------------   --------------------
FINAL SINGLE POINT ENERGY      -538.592663934015
-------------------------   --------------------


           ************************************************************
           *        Program running with 8 parallel MPI-processes     *
           *              working on a common directory               *
           ************************************************************
------------------------------------------------------------------------------
                         ORCA SCF GRADIENT CALCULATION
------------------------------------------------------------------------------

 ... reading COSX grid (gridx3)
Gradient of the Kohn-Sham DFT energy:
Kohn-Sham wavefunction type      ... RKS
Hartree-Fock exchange scaling    ...    0.200
Number of operators              ...    1
Number of atoms                  ...   24
Basis set dimensions             ...  192
Integral neglect threshold       ... 2.5e-11
Integral primitive cutoff        ... 2.5e-12
SHARK Integral package           ... ON

Nuc. rep. gradient       (SHARK) ... done (  0.0 sec)
HCore & Overlap gradient (SHARK) ... done (  0.1 sec)
RI-J gradient            (SHARK) ... done (  0.4 sec)
COSX-gradient                    ... done (  4.3 sec)
Exchange-correlation gradient    ... done

------------------
CARTESIAN GRADIENT
------------------

   1   C   :    0.000073046   -0.000471431    0.000334491
   2   C   :    0.000056190    0.000557981    0.000236137
   3   C   :   -0.000073210    0.000471269    0.000334005
   4   C   :   -0.000056262   -0.000557769    0.000236789
   5   C   :    0.000040118   -0.000587007   -0.000913124
   6   O   :    0.000062916    0.000420062    0.000413918
   7   C   :   -0.000039860    0.000586978   -0.000915677
   8   O   :   -0.000062996   -0.000420121    0.000415028
   9   C   :   -0.000077413    0.000125082   -0.000159791
  10   H   :    0.000025204    0.000170322   -0.000172581
  11   H   :    0.000044673    0.000125716    0.000269466
  12   H   :    0.000170123   -0.000214605    0.000018761
  13   C   :   -0.000396499   -0.000140622   -0.000353435
  14   H   :    0.000141944    0.000170638   -0.000201936
  15   H   :    0.000123094   -0.000183161    0.000507295
  16   H   :    0.000050540   -0.000288914    0.000028449
  17   C   :    0.000077408   -0.000125022   -0.000159838
  18   H   :   -0.000025154   -0.000170357   -0.000172632
  19   H   :   -0.000044722   -0.000125739    0.000269468
  20   H   :   -0.000170137    0.000214597    0.000018804
  21   C   :    0.000396593    0.000140554   -0.000353482
  22   H   :   -0.000142030   -0.000170736   -0.000202019
  23   H   :   -0.000123044    0.000183283    0.000507317
  24   H   :   -0.000050536    0.000288985    0.000028602

Difference to translation invariance:
           :   -0.0000000125   -0.0000000179    0.0000140151

Difference to rotation invariance:
           :    0.0000001091    0.0000003169   -0.0036458620

Norm of the cartesian gradient     ...    0.0025695955
RMS gradient                       ...    0.0003028297
MAX gradient                       ...    0.0009156770

-------
TIMINGS
-------

Total SCF gradient time            ...        7.776 sec

One electron gradient       ....       0.074 sec  (  1.0%)
RI-J Coulomb gradient       ....       0.361 sec  (  4.6%)
COSX gradient               ....       4.296 sec  ( 55.2%)
XC gradient                 ....       1.983 sec  ( 25.5%)
CPCM gradient               ....       0.311 sec  (  4.0%)
   A-Matrix (El+Nuc)        ....       0.128 sec  (  1.7%)
   Potential                ....       0.182 sec  (  2.3%)

Maximum memory used throughout the entire SCFGRAD-calculation: 58.5 MB
------------------------------------------------------------------------------
                         ORCA GEOMETRY RELAXATION STEP
------------------------------------------------------------------------------

Reading the OPT-File                    .... done
Getting information on internals        .... done
Copying old internal coords+grads       .... done
Making the new internal coordinates     .... (new redundants).... done
Validating the new internal coordinates .... (new redundants).... done
Calculating the B-matrix                .... done
Calculating the G,G- and P matrices     .... done
Transforming gradient to internals      .... done
Projecting the internal gradient        .... done
Number of atoms                         ....  24
Number of internal coordinates          .... 114
Current Energy                          ....  -538.592663934 Eh
Current gradient norm                   ....     0.002569596 Eh/bohr
Maximum allowed component of the step   ....  0.300
Current trust radius                    ....  0.300
Updating the Hessian (BFGS)             .... done
Forming the augmented Hessian           .... done
Diagonalizing the augmented Hessian     .... done
Last element of RFO vector              ....  0.997533663
Lowest eigenvalues of augmented Hessian:
 -0.000049105  0.005633109  0.011560034  0.011682863  0.011687067
Length of the computed step             ....  0.070363226
The final length of the internal step   ....  0.070363226
Converting the step to cartesian space:
 Initial RMS(Int)=    0.0065901199
Transforming coordinates:
 Iter   0:  RMS(Cart)=    0.0125526461 RMS(Int)=    0.8311895645
 Iter   1:  RMS(Cart)=    0.0001201932 RMS(Int)=    0.0000907572
 Iter   2:  RMS(Cart)=    0.0000023841 RMS(Int)=    0.0000013879
 Iter   3:  RMS(Cart)=    0.0000000490 RMS(Int)=    0.0000000377
done
Storing new coordinates                 .... done

                                .--------------------.
          ----------------------|Geometry convergence|-------------------------
          Item                value                   Tolerance       Converged
          ---------------------------------------------------------------------
          Energy change      -0.0000398380            0.0000002000      NO
          RMS gradient        0.0002061385            0.0000080000      NO
          MAX gradient        0.0007612195            0.0000300000      NO
          RMS step            0.0065901199            0.0001000000      NO
          MAX step            0.0196258688            0.0002000000      NO
          ........................................................
          Max(Bonds)      0.0009      Max(Angles)    0.17
          Max(Dihed)        1.12      Max(Improp)    0.00
          ---------------------------------------------------------------------

The optimization has not yet converged - more geometry cycles are needed


    ---------------------------------------------------------------------------
                         Redundant Internal Coordinates
                            (Angstroem and degrees)

        Definition                    Value    dE/dq     Step     New-Value
    ----------------------------------------------------------------------------
     1. B(C   1,C   0)                1.4120  0.000761 -0.0007    1.4113   
     2. B(C   3,C   2)                1.4120  0.000761 -0.0007    1.4113   
     3. B(C   4,C   1)                1.4340 -0.000006  0.0007    1.4347   
     4. B(C   4,C   2)                1.4385  0.000104  0.0007    1.4392   
     5. B(O   5,C   4)                1.3150  0.000426 -0.0009    1.3141   
     6. B(C   6,C   0)                1.4385  0.000104  0.0007    1.4392   
     7. B(C   6,C   3)                1.4340 -0.000006  0.0007    1.4347   
     8. B(O   7,C   6)                1.3150  0.000426 -0.0009    1.3141   
     9. B(C   8,C   1)                1.5148  0.000245 -0.0003    1.5145   
    10. B(H   9,C   8)                1.1019  0.000257 -0.0001    1.1018   
    11. B(H  10,C   8)                1.1025  0.000307 -0.0002    1.1023   
    12. B(H  11,C   8)                1.0955  0.000239  0.0002    1.0957   
    13. B(C  12,C   0)                1.5173  0.000180  0.0000    1.5173   
    14. B(H  13,C  12)                1.1017  0.000291  0.0001    1.1019   
    15. B(H  14,C  12)                1.1037  0.000482 -0.0003    1.1034   
    16. B(H  15,C  12)                1.0950  0.000234 -0.0001    1.0949   
    17. B(C  16,C   3)                1.5148  0.000245 -0.0003    1.5145   
    18. B(H  17,C  16)                1.1019  0.000257 -0.0001    1.1018   
    19. B(H  18,C  16)                1.1025  0.000307 -0.0002    1.1023   
    20. B(H  19,C  16)                1.0955  0.000239  0.0002    1.0957   
    21. B(C  20,C   2)                1.5173  0.000180  0.0000    1.5173   
    22. B(H  21,C  20)                1.1017  0.000291  0.0001    1.1019   
    23. B(H  22,C  20)                1.1037  0.000482 -0.0003    1.1034   
    24. B(H  23,C  20)                1.0950  0.000234 -0.0001    1.0949   
    25. A(C   1,C   0,C  12)          121.90  0.000315   -0.02    121.88   
    26. A(C   6,C   0,C  12)          116.62 -0.000214   -0.03    116.59   
    27. A(C   1,C   0,C   6)          121.48 -0.000101    0.05    121.53   
    28. A(C   4,C   1,C   8)          115.35 -0.000189   -0.08    115.27   
    29. A(C   0,C   1,C   8)          122.20  0.000361    0.02    122.22   
    30. A(C   0,C   1,C   4)          122.45 -0.000172    0.05    122.50   
    31. A(C   4,C   2,C  20)          116.62 -0.000214   -0.03    116.59   
    32. A(C   3,C   2,C   4)          121.48 -0.000101    0.05    121.53   
    33. A(C   3,C   2,C  20)          121.90  0.000315   -0.02    121.88   
    34. A(C   6,C   3,C  16)          115.35 -0.000189   -0.08    115.27   
    35. A(C   2,C   3,C  16)          122.20  0.000361    0.02    122.22   
    36. A(C   2,C   3,C   6)          122.45 -0.000172    0.05    122.50   
    37. A(C   1,C   4,C   2)          116.07  0.000273   -0.10    115.96   
    38. A(C   2,C   4,O   5)          123.07 -0.000127    0.07    123.14   
    39. A(C   1,C   4,O   5)          120.86 -0.000148    0.04    120.90   
    40. A(C   3,C   6,O   7)          120.86 -0.000148    0.04    120.90   
    41. A(C   0,C   6,O   7)          123.07 -0.000127    0.07    123.14   
    42. A(C   0,C   6,C   3)          116.07  0.000273   -0.10    115.96   
    43. A(H   9,C   8,H  10)          104.73 -0.000000   -0.02    104.71   
    44. A(C   1,C   8,H  10)          111.50 -0.000023    0.02    111.52   
    45. A(C   1,C   8,H   9)          111.51  0.000040   -0.08    111.43   
    46. A(H  10,C   8,H  11)          107.72  0.000013   -0.03    107.69   
    47. A(H   9,C   8,H  11)          107.92  0.000043   -0.03    107.89   
    48. A(C   1,C   8,H  11)          113.03 -0.000066    0.12    113.16   
    49. A(H  14,C  12,H  15)          107.61 -0.000186    0.07    107.69   
    50. A(H  13,C  12,H  15)          108.36  0.000021   -0.03    108.33   
    51. A(C   0,C  12,H  15)          107.77  0.000219   -0.17    107.60   
    52. A(H  13,C  12,H  14)          105.94  0.000105   -0.03    105.91   
    53. A(C   0,C  12,H  14)          113.51 -0.000015    0.06    113.57   
    54. A(C   0,C  12,H  13)          113.41 -0.000153    0.10    113.51   
    55. A(H  17,C  16,H  18)          104.73 -0.000000   -0.02    104.71   
    56. A(C   3,C  16,H  18)          111.50 -0.000023    0.02    111.52   
    57. A(C   3,C  16,H  17)          111.51  0.000040   -0.08    111.43   
    58. A(H  18,C  16,H  19)          107.72  0.000013   -0.03    107.69   
    59. A(H  17,C  16,H  19)          107.92  0.000043   -0.03    107.89   
    60. A(C   3,C  16,H  19)          113.03 -0.000066    0.12    113.16   
    61. A(H  22,C  20,H  23)          107.61 -0.000186    0.08    107.69   
    62. A(H  21,C  20,H  23)          108.36  0.000021   -0.03    108.33   
    63. A(C   2,C  20,H  23)          107.77  0.000220   -0.17    107.60   
    64. A(H  21,C  20,H  22)          105.94  0.000105   -0.03    105.91   
    65. A(C   2,C  20,H  22)          113.51 -0.000015    0.06    113.57   
    66. A(C   2,C  20,H  21)          113.41 -0.000153    0.10    113.51   
    67. D(C   4,C   1,C   0,C   6)     -0.26 -0.000005    0.04     -0.21   
    68. D(C   8,C   1,C   0,C   6)    179.48 -0.000001    0.15    179.63   
    69. D(C   4,C   1,C   0,C  12)    179.75 -0.000001    0.03    179.78   
    70. D(C   8,C   1,C   0,C  12)     -0.52  0.000004    0.13     -0.39   
    71. D(C   6,C   3,C   2,C   4)     -0.26 -0.000006    0.05     -0.21   
    72. D(C   6,C   3,C   2,C  20)    179.75 -0.000001    0.03    179.78   
    73. D(C  16,C   3,C   2,C  20)     -0.52  0.000004    0.13     -0.39   
    74. D(C  16,C   3,C   2,C   4)    179.48 -0.000001    0.15    179.63   
    75. D(C   1,C   4,C   2,C  20)   -179.82 -0.000173    0.33   -179.49   
    76. D(O   5,C   4,C   1,C   8)     -0.11 -0.000213    0.19      0.09   
    77. D(C   1,C   4,C   2,C   3)      0.18 -0.000169    0.32      0.50   
    78. D(O   5,C   4,C   2,C   3)   -179.38  0.000223   -0.35   -179.74   
    79. D(O   5,C   4,C   2,C  20)      0.61  0.000219   -0.34      0.28   
    80. D(C   2,C   4,C   1,C   8)   -179.68  0.000169   -0.46   -180.15   
    81. D(O   5,C   4,C   1,C   0)    179.65 -0.000208    0.29    179.94   
    82. D(C   2,C   4,C   1,C   0)      0.07  0.000175   -0.36     -0.30   
    83. D(O   7,C   6,C   3,C  16)     -0.11 -0.000214    0.19      0.09   
    84. D(C   0,C   6,C   3,C  16)   -179.68  0.000170   -0.46   -180.15   
    85. D(O   7,C   6,C   0,C  12)      0.62  0.000219   -0.34      0.28   
    86. D(O   7,C   6,C   0,C   1)   -179.38  0.000224   -0.35   -179.74   
    87. D(C   0,C   6,C   3,C   2)      0.07  0.000175   -0.36     -0.30   
    88. D(O   7,C   6,C   3,C   2)    179.64 -0.000208    0.29    179.94   
    89. D(C   3,C   6,C   0,C   1)      0.18 -0.000169    0.32      0.50   
    90. D(C   3,C   6,C   0,C  12)   -179.82 -0.000174    0.33   -179.49   
    91. D(H  11,C   8,C   1,C   4)   -179.22 -0.000007   -0.14   -179.36   
    92. D(H  11,C   8,C   1,C   0)      1.03 -0.000011   -0.24      0.79   
    93. D(H  10,C   8,C   1,C   4)     59.25  0.000041   -0.21     59.04   
    94. D(H  10,C   8,C   1,C   0)   -120.50  0.000037   -0.31   -120.81   
    95. D(H   9,C   8,C   1,C   4)    -57.43  0.000030   -0.15    -57.58   
    96. D(H   9,C   8,C   1,C   0)    122.82  0.000026   -0.25    122.57   
    97. D(H  13,C  12,C   0,C   1)    -55.90  0.000121   -1.11    -57.01   
    98. D(H  15,C  12,C   0,C   6)      4.15  0.000044   -1.03      3.12   
    99. D(H  15,C  12,C   0,C   1)   -175.85  0.000039   -1.02   -176.87   
   100. D(H  14,C  12,C   0,C   6)   -114.92  0.000137   -1.04   -115.97   
   101. D(H  14,C  12,C   0,C   1)     65.07  0.000132   -1.03     64.05   
   102. D(H  13,C  12,C   0,C   6)    124.10  0.000125   -1.12    122.98   
   103. D(H  19,C  16,C   3,C   6)   -179.22 -0.000007   -0.14   -179.36   
   104. D(H  19,C  16,C   3,C   2)      1.02 -0.000011   -0.24      0.79   
   105. D(H  18,C  16,C   3,C   6)     59.25  0.000041   -0.21     59.04   
   106. D(H  18,C  16,C   3,C   2)   -120.50  0.000037   -0.31   -120.81   
   107. D(H  17,C  16,C   3,C   6)    -57.43  0.000030   -0.15    -57.58   
   108. D(H  17,C  16,C   3,C   2)    122.82  0.000026   -0.25    122.57   
   109. D(H  23,C  20,C   2,C   4)      4.15  0.000044   -1.03      3.12   
   110. D(H  23,C  20,C   2,C   3)   -175.85  0.000039   -1.02   -176.87   
   111. D(H  22,C  20,C   2,C   4)   -114.92  0.000137   -1.04   -115.97   
   112. D(H  22,C  20,C   2,C   3)     65.07  0.000132   -1.03     64.05   
   113. D(H  21,C  20,C   2,C   4)    124.11  0.000125   -1.12    122.98   
   114. D(H  21,C  20,C   2,C   3)    -55.90  0.000121   -1.11    -57.01   
    ----------------------------------------------------------------------------

         *************************************************************
         *                GEOMETRY OPTIMIZATION CYCLE   4            *
         *************************************************************
---------------------------------
CARTESIAN COORDINATES (ANGSTROEM)
---------------------------------
  C      1.189773   -0.761391    0.002806
  C      1.244366    0.648840    0.005004
  C     -1.189772    0.761391    0.002805
  C     -1.244366   -0.648839    0.005004
  C      0.065137    1.466026    0.008416
  O      0.152798    2.777228    0.011650
  C     -0.065136   -1.466026    0.008416
  O     -0.152798   -2.777227    0.011653
  C      2.555870    1.406165    0.007516
  H      2.629242    2.086973   -0.855701
  H      2.642533    2.061862    0.889303
  H      3.432791    0.749293   -0.006424
  C      2.446234   -1.611969   -0.005842
  H      3.113846   -1.401296   -0.856724
  H      3.064864   -1.494349    0.900262
  H      2.135866   -2.660414   -0.062981
  C     -2.555869   -1.406165    0.007516
  H     -2.629250   -2.086961   -0.855710
  H     -2.642524   -2.061874    0.889295
  H     -3.432791   -0.749293   -0.006407
  C     -2.446233    1.611969   -0.005843
  H     -3.113851    1.401289   -0.856718
  H     -3.064858    1.494359    0.900266
  H     -2.135865    2.660414   -0.062994

----------------------------
CARTESIAN COORDINATES (A.U.)
----------------------------
  NO LB      ZA    FRAG     MASS         X           Y           Z
   0 C     6.0000    0    12.011    2.248345   -1.438820    0.005302
   1 C     6.0000    0    12.011    2.351512    1.226129    0.009456
   2 C     6.0000    0    12.011   -2.248344    1.438820    0.005301
   3 C     6.0000    0    12.011   -2.351511   -1.226128    0.009457
   4 C     6.0000    0    12.011    0.123091    2.770388    0.015904
   5 O     8.0000    0    15.999    0.288746    5.248199    0.022014
   6 C     6.0000    0    12.011   -0.123090   -2.770388    0.015904
   7 O     8.0000    0    15.999   -0.288746   -5.248199    0.022021
   8 C     6.0000    0    12.011    4.829894    2.657266    0.014203
   9 H     1.0000    0     1.008    4.968548    3.943807   -1.617041
  10 H     1.0000    0     1.008    4.993664    3.896355    1.680539
  11 H     1.0000    0     1.008    6.487036    1.415958   -0.012139
  12 C     6.0000    0    12.011    4.622712   -3.046180   -0.011039
  13 H     1.0000    0     1.008    5.884316   -2.648066   -1.618974
  14 H     1.0000    0     1.008    5.791755   -2.823911    1.701249
  15 H     1.0000    0     1.008    4.036201   -5.027455   -0.119016
  16 C     6.0000    0    12.011   -4.829893   -2.657266    0.014204
  17 H     1.0000    0     1.008   -4.968563   -3.943785   -1.617057
  18 H     1.0000    0     1.008   -4.993646   -3.896377    1.680524
  19 H     1.0000    0     1.008   -6.487035   -1.415958   -0.012107
  20 C     6.0000    0    12.011   -4.622711    3.046181   -0.011041
  21 H     1.0000    0     1.008   -5.884326    2.648052   -1.618963
  22 H     1.0000    0     1.008   -5.791742    2.823930    1.701257
  23 H     1.0000    0     1.008   -4.036200    5.027455   -0.119041

--------------------------------
INTERNAL COORDINATES (ANGSTROEM)
--------------------------------
 C      0   0   0     0.000000000000     0.00000000     0.00000000
 C      1   0   0     1.411288229196     0.00000000     0.00000000
 C      2   1   0     2.436740388926    90.43035250     0.00000000
 C      3   2   1     1.411287992406    89.56949590     0.17854209
 C      2   1   3     1.434708477637   122.50447296     0.15708291
 O      5   2   1     1.314132145405   120.89666563   179.93626029
 C      4   3   2     1.434708594961   122.50447006     0.05362171
 O      7   4   3     1.314132151495   120.89667350   179.93610202
 C      2   1   3     1.514459818863   122.22124678   179.99630678
 H      9   2   1     1.101828995092   111.42922836   122.57334316
 H      9   2   1     1.102269254448   111.52339654   239.19097596
 H      9   2   1     1.095749432607   113.15684462     0.78783740
 C      1   2   3     1.517317507710   121.87958578   179.61859012
 H     13   1   2     1.101857522592   113.51261914   302.99151408
 H     13   1   2     1.103431976833   113.56708434    64.04564871
 H     13   1   2     1.094911556653   107.59920213   183.13273513
 C      4   3   2     1.514459909930   122.22127031   179.89289189
 H     17   4   3     1.101829259441   111.42929775   122.57237513
 H     17   4   3     1.102269050562   111.52331827   239.19000251
 H     17   4   3     1.095749401894   113.15684267     0.78687090
 C      3   2   1     1.517317520856   148.54980699   180.63095376
 H     21   3   2     1.101857627047   113.51262187   122.45942407
 H     21   3   2     1.103431996124   113.56707426   243.51352899
 H     21   3   2     1.094911559468   107.59920754     2.60060578

---------------------------
INTERNAL COORDINATES (A.U.)
---------------------------
 C      0   0   0     0.000000000000     0.00000000     0.00000000
 C      1   0   0     2.666948249208     0.00000000     0.00000000
 C      2   1   0     4.604771994535    90.43035250     0.00000000
 C      3   2   1     2.666947801739    89.56949590     0.17854209
 C      2   1   3     2.711206104749   122.50447296     0.15708291
 O      5   2   1     2.483349858598   120.89666563   179.93626029
 C      4   3   2     2.711206326459   122.50447006     0.05362171
 O      7   4   3     2.483349870106   120.89667350   179.93610202
 C      2   1   3     2.861914298480   122.22124678   179.99630678
 H      9   2   1     2.082155047137   111.42922836   122.57334316
 H      9   2   1     2.082987016748   111.52339654   239.19097596
 H      9   2   1     2.070666339027   113.15684462     0.78783740
 C      1   2   3     2.867314547776   121.87958578   179.61859012
 H     13   1   2     2.082208956300   113.51261914   302.99151408
 H     13   1   2     2.085184243625   113.56708434    64.04564871
 H     13   1   2     2.069082982940   107.59920213   183.13273513
 C      4   3   2     2.861914470571   122.22127031   179.89289189
 H     17   4   3     2.082155546684   111.42929775   122.57237513
 H     17   4   3     2.082986631460   111.52331827   239.19000251
 H     17   4   3     2.070666280987   113.15684267     0.78687090
 C      3   2   1     2.867314572618   148.54980699   180.63095376
 H     21   3   2     2.082209153690   113.51262187   122.45942407
 H     21   3   2     2.085184280081   113.56707426   243.51352899
 H     21   3   2     2.069082988260   107.59920754     2.60060578


           ************************************************************
           *        Program running with 8 parallel MPI-processes     *
           *              working on a common directory               *
           ************************************************************
------------------------------------------------------------------------------
                   ___                                                        
                  /   \      - P O W E R E D   B Y -                         
                 /     \                                                     
                 |  |  |   _    _      __       _____    __    __             
                 |  |  |  | |  | |    /  \     |  _  \  |  |  /  |          
                  \  \/   | |  | |   /    \    | | | |  |  | /  /          
                 / \  \   | |__| |  /  /\  \   | |_| |  |  |/  /          
                |  |  |   |  __  | /  /__\  \  |    /   |      \           
                |  |  |   | |  | | |   __   |  |    \   |  |\   \          
                \     /   | |  | | |  |  |  |  | |\  \  |  | \   \       
                 \___/    |_|  |_| |__|  |__|  |_| \__\ |__|  \__/        
                                                                              
                      - O R C A' S   B I G   F R I E N D -                    
                                      &                                       
                       - I N T E G R A L  F E E D E R -                       
                                                                              
 v1 FN, 2020, v2 2021                                                         
------------------------------------------------------------------------------


Reading SHARK input file Q8_2e_0H_B3LYP_631Gd_opt.SHARKINP.tmp ... ok
----------------------
SHARK INTEGRAL PACKAGE
----------------------

Number of atoms                             ...     24
Number of basis functions                   ...    192
Number of shells                            ...     96
Maximum angular momentum                    ...      2
Integral batch strategy                     ... SHARK/LIBINT Hybrid
RI-J (if used) integral strategy            ... SPLIT-RIJ (Revised 2003 algorithm where possible)
Printlevel                                  ...      1
Contraction scheme used                     ... SEGMENTED contraction
Coulomb Range Separation                    ... NOT USED
Exchange Range Separation                   ... NOT USED
Finite Nucleus Model                        ... NOT USED
Auxiliary Coulomb fitting basis             ... AVAILABLE
   # of basis functions in Aux-J            ...    720
   # of shells in Aux-J                     ...    240
   Maximum angular momentum in Aux-J        ...      4
Auxiliary J/K fitting basis                 ... NOT available
Auxiliary Correlation fitting basis         ... NOT available
Auxiliary 'external' fitting basis          ... NOT available
Integral threshold                          ...     2.500000e-11
Primitive cut-off                           ...     2.500000e-12
Primitive pair pre-selection threshold      ...     2.500000e-12

Calculating pre-screening integrals         ... done (  0.1 sec) Dimension = 96
Organizing shell pair data                  ... done (  0.0 sec)
Shell pair information
Total number of shell pairs                 ...      4656
Shell pairs after pre-screening             ...      4187
Total number of primitive shell pairs       ...     26394
Primitive shell pairs kept                  ...     14584
          la=0 lb=0:   1575 shell pairs
          la=1 lb=0:   1358 shell pairs
          la=1 lb=1:    293 shell pairs
          la=2 lb=0:    614 shell pairs
          la=2 lb=1:    278 shell pairs
          la=2 lb=2:     69 shell pairs

Calculating one electron integrals          ... done (  0.0 sec)
Calculating RI/J V-Matrix + Cholesky decomp.... done (  0.0 sec)
Calculating Nuclear repulsion               ... done (  0.0 sec) ENN=    686.679509411512 Eh

SHARK setup successfully completed in   0.3 seconds

Maximum memory used throughout the entire GTOINT-calculation: 14.2 MB


           ************************************************************
           *        Program running with 8 parallel MPI-processes     *
           *              working on a common directory               *
           ************************************************************

Diagonalization of the overlap matrix:
Smallest eigenvalue                        ... 4.374e-04
Time for diagonalization                   ...    0.008 sec
Threshold for overlap eigenvalues          ... 1.000e-08
Number of eigenvalues below threshold      ... 0
Time for construction of square roots      ...    0.004 sec
Total time needed                          ...    0.013 sec

-------------------
DFT GRID GENERATION
-------------------

General Integration Accuracy     IntAcc      ... 4.959
Radial Grid Type                 RadialGrid  ... OptM3 with GC (2021)
Angular Grid (max. ang.)         AngularGrid ... 6 (Lebedev-590)
Angular grid pruning method      GridPruning ... 4 (adaptive)
Weight generation scheme         WeightScheme... Becke
Basis function cutoff            BFCut       ... 1.0000e-11
Integration weight cutoff        WCut        ... 1.0000e-14
Angular grids for H and He will be reduced by one unit
Partially contracted basis set               ... off
Rotationally invariant grid construction     ... off

Total number of grid points                  ...   274368
Total number of batches                      ...     4302
Average number of points per batch           ...       63
Average number of grid points per atom       ...    11432
Time for grid setup =    3.365 sec

--------------------
COSX GRID GENERATION
--------------------

GRIDX 1
-------
General Integration Accuracy     IntAcc      ... 4.020
Radial Grid Type                 RadialGrid  ... OptM3 with GC (2021)
Angular Grid (max. ang.)         AngularGrid ... 2 (Lebedev-110)
Angular grid pruning method      GridPruning ... 4 (adaptive)
Weight generation scheme         WeightScheme... Becke
Basis function cutoff            BFCut       ... 1.0000e-11
Integration weight cutoff        WCut        ... 1.0000e-14
Angular grids for H and He will be reduced by one unit
Partially contracted basis set               ... on
Rotationally invariant grid construction     ... off

Total number of grid points                  ...    30320
Total number of batches                      ...      488
Average number of points per batch           ...       62
Average number of grid points per atom       ...     1263
UseSFitting                                  ... on

GRIDX 2
-------
General Integration Accuracy     IntAcc      ... 4.338
Radial Grid Type                 RadialGrid  ... OptM3 with GC (2021)
Angular Grid (max. ang.)         AngularGrid ... 3 (Lebedev-194)
Angular grid pruning method      GridPruning ... 4 (adaptive)
Weight generation scheme         WeightScheme... Becke
Basis function cutoff            BFCut       ... 1.0000e-11
Integration weight cutoff        WCut        ... 1.0000e-14
Angular grids for H and He will be reduced by one unit
Partially contracted basis set               ... on
Rotationally invariant grid construction     ... off

Total number of grid points                  ...    66430
Total number of batches                      ...     1050
Average number of points per batch           ...       63
Average number of grid points per atom       ...     2768
UseSFitting                                  ... on

GRIDX 3
-------
General Integration Accuracy     IntAcc      ... 4.871
Radial Grid Type                 RadialGrid  ... OptM3 with GC (2021)
Angular Grid (max. ang.)         AngularGrid ... 4 (Lebedev-302)
Angular grid pruning method      GridPruning ... 4 (adaptive)
Weight generation scheme         WeightScheme... Becke
Basis function cutoff            BFCut       ... 1.0000e-11
Integration weight cutoff        WCut        ... 1.0000e-14
Angular grids for H and He will be reduced by one unit
Partially contracted basis set               ... on
Rotationally invariant grid construction     ... off

Total number of grid points                  ...   126436
Total number of batches                      ...     1990
Average number of points per batch           ...       63
Average number of grid points per atom       ...     5268
UseSFitting                                  ... on

Time for X-Grid setup             =    1.150 sec


--------------------
CPCM SOLVATION MODEL
--------------------
CPCM parameters:
  Epsilon                                         ...      80.4000
  Refrac                                          ...       1.3300
  Rsolv                                           ...       1.3000
  Surface type                                    ... GAUSSIAN VDW
  Epsilon function type                           ...         CPCM
Radii:
 Radius for C  used is    3.8550 Bohr (=   2.0400 Ang.)
 Radius for O  used is    3.4469 Bohr (=   1.8240 Ang.)
 Radius for H  used is    2.4944 Bohr (=   1.3200 Ang.)
Calculating surface                               ...        done! (  0.0s)
GEPOL surface points                              ...         1296
GEPOL Volume                                      ...    1423.9060
GEPOL Surface-area                                ...     762.3146
Calculating surface distance matrix               ...        done! (  0.0s)
Performing Cholesky decomposition & store         ...        done! (  0.1s)
Overall time for CPCM initialization              ...                 0.1s
--------------
SCF ITERATIONS
--------------
ITER       Energy         Delta-E        Max-DP      RMS-DP      [F,P]     Damp
               ***  Starting incremental Fock matrix formation  ***
                      *** Initiating the SOSCF procedure ***
                      *** Re-Reading the Fockian *** 
                      *** Removing any level shift *** 
ITER      Energy       Delta-E        Grad      Rot      Max-DP    RMS-DP
  0   -538.59244710 -538.5924471015  0.001838  0.001838  0.004379  0.000150
               *** Restarting incremental Fock matrix formation ***
  1   -538.59266345  -0.0002163526  0.000552  0.001425  0.001908  0.000074
  2   -538.59268686  -0.0000234103  0.000378  0.000994  0.001411  0.000052
  3   -538.59268364   0.0000032238  0.000536  0.000598  0.000834  0.000031
  4   -538.59268953  -0.0000058920  0.000015  0.000039  0.000049  0.000002
  5   -538.59268953   0.0000000061  0.000019  0.000023  0.000027  0.000001
                  ***Gradient check signals convergence***
              ***Rediagonalizing the Fockian in SOSCF/NRSCF***

               *****************************************************
               *                     SUCCESS                       *
               *           SCF CONVERGED AFTER   6 CYCLES          *
               *****************************************************

Old exchange energy                            =    -14.627193107 Eh
New exchange energy                            =    -14.627193767 Eh
Exchange energy change after final integration =     -0.000000660 Eh
Total energy after final integration           =   -538.592690199 Eh
Final COS-X integration done in                =     3.487 sec
Total Energy       :         -538.59269020 Eh          -14655.85219 eV
  Last Energy change         ...   -1.2100e-08  Tolerance :   1.0000e-08
  Last MAX-Density change    ...    3.5527e-15  Tolerance :   1.0000e-07
             **** THE GBW FILE WAS UPDATED (Q8_2e_0H_B3LYP_631Gd_opt.gbw) ****
             **** DENSITY Q8_2e_0H_B3LYP_631Gd_opt.scfp WAS UPDATED ****
             **** ENERGY FILE WAS UPDATED (Q8_2e_0H_B3LYP_631Gd_opt.en.tmp) ****
             **** THE GBW FILE WAS UPDATED (Q8_2e_0H_B3LYP_631Gd_opt.gbw) ****
             **** DENSITY Q8_2e_0H_B3LYP_631Gd_opt.scfp WAS UPDATED ****
Total SCF time: 0 days 0 hours 0 min 23 sec 

Maximum memory used throughout the entire SCF-calculation: 65.8 MB

-------------------------   --------------------
FINAL SINGLE POINT ENERGY      -538.592690198619
-------------------------   --------------------


           ************************************************************
           *        Program running with 8 parallel MPI-processes     *
           *              working on a common directory               *
           ************************************************************
------------------------------------------------------------------------------
                         ORCA SCF GRADIENT CALCULATION
------------------------------------------------------------------------------

 ... reading COSX grid (gridx3)
Gradient of the Kohn-Sham DFT energy:
Kohn-Sham wavefunction type      ... RKS
Hartree-Fock exchange scaling    ...    0.200
Number of operators              ...    1
Number of atoms                  ...   24
Basis set dimensions             ...  192
Integral neglect threshold       ... 2.5e-11
Integral primitive cutoff        ... 2.5e-12
SHARK Integral package           ... ON

Nuc. rep. gradient       (SHARK) ... done (  0.0 sec)
HCore & Overlap gradient (SHARK) ... done (  0.1 sec)
RI-J gradient            (SHARK) ... done (  0.4 sec)
COSX-gradient                    ... done (  4.7 sec)
Exchange-correlation gradient    ... done

------------------
CARTESIAN GRADIENT
------------------

   1   C   :    0.000150246    0.000200324   -0.000059088
   2   C   :    0.000385103   -0.000194655   -0.000204727
   3   C   :   -0.000150096   -0.000200497   -0.000059214
   4   C   :   -0.000385155    0.000194911   -0.000204615
   5   C   :    0.000129381    0.000830036    0.000402628
   6   O   :    0.000055933   -0.000182338   -0.000108671
   7   C   :   -0.000129548   -0.000830085    0.000402100
   8   O   :   -0.000055887    0.000182312   -0.000108432
   9   C   :   -0.000372265    0.000077226   -0.000095367
  10   H   :   -0.000058489    0.000075333   -0.000103763
  11   H   :    0.000073645    0.000071745    0.000169185
  12   H   :    0.000369003   -0.000128714    0.000039447
  13   C   :   -0.000217585    0.000034439   -0.000425743
  14   H   :    0.000206731    0.000086758   -0.000123811
  15   H   :    0.000156440   -0.000229110    0.000391571
  16   H   :   -0.000149314   -0.000148393    0.000124553
  17   C   :    0.000372213   -0.000077230   -0.000095374
  18   H   :    0.000058504   -0.000075361   -0.000103799
  19   H   :   -0.000073650   -0.000071756    0.000169190
  20   H   :   -0.000368971    0.000128710    0.000039464
  21   C   :    0.000217685   -0.000034346   -0.000425491
  22   H   :   -0.000206837   -0.000086781   -0.000123890
  23   H   :   -0.000156430    0.000229076    0.000391525
  24   H   :    0.000149324    0.000148393    0.000124483

Difference to translation invariance:
           :   -0.0000000191   -0.0000000018    0.0000121646

Difference to rotation invariance:
           :    0.0000000780    0.0000001780   -0.0037311522

Norm of the cartesian gradient     ...    0.0020796898
RMS gradient                       ...    0.0002450938
MAX gradient                       ...    0.0008300852

-------
TIMINGS
-------

Total SCF gradient time            ...        8.199 sec

One electron gradient       ....       0.070 sec  (  0.9%)
RI-J Coulomb gradient       ....       0.360 sec  (  4.4%)
COSX gradient               ....       4.737 sec  ( 57.8%)
XC gradient                 ....       1.998 sec  ( 24.4%)
CPCM gradient               ....       0.310 sec  (  3.8%)
   A-Matrix (El+Nuc)        ....       0.129 sec  (  1.6%)
   Potential                ....       0.181 sec  (  2.2%)

Maximum memory used throughout the entire SCFGRAD-calculation: 59.2 MB
------------------------------------------------------------------------------
                         ORCA GEOMETRY RELAXATION STEP
------------------------------------------------------------------------------

Reading the OPT-File                    .... done
Getting information on internals        .... done
Copying old internal coords+grads       .... done
Making the new internal coordinates     .... (new redundants).... done
Validating the new internal coordinates .... (new redundants).... done
Calculating the B-matrix                .... done
Calculating the G,G- and P matrices     .... done
Transforming gradient to internals      .... done
Projecting the internal gradient        .... done
Number of atoms                         ....  24
Number of internal coordinates          .... 114
Current Energy                          ....  -538.592690199 Eh
Current gradient norm                   ....     0.002079690 Eh/bohr
Maximum allowed component of the step   ....  0.300
Current trust radius                    ....  0.300
Updating the Hessian (BFGS)             .... done
Forming the augmented Hessian           .... done
Diagonalizing the augmented Hessian     .... done
Last element of RFO vector              ....  0.999010873
Lowest eigenvalues of augmented Hessian:
 -0.000018504  0.003908847  0.011560034  0.011682876  0.011687067
Length of the computed step             ....  0.044510586
The final length of the internal step   ....  0.044510586
Converting the step to cartesian space:
 Initial RMS(Int)=    0.0041687983
Transforming coordinates:
 Iter   0:  RMS(Cart)=    0.0072043757 RMS(Int)=    0.0041687750
 Iter   1:  RMS(Cart)=    0.0000420082 RMS(Int)=    0.0000318825
 Iter   2:  RMS(Cart)=    0.0000005144 RMS(Int)=    0.0000003054
 Iter   3:  RMS(Cart)=    0.0000000064 RMS(Int)=    0.0000000049
done
Storing new coordinates                 .... done

                                .--------------------.
          ----------------------|Geometry convergence|-------------------------
          Item                value                   Tolerance       Converged
          ---------------------------------------------------------------------
          Energy change      -0.0000262646            0.0000002000      NO
          RMS gradient        0.0001805660            0.0000080000      NO
          MAX gradient        0.0004969794            0.0000300000      NO
          RMS step            0.0041687983            0.0001000000      NO
          MAX step            0.0131813759            0.0002000000      NO
          ........................................................
          Max(Bonds)      0.0006      Max(Angles)    0.08
          Max(Dihed)        0.76      Max(Improp)    0.00
          ---------------------------------------------------------------------

The optimization has not yet converged - more geometry cycles are needed


    ---------------------------------------------------------------------------
                         Redundant Internal Coordinates
                            (Angstroem and degrees)

        Definition                    Value    dE/dq     Step     New-Value
    ----------------------------------------------------------------------------
     1. B(C   1,C   0)                1.4113  0.000311 -0.0004    1.4109   
     2. B(C   3,C   2)                1.4113  0.000310 -0.0004    1.4109   
     3. B(C   4,C   1)                1.4347  0.000329 -0.0001    1.4346   
     4. B(C   4,C   2)                1.4392  0.000484 -0.0002    1.4390   
     5. B(O   5,C   4)                1.3141 -0.000179 -0.0001    1.3140   
     6. B(C   6,C   0)                1.4392  0.000484 -0.0002    1.4390   
     7. B(C   6,C   3)                1.4347  0.000329 -0.0001    1.4346   
     8. B(O   7,C   6)                1.3141 -0.000179 -0.0001    1.3140   
     9. B(C   8,C   1)                1.5145  0.000060 -0.0001    1.5143   
    10. B(H   9,C   8)                1.1018  0.000139 -0.0002    1.1017   
    11. B(H  10,C   8)                1.1023  0.000197 -0.0003    1.1020   
    12. B(H  11,C   8)                1.0957  0.000346 -0.0004    1.0953   
    13. B(C  12,C   0)                1.5173  0.000140 -0.0001    1.5172   
    14. B(H  13,C  12)                1.1019  0.000252 -0.0003    1.1016   
    15. B(H  14,C  12)                1.1034  0.000396 -0.0006    1.1028   
    16. B(H  15,C  12)                1.0949  0.000151 -0.0002    1.0947   
    17. B(C  16,C   3)                1.5145  0.000060 -0.0001    1.5143   
    18. B(H  17,C  16)                1.1018  0.000139 -0.0002    1.1017   
    19. B(H  18,C  16)                1.1023  0.000197 -0.0003    1.1020   
    20. B(H  19,C  16)                1.0957  0.000346 -0.0004    1.0953   
    21. B(C  20,C   2)                1.5173  0.000140 -0.0001    1.5172   
    22. B(H  21,C  20)                1.1019  0.000252 -0.0003    1.1016   
    23. B(H  22,C  20)                1.1034  0.000396 -0.0006    1.1028   
    24. B(H  23,C  20)                1.0949  0.000151 -0.0002    1.0947   
    25. A(C   1,C   0,C  12)          121.88  0.000293   -0.04    121.84   
    26. A(C   6,C   0,C  12)          116.59 -0.000335    0.03    116.62   
    27. A(C   1,C   0,C   6)          121.53  0.000042    0.01    121.54   
    28. A(C   4,C   1,C   8)          115.27 -0.000441    0.04    115.31   
    29. A(C   0,C   1,C   8)          122.22  0.000497   -0.06    122.16   
    30. A(C   0,C   1,C   4)          122.50 -0.000056    0.02    122.53   
    31. A(C   4,C   2,C  20)          116.59 -0.000335    0.03    116.62   
    32. A(C   3,C   2,C   4)          121.53  0.000042    0.01    121.54   
    33. A(C   3,C   2,C  20)          121.88  0.000293   -0.04    121.84   
    34. A(C   6,C   3,C  16)          115.27 -0.000441    0.04    115.31   
    35. A(C   2,C   3,C  16)          122.22  0.000497   -0.06    122.16   
    36. A(C   2,C   3,C   6)          122.50 -0.000056    0.02    122.53   
    37. A(C   1,C   4,C   2)          115.96  0.000013   -0.04    115.93   
    38. A(C   2,C   4,O   5)          123.14  0.000043    0.01    123.15   
    39. A(C   1,C   4,O   5)          120.90 -0.000057    0.02    120.92   
    40. A(C   3,C   6,O   7)          120.90 -0.000057    0.02    120.92   
    41. A(C   0,C   6,O   7)          123.14  0.000043    0.01    123.15   
    42. A(C   0,C   6,C   3)          115.96  0.000013   -0.04    115.93   
    43. A(H   9,C   8,H  10)          104.71  0.000018   -0.00    104.71   
    44. A(C   1,C   8,H  10)          111.52 -0.000003    0.01    111.53   
    45. A(C   1,C   8,H   9)          111.43 -0.000145    0.00    111.43   
    46. A(H  10,C   8,H  11)          107.69 -0.000112    0.01    107.70   
    47. A(H   9,C   8,H  11)          107.89 -0.000002   -0.02    107.87   
    48. A(C   1,C   8,H  11)          113.16  0.000229   -0.00    113.15   
    49. A(H  14,C  12,H  15)          107.69 -0.000136    0.08    107.77   
    50. A(H  13,C  12,H  15)          108.33  0.000121   -0.05    108.28   
    51. A(C   0,C  12,H  15)          107.60 -0.000174   -0.01    107.58   
    52. A(H  13,C  12,H  14)          105.91 -0.000028   -0.02    105.88   
    53. A(C   0,C  12,H  14)          113.57  0.000129    0.00    113.57   
    54. A(C   0,C  12,H  13)          113.51  0.000082    0.00    113.52   
    55. A(H  17,C  16,H  18)          104.71  0.000018   -0.00    104.71   
    56. A(C   3,C  16,H  18)          111.52 -0.000003    0.01    111.53   
    57. A(C   3,C  16,H  17)          111.43 -0.000146    0.00    111.43   
    58. A(H  18,C  16,H  19)          107.69 -0.000112    0.01    107.70   
    59. A(H  17,C  16,H  19)          107.89 -0.000002   -0.02    107.87   
    60. A(C   3,C  16,H  19)          113.16  0.000229   -0.00    113.15   
    61. A(H  22,C  20,H  23)          107.69 -0.000136    0.08    107.77   
    62. A(H  21,C  20,H  23)          108.33  0.000121   -0.05    108.28   
    63. A(C   2,C  20,H  23)          107.60 -0.000174   -0.01    107.58   
    64. A(H  21,C  20,H  22)          105.91 -0.000028   -0.02    105.88   
    65. A(C   2,C  20,H  22)          113.57  0.000129    0.00    113.57   
    66. A(C   2,C  20,H  21)          113.51  0.000082    0.00    113.52   
    67. D(C   4,C   1,C   0,C   6)     -0.21  0.000003    0.02     -0.19   
    68. D(C   8,C   1,C   0,C   6)    179.63  0.000013    0.02    179.65   
    69. D(C   4,C   1,C   0,C  12)    179.78 -0.000001    0.02    179.79   
    70. D(C   8,C   1,C   0,C  12)     -0.39  0.000009    0.02     -0.36   
    71. D(C   6,C   3,C   2,C   4)     -0.21  0.000003    0.02     -0.19   
    72. D(C   6,C   3,C   2,C  20)    179.78 -0.000001    0.02    179.79   
    73. D(C  16,C   3,C   2,C  20)     -0.39  0.000009    0.02     -0.36   
    74. D(C  16,C   3,C   2,C   4)    179.63  0.000013    0.02    179.65   
    75. D(C   1,C   4,C   2,C  20)   -179.49  0.000079   -0.08   -179.57   
    76. D(O   5,C   4,C   1,C   8)      0.09  0.000047   -0.01      0.07   
    77. D(C   1,C   4,C   2,C   3)      0.50  0.000075   -0.08      0.42   
    78. D(O   5,C   4,C   2,C   3)   -179.74 -0.000064   -0.01   -179.74   
    79. D(O   5,C   4,C   2,C  20)      0.28 -0.000060   -0.01      0.27   
    80. D(C   2,C   4,C   1,C   8)    179.85 -0.000089    0.06    179.92   
    81. D(O   5,C   4,C   1,C   0)    179.94  0.000058   -0.01    179.93   
    82. D(C   2,C   4,C   1,C   0)     -0.30 -0.000078    0.06     -0.23   
    83. D(O   7,C   6,C   3,C  16)      0.09  0.000047   -0.01      0.08   
    84. D(C   0,C   6,C   3,C  16)    179.85 -0.000089    0.06    179.92   
    85. D(O   7,C   6,C   0,C  12)      0.28 -0.000060   -0.01      0.27   
    86. D(O   7,C   6,C   0,C   1)   -179.74 -0.000064   -0.01   -179.74   
    87. D(C   0,C   6,C   3,C   2)     -0.30 -0.000078    0.06     -0.23   
    88. D(O   7,C   6,C   3,C   2)    179.94  0.000058   -0.01    179.93   
    89. D(C   3,C   6,C   0,C   1)      0.50  0.000075   -0.08      0.42   
    90. D(C   3,C   6,C   0,C  12)   -179.49  0.000079   -0.08   -179.57   
    91. D(H  11,C   8,C   1,C   4)   -179.36  0.000007   -0.13   -179.49   
    92. D(H  11,C   8,C   1,C   0)      0.79 -0.000003   -0.13      0.66   
    93. D(H  10,C   8,C   1,C   4)     59.04 -0.000010   -0.15     58.89   
    94. D(H  10,C   8,C   1,C   0)   -120.81 -0.000020   -0.15   -120.96   
    95. D(H   9,C   8,C   1,C   4)    -57.58  0.000062   -0.16    -57.73   
    96. D(H   9,C   8,C   1,C   0)    122.57  0.000052   -0.16    122.41   
    97. D(H  13,C  12,C   0,C   1)    -57.01  0.000056   -0.73    -57.74   
    98. D(H  15,C  12,C   0,C   6)      3.12 -0.000030   -0.66      2.46   
    99. D(H  15,C  12,C   0,C   1)   -176.87 -0.000027   -0.66   -177.53   
   100. D(H  14,C  12,C   0,C   6)   -115.97  0.000178   -0.76   -116.72   
   101. D(H  14,C  12,C   0,C   1)     64.05  0.000182   -0.75     63.29   
   102. D(H  13,C  12,C   0,C   6)    122.98  0.000052   -0.73    122.25   
   103. D(H  19,C  16,C   3,C   6)   -179.36  0.000007   -0.13   -179.49   
   104. D(H  19,C  16,C   3,C   2)      0.79 -0.000003   -0.13      0.66   
   105. D(H  18,C  16,C   3,C   6)     59.04 -0.000010   -0.15     58.89   
   106. D(H  18,C  16,C   3,C   2)   -120.81 -0.000020   -0.15   -120.96   
   107. D(H  17,C  16,C   3,C   6)    -57.58  0.000062   -0.16    -57.73   
   108. D(H  17,C  16,C   3,C   2)    122.57  0.000052   -0.16    122.41   
   109. D(H  23,C  20,C   2,C   4)      3.12 -0.000030   -0.66      2.46   
   110. D(H  23,C  20,C   2,C   3)   -176.87 -0.000027   -0.66   -177.52   
   111. D(H  22,C  20,C   2,C   4)   -115.97  0.000178   -0.76   -116.72   
   112. D(H  22,C  20,C   2,C   3)     64.05  0.000182   -0.75     63.29   
   113. D(H  21,C  20,C   2,C   4)    122.98  0.000052   -0.73    122.25   
   114. D(H  21,C  20,C   2,C   3)    -57.01  0.000056   -0.73    -57.74   
    ----------------------------------------------------------------------------

         *************************************************************
         *                GEOMETRY OPTIMIZATION CYCLE   5            *
         *************************************************************
---------------------------------
CARTESIAN COORDINATES (ANGSTROEM)
---------------------------------
  C      1.189476   -0.761203    0.002544
  C      1.243896    0.648604    0.004531
  C     -1.189475    0.761203    0.002542
  C     -1.243896   -0.648603    0.004531
  C      0.065012    1.466100    0.007212
  O      0.152607    2.777176    0.010465
  C     -0.065012   -1.466100    0.007218
  O     -0.152607   -2.777176    0.010459
  C      2.555993    1.404642    0.007506
  H      2.631635    2.083071   -0.857175
  H      2.641863    2.062303    0.887542
  H      3.431926    0.747104   -0.003607
  C      2.446586   -1.610612   -0.004908
  H      3.108522   -1.408531   -0.861944
  H      3.070670   -1.482472    0.895261
  H      2.136696   -2.659603   -0.050141
  C     -2.555992   -1.404642    0.007507
  H     -2.631642   -2.083061   -0.857181
  H     -2.641855   -2.062312    0.887537
  H     -3.431926   -0.747104   -0.003592
  C     -2.446585    1.610613   -0.004909
  H     -3.108528    1.408522   -0.861938
  H     -3.070663    1.482481    0.895265
  H     -2.136696    2.659603   -0.050155

----------------------------
CARTESIAN COORDINATES (A.U.)
----------------------------
  NO LB      ZA    FRAG     MASS         X           Y           Z
   0 C     6.0000    0    12.011    2.247784   -1.438464    0.004807
   1 C     6.0000    0    12.011    2.350623    1.225683    0.008562
   2 C     6.0000    0    12.011   -2.247783    1.438465    0.004803
   3 C     6.0000    0    12.011   -2.350622   -1.225683    0.008562
   4 C     6.0000    0    12.011    0.122856    2.770528    0.013629
   5 O     8.0000    0    15.999    0.288386    5.248103    0.019776
   6 C     6.0000    0    12.011   -0.122855   -2.770527    0.013639
   7 O     8.0000    0    15.999   -0.288385   -5.248102    0.019765
   8 C     6.0000    0    12.011    4.830126    2.654389    0.014184
   9 H     1.0000    0     1.008    4.973069    3.936433   -1.619826
  10 H     1.0000    0     1.008    4.992398    3.897187    1.677212
  11 H     1.0000    0     1.008    6.485400    1.411822   -0.006815
  12 C     6.0000    0    12.011    4.623377   -3.043616   -0.009274
  13 H     1.0000    0     1.008    5.874255   -2.661738   -1.628837
  14 H     1.0000    0     1.008    5.802726   -2.801466    1.691797
  15 H     1.0000    0     1.008    4.037771   -5.025922   -0.094752
  16 C     6.0000    0    12.011   -4.830125   -2.654389    0.014186
  17 H     1.0000    0     1.008   -4.973083   -3.936415   -1.619838
  18 H     1.0000    0     1.008   -4.992382   -3.897205    1.677201
  19 H     1.0000    0     1.008   -6.485399   -1.411822   -0.006788
  20 C     6.0000    0    12.011   -4.623376    3.043617   -0.009278
  21 H     1.0000    0     1.008   -5.874267    2.661722   -1.628826
  22 H     1.0000    0     1.008   -5.802712    2.801484    1.691806
  23 H     1.0000    0     1.008   -4.037770    5.025922   -0.094780

--------------------------------
INTERNAL COORDINATES (ANGSTROEM)
--------------------------------
 C      0   0   0     0.000000000000     0.00000000     0.00000000
 C      1   0   0     1.410857592637     0.00000000     0.00000000
 C      2   1   0     2.435976175253    90.43869854     0.00000000
 C      3   2   1     1.410857512559    89.56117625     0.16147245
 C      2   1   3     1.434599105117   122.52885848     0.12297331
 O      5   2   1     1.314002842160   120.91718087   179.92620652
 C      4   3   2     1.434599060462   122.52885487     0.02956940
 O      7   4   3     1.314002798410   120.91719269   179.92689612
 C      2   1   3     1.514331637078   122.16148601   179.96515799
 H      9   2   1     1.101662357036   111.43238157   122.41399010
 H      9   2   1     1.101978040947   111.53331618   239.03974976
 H      9   2   1     1.095325710963   113.15212236     0.65583274
 C      1   2   3     1.517193942268   121.83571363   179.67144465
 H     13   1   2     1.101592842552   113.51576098   302.26459884
 H     13   1   2     1.102816738811   113.56758589    63.29141720
 H     13   1   2     1.094741627122   107.58475032   182.47470462
 C      4   3   2     1.514331717974   122.16150268   179.87163677
 H     17   4   3     1.101662558003   111.43246132   122.41308866
 H     17   4   3     1.101977825402   111.53323121   239.03884891
 H     17   4   3     1.095325727243   113.15211916     0.65493542
 C      3   2   1     1.517193983783   148.60232498   180.54450532
 H     21   3   2     1.101592801973   113.51576608   121.81435061
 H     21   3   2     1.102816796618   113.56757077   242.84113302
 H     21   3   2     1.094741586437   107.58475488     2.02443518

---------------------------
INTERNAL COORDINATES (A.U.)
---------------------------
 C      0   0   0     0.000000000000     0.00000000     0.00000000
 C      1   0   0     2.666134464047     0.00000000     0.00000000
 C      2   1   0     4.603327839986    90.43869854     0.00000000
 C      3   2   1     2.666134312722    89.56117625     0.16147245
 C      2   1   3     2.710999420639   122.52885848     0.12297331
 O      5   2   1     2.483105510877   120.91718087   179.92620652
 C      4   3   2     2.710999336254   122.52885487     0.02956940
 O      7   4   3     2.483105428200   120.91719269   179.92689612
 C      2   1   3     2.861672070009   122.16148601   179.96515799
 H      9   2   1     2.081840146847   111.43238157   122.41399010
 H      9   2   1     2.082436702985   111.53331618   239.03974976
 H      9   2   1     2.069865621163   113.15212236     0.65583274
 C      1   2   3     2.867081042931   121.83571363   179.67144465
 H     13   1   2     2.081708783511   113.51576098   302.26459884
 H     13   1   2     2.084021612257   113.56758589    63.29141720
 H     13   1   2     2.068761862664   107.58475032   182.47470462
 C      4   3   2     2.861672222881   122.16150268   179.87163677
 H     17   4   3     2.081840526621   111.43246132   122.41308866
 H     17   4   3     2.082436295664   111.53323121   239.03884891
 H     17   4   3     2.069865651927   113.15211916     0.65493542
 C      3   2   1     2.867081121384   148.60232498   180.54450532
 H     21   3   2     2.081708706827   113.51576608   121.81435061
 H     21   3   2     2.084021721496   113.56757077   242.84113302
 H     21   3   2     2.068761785781   107.58475488     2.02443518


           ************************************************************
           *        Program running with 8 parallel MPI-processes     *
           *              working on a common directory               *
           ************************************************************
------------------------------------------------------------------------------
                   ___                                                        
                  /   \      - P O W E R E D   B Y -                         
                 /     \                                                     
                 |  |  |   _    _      __       _____    __    __             
                 |  |  |  | |  | |    /  \     |  _  \  |  |  /  |          
                  \  \/   | |  | |   /    \    | | | |  |  | /  /          
                 / \  \   | |__| |  /  /\  \   | |_| |  |  |/  /          
                |  |  |   |  __  | /  /__\  \  |    /   |      \           
                |  |  |   | |  | | |   __   |  |    \   |  |\   \          
                \     /   | |  | | |  |  |  |  | |\  \  |  | \   \       
                 \___/    |_|  |_| |__|  |__|  |_| \__\ |__|  \__/        
                                                                              
                      - O R C A' S   B I G   F R I E N D -                    
                                      &                                       
                       - I N T E G R A L  F E E D E R -                       
                                                                              
 v1 FN, 2020, v2 2021                                                         
------------------------------------------------------------------------------


Reading SHARK input file Q8_2e_0H_B3LYP_631Gd_opt.SHARKINP.tmp ... ok
----------------------
SHARK INTEGRAL PACKAGE
----------------------

Number of atoms                             ...     24
Number of basis functions                   ...    192
Number of shells                            ...     96
Maximum angular momentum                    ...      2
Integral batch strategy                     ... SHARK/LIBINT Hybrid
RI-J (if used) integral strategy            ... SPLIT-RIJ (Revised 2003 algorithm where possible)
Printlevel                                  ...      1
Contraction scheme used                     ... SEGMENTED contraction
Coulomb Range Separation                    ... NOT USED
Exchange Range Separation                   ... NOT USED
Finite Nucleus Model                        ... NOT USED
Auxiliary Coulomb fitting basis             ... AVAILABLE
   # of basis functions in Aux-J            ...    720
   # of shells in Aux-J                     ...    240
   Maximum angular momentum in Aux-J        ...      4
Auxiliary J/K fitting basis                 ... NOT available
Auxiliary Correlation fitting basis         ... NOT available
Auxiliary 'external' fitting basis          ... NOT available
Integral threshold                          ...     2.500000e-11
Primitive cut-off                           ...     2.500000e-12
Primitive pair pre-selection threshold      ...     2.500000e-12

Calculating pre-screening integrals         ... done (  0.1 sec) Dimension = 96
Organizing shell pair data                  ... done (  0.0 sec)
Shell pair information
Total number of shell pairs                 ...      4656
Shell pairs after pre-screening             ...      4187
Total number of primitive shell pairs       ...     26394
Primitive shell pairs kept                  ...     14584
          la=0 lb=0:   1575 shell pairs
          la=1 lb=0:   1358 shell pairs
          la=1 lb=1:    293 shell pairs
          la=2 lb=0:    614 shell pairs
          la=2 lb=1:    278 shell pairs
          la=2 lb=2:     69 shell pairs

Calculating one electron integrals          ... done (  0.0 sec)
Calculating RI/J V-Matrix + Cholesky decomp.... done (  0.0 sec)
Calculating Nuclear repulsion               ... done (  0.0 sec) ENN=    686.783842013103 Eh

SHARK setup successfully completed in   0.3 seconds

Maximum memory used throughout the entire GTOINT-calculation: 14.2 MB


           ************************************************************
           *        Program running with 8 parallel MPI-processes     *
           *              working on a common directory               *
           ************************************************************

Diagonalization of the overlap matrix:
Smallest eigenvalue                        ... 4.369e-04
Time for diagonalization                   ...    0.009 sec
Threshold for overlap eigenvalues          ... 1.000e-08
Number of eigenvalues below threshold      ... 0
Time for construction of square roots      ...    0.004 sec
Total time needed                          ...    0.013 sec

-------------------
DFT GRID GENERATION
-------------------

General Integration Accuracy     IntAcc      ... 4.959
Radial Grid Type                 RadialGrid  ... OptM3 with GC (2021)
Angular Grid (max. ang.)         AngularGrid ... 6 (Lebedev-590)
Angular grid pruning method      GridPruning ... 4 (adaptive)
Weight generation scheme         WeightScheme... Becke
Basis function cutoff            BFCut       ... 1.0000e-11
Integration weight cutoff        WCut        ... 1.0000e-14
Angular grids for H and He will be reduced by one unit
Partially contracted basis set               ... off
Rotationally invariant grid construction     ... off

Total number of grid points                  ...   274366
Total number of batches                      ...     4300
Average number of points per batch           ...       63
Average number of grid points per atom       ...    11432
Time for grid setup =    3.326 sec

--------------------
COSX GRID GENERATION
--------------------

GRIDX 1
-------
General Integration Accuracy     IntAcc      ... 4.020
Radial Grid Type                 RadialGrid  ... OptM3 with GC (2021)
Angular Grid (max. ang.)         AngularGrid ... 2 (Lebedev-110)
Angular grid pruning method      GridPruning ... 4 (adaptive)
Weight generation scheme         WeightScheme... Becke
Basis function cutoff            BFCut       ... 1.0000e-11
Integration weight cutoff        WCut        ... 1.0000e-14
Angular grids for H and He will be reduced by one unit
Partially contracted basis set               ... on
Rotationally invariant grid construction     ... off

Total number of grid points                  ...    30322
Total number of batches                      ...      488
Average number of points per batch           ...       62
Average number of grid points per atom       ...     1263
UseSFitting                                  ... on

GRIDX 2
-------
General Integration Accuracy     IntAcc      ... 4.338
Radial Grid Type                 RadialGrid  ... OptM3 with GC (2021)
Angular Grid (max. ang.)         AngularGrid ... 3 (Lebedev-194)
Angular grid pruning method      GridPruning ... 4 (adaptive)
Weight generation scheme         WeightScheme... Becke
Basis function cutoff            BFCut       ... 1.0000e-11
Integration weight cutoff        WCut        ... 1.0000e-14
Angular grids for H and He will be reduced by one unit
Partially contracted basis set               ... on
Rotationally invariant grid construction     ... off

Total number of grid points                  ...    66428
Total number of batches                      ...     1050
Average number of points per batch           ...       63
Average number of grid points per atom       ...     2768
UseSFitting                                  ... on

GRIDX 3
-------
General Integration Accuracy     IntAcc      ... 4.871
Radial Grid Type                 RadialGrid  ... OptM3 with GC (2021)
Angular Grid (max. ang.)         AngularGrid ... 4 (Lebedev-302)
Angular grid pruning method      GridPruning ... 4 (adaptive)
Weight generation scheme         WeightScheme... Becke
Basis function cutoff            BFCut       ... 1.0000e-11
Integration weight cutoff        WCut        ... 1.0000e-14
Angular grids for H and He will be reduced by one unit
Partially contracted basis set               ... on
Rotationally invariant grid construction     ... off

Total number of grid points                  ...   126442
Total number of batches                      ...     1988
Average number of points per batch           ...       63
Average number of grid points per atom       ...     5268
UseSFitting                                  ... on

Time for X-Grid setup             =    1.154 sec


--------------------
CPCM SOLVATION MODEL
--------------------
CPCM parameters:
  Epsilon                                         ...      80.4000
  Refrac                                          ...       1.3300
  Rsolv                                           ...       1.3000
  Surface type                                    ... GAUSSIAN VDW
  Epsilon function type                           ...         CPCM
Radii:
 Radius for C  used is    3.8550 Bohr (=   2.0400 Ang.)
 Radius for O  used is    3.4469 Bohr (=   1.8240 Ang.)
 Radius for H  used is    2.4944 Bohr (=   1.3200 Ang.)
Calculating surface                               ...        done! (  0.0s)
GEPOL surface points                              ...         1296
GEPOL Volume                                      ...    1423.2316
GEPOL Surface-area                                ...     761.9995
Calculating surface distance matrix               ...        done! (  0.0s)
Performing Cholesky decomposition & store         ...        done! (  0.1s)
Overall time for CPCM initialization              ...                 0.1s
--------------
SCF ITERATIONS
--------------
ITER       Energy         Delta-E        Max-DP      RMS-DP      [F,P]     Damp
               ***  Starting incremental Fock matrix formation  ***
                      *** Initiating the SOSCF procedure ***
                      *** Re-Reading the Fockian *** 
                      *** Removing any level shift *** 
ITER      Energy       Delta-E        Grad      Rot      Max-DP    RMS-DP
  0   -538.59263404 -538.5926340425  0.001223  0.001223  0.002060  0.000071
               *** Restarting incremental Fock matrix formation ***
  1   -538.59269704  -0.0000629950  0.000305  0.000553  0.001206  0.000040
  2   -538.59270448  -0.0000074418  0.000040  0.000090  0.000206  0.000008
  3   -538.59270452  -0.0000000429  0.000050  0.000080  0.000111  0.000004
  4   -538.59270462  -0.0000000932  0.000021  0.000041  0.000057  0.000002
  5   -538.59270461   0.0000000039  0.000017  0.000019  0.000027  0.000001
                  ***Gradient check signals convergence***
              ***Rediagonalizing the Fockian in SOSCF/NRSCF***

               *****************************************************
               *                     SUCCESS                       *
               *           SCF CONVERGED AFTER   6 CYCLES          *
               *****************************************************

Old exchange energy                            =    -14.627771194 Eh
New exchange energy                            =    -14.627771781 Eh
Exchange energy change after final integration =     -0.000000587 Eh
Total energy after final integration           =   -538.592705207 Eh
Final COS-X integration done in                =     3.492 sec
Total Energy       :         -538.59270521 Eh          -14655.85260 eV
  Last Energy change         ...   -8.4383e-09  Tolerance :   1.0000e-08
  Last MAX-Density change    ...    2.6645e-15  Tolerance :   1.0000e-07
             **** THE GBW FILE WAS UPDATED (Q8_2e_0H_B3LYP_631Gd_opt.gbw) ****
             **** DENSITY Q8_2e_0H_B3LYP_631Gd_opt.scfp WAS UPDATED ****
             **** ENERGY FILE WAS UPDATED (Q8_2e_0H_B3LYP_631Gd_opt.en.tmp) ****
             **** THE GBW FILE WAS UPDATED (Q8_2e_0H_B3LYP_631Gd_opt.gbw) ****
             **** DENSITY Q8_2e_0H_B3LYP_631Gd_opt.scfp WAS UPDATED ****
Total SCF time: 0 days 0 hours 0 min 23 sec 

Maximum memory used throughout the entire SCF-calculation: 65.8 MB

-------------------------   --------------------
FINAL SINGLE POINT ENERGY      -538.592705206798
-------------------------   --------------------


           ************************************************************
           *        Program running with 8 parallel MPI-processes     *
           *              working on a common directory               *
           ************************************************************
------------------------------------------------------------------------------
                         ORCA SCF GRADIENT CALCULATION
------------------------------------------------------------------------------

 ... reading COSX grid (gridx3)
Gradient of the Kohn-Sham DFT energy:
Kohn-Sham wavefunction type      ... RKS
Hartree-Fock exchange scaling    ...    0.200
Number of operators              ...    1
Number of atoms                  ...   24
Basis set dimensions             ...  192
Integral neglect threshold       ... 2.5e-11
Integral primitive cutoff        ... 2.5e-12
SHARK Integral package           ... ON

Nuc. rep. gradient       (SHARK) ... done (  0.0 sec)
HCore & Overlap gradient (SHARK) ... done (  0.1 sec)
RI-J gradient            (SHARK) ... done (  0.4 sec)
COSX-gradient                    ... done (  4.3 sec)
Exchange-correlation gradient    ... done

------------------
CARTESIAN GRADIENT
------------------

   1   C   :    0.000061141    0.000366153   -0.000026813
   2   C   :    0.000271457   -0.000438160   -0.000200589
   3   C   :   -0.000060997   -0.000366244   -0.000026452
   4   C   :   -0.000271453    0.000438261   -0.000201185
   5   C   :    0.000080018    0.000879062    0.000272696
   6   O   :    0.000012075   -0.000338643   -0.000064529
   7   C   :   -0.000080221   -0.000879073    0.000274806
   8   O   :   -0.000011997    0.000338690   -0.000065436
   9   C   :   -0.000199407   -0.000049122   -0.000012233
  10   H   :   -0.000069276   -0.000024704   -0.000001095
  11   H   :    0.000075345   -0.000025722    0.000025523
  12   H   :    0.000168554    0.000007529    0.000042491
  13   C   :    0.000009433    0.000118331   -0.000335059
  14   H   :    0.000073073    0.000033811    0.000081071
  15   H   :    0.000039346   -0.000199545    0.000112202
  16   H   :   -0.000157029   -0.000035881    0.000111047
  17   C   :    0.000199393    0.000049078   -0.000012196
  18   H   :    0.000069236    0.000024694   -0.000001090
  19   H   :   -0.000075297    0.000025724    0.000025532
  20   H   :   -0.000168548   -0.000007513    0.000042476
  21   C   :   -0.000009409   -0.000118237   -0.000334806
  22   H   :   -0.000073111   -0.000033785    0.000081058
  23   H   :   -0.000039377    0.000199465    0.000112169
  24   H   :    0.000157041    0.000035833    0.000110898

Difference to translation invariance:
           :   -0.0000000114    0.0000000006    0.0000104864

Difference to rotation invariance:
           :    0.0000000819    0.0000000037   -0.0038172694

Norm of the cartesian gradient     ...    0.0018624146
RMS gradient                       ...    0.0002194877
MAX gradient                       ...    0.0008790726

-------
TIMINGS
-------

Total SCF gradient time            ...        7.744 sec

One electron gradient       ....       0.075 sec  (  1.0%)
RI-J Coulomb gradient       ....       0.370 sec  (  4.8%)
COSX gradient               ....       4.251 sec  ( 54.9%)
XC gradient                 ....       1.978 sec  ( 25.5%)
CPCM gradient               ....       0.312 sec  (  4.0%)
   A-Matrix (El+Nuc)        ....       0.129 sec  (  1.7%)
   Potential                ....       0.183 sec  (  2.4%)

Maximum memory used throughout the entire SCFGRAD-calculation: 58.6 MB
------------------------------------------------------------------------------
                         ORCA GEOMETRY RELAXATION STEP
------------------------------------------------------------------------------

Reading the OPT-File                    .... done
Getting information on internals        .... done
Copying old internal coords+grads       .... done
Making the new internal coordinates     .... (new redundants).... done
Validating the new internal coordinates .... (new redundants).... done
Calculating the B-matrix                .... done
Calculating the G,G- and P matrices     .... done
Transforming gradient to internals      .... done
Projecting the internal gradient        .... done
Number of atoms                         ....  24
Number of internal coordinates          .... 114
Current Energy                          ....  -538.592705207 Eh
Current gradient norm                   ....     0.001862415 Eh/bohr
Maximum allowed component of the step   ....  0.300
Current trust radius                    ....  0.300
Updating the Hessian (BFGS)             .... done
Forming the augmented Hessian           .... done
Diagonalizing the augmented Hessian     .... done
Last element of RFO vector              ....  0.996052071
Lowest eigenvalues of augmented Hessian:
 -0.000023628  0.002079754  0.011560034  0.011682997  0.011687067
Length of the computed step             ....  0.089122743
The final length of the internal step   ....  0.089122743
Converting the step to cartesian space:
 Initial RMS(Int)=    0.0083471096
Transforming coordinates:
 Iter   0:  RMS(Cart)=    0.0142784101 RMS(Int)=    0.0083458377
 Iter   1:  RMS(Cart)=    0.0001674676 RMS(Int)=    0.0001272746
 Iter   2:  RMS(Cart)=    0.0000041175 RMS(Int)=    0.0000024490
 Iter   3:  RMS(Cart)=    0.0000001019 RMS(Int)=    0.0000000779
 Iter   4:  RMS(Cart)=    0.0000000025 RMS(Int)=    0.0000000016
done
Storing new coordinates                 .... done

                                .--------------------.
          ----------------------|Geometry convergence|-------------------------
          Item                value                   Tolerance       Converged
          ---------------------------------------------------------------------
          Energy change      -0.0000150082            0.0000002000      NO
          RMS gradient        0.0001142129            0.0000080000      NO
          MAX gradient        0.0003376281            0.0000300000      NO
          RMS step            0.0083471096            0.0001000000      NO
          MAX step            0.0266805478            0.0002000000      NO
          ........................................................
          Max(Bonds)      0.0007      Max(Angles)    0.17
          Max(Dihed)        1.53      Max(Improp)    0.00
          ---------------------------------------------------------------------

The optimization has not yet converged - more geometry cycles are needed


    ---------------------------------------------------------------------------
                         Redundant Internal Coordinates
                            (Angstroem and degrees)

        Definition                    Value    dE/dq     Step     New-Value
    ----------------------------------------------------------------------------
     1. B(C   1,C   0)                1.4109 -0.000130 -0.0002    1.4107   
     2. B(C   3,C   2)                1.4109 -0.000130 -0.0002    1.4107   
     3. B(C   4,C   1)                1.4346  0.000251 -0.0003    1.4343   
     4. B(C   4,C   2)                1.4390  0.000278 -0.0004    1.4385   
     5. B(O   5,C   4)                1.3140 -0.000338  0.0001    1.3141   
     6. B(C   6,C   0)                1.4390  0.000278 -0.0004    1.4385   
     7. B(C   6,C   3)                1.4346  0.000251 -0.0003    1.4343   
     8. B(O   7,C   6)                1.3140 -0.000338  0.0001    1.3141   
     9. B(C   8,C   1)                1.5143 -0.000066  0.0000    1.5144   
    10. B(H   9,C   8)                1.1017 -0.000004 -0.0000    1.1016   
    11. B(H  10,C   8)                1.1020  0.000025 -0.0003    1.1017   
    12. B(H  11,C   8)                1.0953  0.000103 -0.0004    1.0949   
    13. B(C  12,C   0)                1.5172  0.000017 -0.0000    1.5171   
    14. B(H  13,C  12)                1.1016  0.000002 -0.0000    1.1016   
    15. B(H  14,C  12)                1.1028  0.000102 -0.0007    1.1021   
    16. B(H  15,C  12)                1.0947  0.000046 -0.0002    1.0945   
    17. B(C  16,C   3)                1.5143 -0.000066  0.0000    1.5144   
    18. B(H  17,C  16)                1.1017 -0.000004 -0.0000    1.1016   
    19. B(H  18,C  16)                1.1020  0.000025 -0.0003    1.1017   
    20. B(H  19,C  16)                1.0953  0.000103 -0.0004    1.0949   
    21. B(C  20,C   2)                1.5172  0.000017 -0.0000    1.5171   
    22. B(H  21,C  20)                1.1016  0.000002 -0.0000    1.1016   
    23. B(H  22,C  20)                1.1028  0.000102 -0.0007    1.1021   
    24. B(H  23,C  20)                1.0947  0.000046 -0.0002    1.0945   
    25. A(C   1,C   0,C  12)          121.84  0.000110   -0.06    121.77   
    26. A(C   6,C   0,C  12)          116.62 -0.000185    0.06    116.68   
    27. A(C   1,C   0,C   6)          121.54  0.000075    0.00    121.55   
    28. A(C   4,C   1,C   8)          115.31 -0.000260    0.07    115.38   
    29. A(C   0,C   1,C   8)          122.16  0.000235   -0.09    122.07   
    30. A(C   0,C   1,C   4)          122.53  0.000025    0.03    122.56   
    31. A(C   4,C   2,C  20)          116.62 -0.000185    0.06    116.68   
    32. A(C   3,C   2,C   4)          121.54  0.000075    0.00    121.55   
    33. A(C   3,C   2,C  20)          121.84  0.000110   -0.06    121.77   
    34. A(C   6,C   3,C  16)          115.31 -0.000260    0.07    115.38   
    35. A(C   2,C   3,C  16)          122.16  0.000235   -0.09    122.07   
    36. A(C   2,C   3,C   6)          122.53  0.000025    0.03    122.56   
    37. A(C   1,C   4,C   2)          115.93 -0.000101   -0.03    115.90   
    38. A(C   2,C   4,O   5)          123.15  0.000058    0.02    123.17   
    39. A(C   1,C   4,O   5)          120.92  0.000042    0.01    120.93   
    40. A(C   3,C   6,O   7)          120.92  0.000042    0.01    120.93   
    41. A(C   0,C   6,O   7)          123.15  0.000058    0.02    123.17   
    42. A(C   0,C   6,C   3)          115.93 -0.000101   -0.03    115.90   
    43. A(H   9,C   8,H  10)          104.71  0.000018    0.00    104.71   
    44. A(C   1,C   8,H  10)          111.53  0.000030    0.01    111.54   
    45. A(C   1,C   8,H   9)          111.43 -0.000158    0.04    111.47   
    46. A(H  10,C   8,H  11)          107.70 -0.000116    0.04    107.74   
    47. A(H   9,C   8,H  11)          107.87  0.000004   -0.04    107.83   
    48. A(C   1,C   8,H  11)          113.15  0.000208   -0.04    113.11   
    49. A(H  14,C  12,H  15)          107.77 -0.000081    0.17    107.94   
    50. A(H  13,C  12,H  15)          108.28  0.000130   -0.12    108.16   
    51. A(C   0,C  12,H  15)          107.58 -0.000221    0.02    107.61   
    52. A(H  13,C  12,H  14)          105.88 -0.000072   -0.02    105.86   
    53. A(C   0,C  12,H  14)          113.57  0.000142   -0.02    113.54   
    54. A(C   0,C  12,H  13)          113.52  0.000101   -0.02    113.49   
    55. A(H  17,C  16,H  18)          104.71  0.000018    0.00    104.71   
    56. A(C   3,C  16,H  18)          111.53  0.000030    0.01    111.54   
    57. A(C   3,C  16,H  17)          111.43 -0.000158    0.04    111.47   
    58. A(H  18,C  16,H  19)          107.70 -0.000116    0.04    107.74   
    59. A(H  17,C  16,H  19)          107.87  0.000004   -0.04    107.83   
    60. A(C   3,C  16,H  19)          113.15  0.000208   -0.04    113.11   
    61. A(H  22,C  20,H  23)          107.77 -0.000081    0.17    107.94   
    62. A(H  21,C  20,H  23)          108.28  0.000130   -0.12    108.16   
    63. A(C   2,C  20,H  23)          107.58 -0.000221    0.02    107.61   
    64. A(H  21,C  20,H  22)          105.88 -0.000072   -0.02    105.86   
    65. A(C   2,C  20,H  22)          113.57  0.000142   -0.02    113.54   
    66. A(C   2,C  20,H  21)          113.52  0.000101   -0.02    113.49   
    67. D(C   4,C   1,C   0,C   6)     -0.19 -0.000002    0.05     -0.14   
    68. D(C   8,C   1,C   0,C   6)    179.65 -0.000004    0.11    179.76   
    69. D(C   4,C   1,C   0,C  12)    179.79 -0.000003    0.04    179.84   
    70. D(C   8,C   1,C   0,C  12)     -0.36 -0.000005    0.10     -0.26   
    71. D(C   6,C   3,C   2,C   4)     -0.19 -0.000002    0.05     -0.14   
    72. D(C   6,C   3,C   2,C  20)    179.79 -0.000003    0.04    179.83   
    73. D(C  16,C   3,C   2,C  20)     -0.36 -0.000005    0.10     -0.26   
    74. D(C  16,C   3,C   2,C   4)    179.65 -0.000004    0.11    179.76   
    75. D(C   1,C   4,C   2,C  20)   -179.57  0.000053   -0.18   -179.75   
    76. D(O   5,C   4,C   1,C   8)      0.07  0.000035   -0.06      0.02   
    77. D(C   1,C   4,C   2,C   3)      0.42  0.000053   -0.19      0.23   
    78. D(O   5,C   4,C   2,C   3)   -179.74 -0.000034   -0.05   -179.79   
    79. D(O   5,C   4,C   2,C  20)      0.27 -0.000033   -0.04      0.23   
    80. D(C   2,C   4,C   1,C   8)    179.92 -0.000050    0.08    180.00   
    81. D(O   5,C   4,C   1,C   0)    179.93  0.000034    0.00    179.93   
    82. D(C   2,C   4,C   1,C   0)     -0.23 -0.000051    0.14     -0.09   
    83. D(O   7,C   6,C   3,C  16)      0.07  0.000035   -0.06      0.02   
    84. D(C   0,C   6,C   3,C  16)    179.92 -0.000050    0.08    180.00   
    85. D(O   7,C   6,C   0,C  12)      0.27 -0.000033   -0.04      0.23   
    86. D(O   7,C   6,C   0,C   1)   -179.74 -0.000034   -0.05   -179.79   
    87. D(C   0,C   6,C   3,C   2)     -0.23 -0.000051    0.14     -0.09   
    88. D(O   7,C   6,C   3,C   2)    179.93  0.000034   -0.00    179.93   
    89. D(C   3,C   6,C   0,C   1)      0.42  0.000053   -0.19      0.23   
    90. D(C   3,C   6,C   0,C  12)   -179.57  0.000054   -0.18   -179.75   
    91. D(H  11,C   8,C   1,C   4)   -179.49  0.000005   -0.23   -179.72   
    92. D(H  11,C   8,C   1,C   0)      0.66  0.000006   -0.29      0.37   
    93. D(H  10,C   8,C   1,C   4)     58.89 -0.000017   -0.26     58.63   
    94. D(H  10,C   8,C   1,C   0)   -120.96 -0.000016   -0.32   -121.28   
    95. D(H   9,C   8,C   1,C   4)    -57.73  0.000042   -0.29    -58.02   
    96. D(H   9,C   8,C   1,C   0)    122.41  0.000044   -0.35    122.07   
    97. D(H  13,C  12,C   0,C   1)    -57.74  0.000046   -1.45    -59.19   
    98. D(H  15,C  12,C   0,C   6)      2.46 -0.000028   -1.31      1.15   
    99. D(H  15,C  12,C   0,C   1)   -177.53 -0.000028   -1.30   -178.83   
   100. D(H  14,C  12,C   0,C   6)   -116.72  0.000136   -1.53   -118.25   
   101. D(H  14,C  12,C   0,C   1)     63.29  0.000137   -1.52     61.77   
   102. D(H  13,C  12,C   0,C   6)    122.25  0.000045   -1.46    120.79   
   103. D(H  19,C  16,C   3,C   6)   -179.49  0.000005   -0.23   -179.72   
   104. D(H  19,C  16,C   3,C   2)      0.65  0.000006   -0.29      0.36   
   105. D(H  18,C  16,C   3,C   6)     58.89 -0.000017   -0.26     58.63   
   106. D(H  18,C  16,C   3,C   2)   -120.96 -0.000016   -0.32   -121.28   
   107. D(H  17,C  16,C   3,C   6)    -57.73  0.000042   -0.29    -58.02   
   108. D(H  17,C  16,C   3,C   2)    122.41  0.000044   -0.35    122.07   
   109. D(H  23,C  20,C   2,C   4)      2.46 -0.000028   -1.31      1.15   
   110. D(H  23,C  20,C   2,C   3)   -177.52 -0.000027   -1.30   -178.83   
   111. D(H  22,C  20,C   2,C   4)   -116.72  0.000136   -1.53   -118.25   
   112. D(H  22,C  20,C   2,C   3)     63.29  0.000137   -1.52     61.77   
   113. D(H  21,C  20,C   2,C   4)    122.25  0.000045   -1.46    120.79   
   114. D(H  21,C  20,C   2,C   3)    -57.73  0.000046   -1.45    -59.19   
    ----------------------------------------------------------------------------

         *************************************************************
         *                GEOMETRY OPTIMIZATION CYCLE   6            *
         *************************************************************
---------------------------------
CARTESIAN COORDINATES (ANGSTROEM)
---------------------------------
  C      1.189091   -0.761132    0.002570
  C      1.243236    0.648511    0.004013
  C     -1.189091    0.761133    0.002573
  C     -1.243235   -0.648511    0.004013
  C      0.064848    1.466139    0.005096
  O      0.152501    2.777353    0.007853
  C     -0.064848   -1.466139    0.005085
  O     -0.152500   -2.777352    0.007870
  C      2.556466    1.402671    0.006665
  H      2.636325    2.076290   -0.861328
  H      2.640988    2.064623    0.883291
  H      3.430620    0.743431    0.000878
  C      2.447260   -1.608903   -0.002272
  H      3.097930   -1.424152   -0.871745
  H      3.082118   -1.459656    0.886159
  H      2.138955   -2.658893   -0.023899
  C     -2.556466   -1.402671    0.006667
  H     -2.636336   -2.076274   -0.861338
  H     -2.640977   -2.064639    0.883282
  H     -3.430619   -0.743430    0.000902
  C     -2.447259    1.608904   -0.002273
  H     -3.097928    1.424151   -0.871747
  H     -3.082118    1.459658    0.886157
  H     -2.138955    2.658893   -0.023902

----------------------------
CARTESIAN COORDINATES (A.U.)
----------------------------
  NO LB      ZA    FRAG     MASS         X           Y           Z
   0 C     6.0000    0    12.011    2.247057   -1.438332    0.004856
   1 C     6.0000    0    12.011    2.349375    1.225508    0.007583
   2 C     6.0000    0    12.011   -2.247056    1.438332    0.004862
   3 C     6.0000    0    12.011   -2.349374   -1.225508    0.007584
   4 C     6.0000    0    12.011    0.122545    2.770601    0.009629
   5 O     8.0000    0    15.999    0.288184    5.248436    0.014840
   6 C     6.0000    0    12.011   -0.122545   -2.770601    0.009610
   7 O     8.0000    0    15.999   -0.288183   -5.248435    0.014871
   8 C     6.0000    0    12.011    4.831021    2.650664    0.012595
   9 H     1.0000    0     1.008    4.981933    3.923619   -1.627675
  10 H     1.0000    0     1.008    4.990744    3.901572    1.669178
  11 H     1.0000    0     1.008    6.482931    1.404880    0.001659
  12 C     6.0000    0    12.011    4.624651   -3.040387   -0.004293
  13 H     1.0000    0     1.008    5.854239   -2.691258   -1.647360
  14 H     1.0000    0     1.008    5.824359   -2.758349    1.674597
  15 H     1.0000    0     1.008    4.042040   -5.024579   -0.045162
  16 C     6.0000    0    12.011   -4.831021   -2.650664    0.012599
  17 H     1.0000    0     1.008   -4.981953   -3.923589   -1.627692
  18 H     1.0000    0     1.008   -4.990722   -3.901602    1.669161
  19 H     1.0000    0     1.008   -6.482931   -1.404880    0.001704
  20 C     6.0000    0    12.011   -4.624650    3.040387   -0.004296
  21 H     1.0000    0     1.008   -5.854235    2.691255   -1.647363
  22 H     1.0000    0     1.008   -5.824360    2.758354    1.674593
  23 H     1.0000    0     1.008   -4.042038    5.024580   -0.045168

--------------------------------
INTERNAL COORDINATES (ANGSTROEM)
--------------------------------
 C      0   0   0     0.000000000000     0.00000000     0.00000000
 C      1   0   0     1.410683577075     0.00000000     0.00000000
 C      2   1   0     2.434932903332    90.45132789     0.00000000
 C      3   2   1     1.410683758879    89.54860908     0.11712932
 C      2   1   3     1.434264115601   122.55533376     0.04824714
 O      5   2   1     1.314143102604   120.93054817   179.92768237
 C      4   3   2     1.434263968321   122.55532867     0.00000000
 O      7   4   3     1.314143082940   120.93055674   179.92622794
 C      2   1   3     1.514377421942   122.06751878   179.95266478
 H      9   2   1     1.101613136650   111.46931234   122.06726185
 H      9   2   1     1.101724797347   111.53907321   238.72378252
 H      9   2   1     1.094885895560   113.10954346     0.36579574
 C      1   2   3     1.517144317695   121.77299609   179.78687866
 H     13   1   2     1.101584640123   113.49330649   300.81163608
 H     13   1   2     1.102101626825   113.54492118    61.77430960
 H     13   1   2     1.094530830084   107.60914524   181.17412673
 C      4   3   2     1.514377483054   122.06752178   179.88476006
 H     17   4   3     1.101613298079   111.46936974   122.06614604
 H     17   4   3     1.101724562849   111.53901500   238.72267631
 H     17   4   3     1.094885911139   113.10954259     0.36470084
 C      3   2   1     1.517144362633   148.67809332   180.35523373
 H     21   3   2     1.101584481057   113.49332396   120.53187549
 H     21   3   2     1.102101668116   113.54488711   241.49452001
 H     21   3   2     1.094530855535   107.60915590     0.89431293

---------------------------
INTERNAL COORDINATES (A.U.)
---------------------------
 C      0   0   0     0.000000000000     0.00000000     0.00000000
 C      1   0   0     2.665805622293     0.00000000     0.00000000
 C      2   1   0     4.601356341770    90.45132789     0.00000000
 C      3   2   1     2.665805965853    89.54860908     0.11712932
 C      2   1   3     2.710366382196   122.55533376     0.04824714
 O      5   2   1     2.483370564702   120.93054817   179.92768237
 C      4   3   2     2.710366103878   122.55532867     0.00000000
 O      7   4   3     2.483370527544   120.93055674   179.92622794
 C      2   1   3     2.861758590864   122.06751878   179.95266478
 H      9   2   1     2.081747133799   111.46931234   122.06726185
 H      9   2   1     2.081958141936   111.53907321   238.72378252
 H      9   2   1     2.069034490501   113.10954346     0.36579574
 C      1   2   3     2.866987266078   121.77299609   179.78687866
 H     13   1   2     2.081693283166   113.49330649   300.81163608
 H     13   1   2     2.082670246448   113.54492118    61.77430960
 H     13   1   2     2.068363513993   107.60914524   181.17412673
 C      4   3   2     2.861758706349   122.06752178   179.88476006
 H     17   4   3     2.081747438855   111.46936974   122.06614604
 H     17   4   3     2.081957698798   111.53901500   238.72267631
 H     17   4   3     2.069034519941   113.10954259     0.36470084
 C      3   2   1     2.866987350998   148.67809332   180.35523373
 H     21   3   2     2.081692982576   113.49332396   120.53187549
 H     21   3   2     2.082670324476   113.54488711   241.49452001
 H     21   3   2     2.068363562088   107.60915590     0.89431293


           ************************************************************
           *        Program running with 8 parallel MPI-processes     *
           *              working on a common directory               *
           ************************************************************
------------------------------------------------------------------------------
                   ___                                                        
                  /   \      - P O W E R E D   B Y -                         
                 /     \                                                     
                 |  |  |   _    _      __       _____    __    __             
                 |  |  |  | |  | |    /  \     |  _  \  |  |  /  |          
                  \  \/   | |  | |   /    \    | | | |  |  | /  /          
                 / \  \   | |__| |  /  /\  \   | |_| |  |  |/  /          
                |  |  |   |  __  | /  /__\  \  |    /   |      \           
                |  |  |   | |  | | |   __   |  |    \   |  |\   \          
                \     /   | |  | | |  |  |  |  | |\  \  |  | \   \       
                 \___/    |_|  |_| |__|  |__|  |_| \__\ |__|  \__/        
                                                                              
                      - O R C A' S   B I G   F R I E N D -                    
                                      &                                       
                       - I N T E G R A L  F E E D E R -                       
                                                                              
 v1 FN, 2020, v2 2021                                                         
------------------------------------------------------------------------------


Reading SHARK input file Q8_2e_0H_B3LYP_631Gd_opt.SHARKINP.tmp ... ok
----------------------
SHARK INTEGRAL PACKAGE
----------------------

Number of atoms                             ...     24
Number of basis functions                   ...    192
Number of shells                            ...     96
Maximum angular momentum                    ...      2
Integral batch strategy                     ... SHARK/LIBINT Hybrid
RI-J (if used) integral strategy            ... SPLIT-RIJ (Revised 2003 algorithm where possible)
Printlevel                                  ...      1
Contraction scheme used                     ... SEGMENTED contraction
Coulomb Range Separation                    ... NOT USED
Exchange Range Separation                   ... NOT USED
Finite Nucleus Model                        ... NOT USED
Auxiliary Coulomb fitting basis             ... AVAILABLE
   # of basis functions in Aux-J            ...    720
   # of shells in Aux-J                     ...    240
   Maximum angular momentum in Aux-J        ...      4
Auxiliary J/K fitting basis                 ... NOT available
Auxiliary Correlation fitting basis         ... NOT available
Auxiliary 'external' fitting basis          ... NOT available
Integral threshold                          ...     2.500000e-11
Primitive cut-off                           ...     2.500000e-12
Primitive pair pre-selection threshold      ...     2.500000e-12

Calculating pre-screening integrals         ... done (  0.1 sec) Dimension = 96
Organizing shell pair data                  ... done (  0.0 sec)
Shell pair information
Total number of shell pairs                 ...      4656
Shell pairs after pre-screening             ...      4187
Total number of primitive shell pairs       ...     26394
Primitive shell pairs kept                  ...     14582
          la=0 lb=0:   1575 shell pairs
          la=1 lb=0:   1358 shell pairs
          la=1 lb=1:    293 shell pairs
          la=2 lb=0:    614 shell pairs
          la=2 lb=1:    278 shell pairs
          la=2 lb=2:     69 shell pairs

Calculating one electron integrals          ... done (  0.0 sec)
Calculating RI/J V-Matrix + Cholesky decomp.... done (  0.0 sec)
Calculating Nuclear repulsion               ... done (  0.0 sec) ENN=    686.863190694617 Eh

SHARK setup successfully completed in   0.3 seconds

Maximum memory used throughout the entire GTOINT-calculation: 14.2 MB


           ************************************************************
           *        Program running with 8 parallel MPI-processes     *
           *              working on a common directory               *
           ************************************************************

Diagonalization of the overlap matrix:
Smallest eigenvalue                        ... 4.362e-04
Time for diagonalization                   ...    0.009 sec
Threshold for overlap eigenvalues          ... 1.000e-08
Number of eigenvalues below threshold      ... 0
Time for construction of square roots      ...    0.004 sec
Total time needed                          ...    0.013 sec

-------------------
DFT GRID GENERATION
-------------------

General Integration Accuracy     IntAcc      ... 4.959
Radial Grid Type                 RadialGrid  ... OptM3 with GC (2021)
Angular Grid (max. ang.)         AngularGrid ... 6 (Lebedev-590)
Angular grid pruning method      GridPruning ... 4 (adaptive)
Weight generation scheme         WeightScheme... Becke
Basis function cutoff            BFCut       ... 1.0000e-11
Integration weight cutoff        WCut        ... 1.0000e-14
Angular grids for H and He will be reduced by one unit
Partially contracted basis set               ... off
Rotationally invariant grid construction     ... off

Total number of grid points                  ...   274354
Total number of batches                      ...     4300
Average number of points per batch           ...       63
Average number of grid points per atom       ...    11431
Time for grid setup =    3.378 sec

--------------------
COSX GRID GENERATION
--------------------

GRIDX 1
-------
General Integration Accuracy     IntAcc      ... 4.020
Radial Grid Type                 RadialGrid  ... OptM3 with GC (2021)
Angular Grid (max. ang.)         AngularGrid ... 2 (Lebedev-110)
Angular grid pruning method      GridPruning ... 4 (adaptive)
Weight generation scheme         WeightScheme... Becke
Basis function cutoff            BFCut       ... 1.0000e-11
Integration weight cutoff        WCut        ... 1.0000e-14
Angular grids for H and He will be reduced by one unit
Partially contracted basis set               ... on
Rotationally invariant grid construction     ... off

Total number of grid points                  ...    30316
Total number of batches                      ...      486
Average number of points per batch           ...       62
Average number of grid points per atom       ...     1263
UseSFitting                                  ... on

GRIDX 2
-------
General Integration Accuracy     IntAcc      ... 4.338
Radial Grid Type                 RadialGrid  ... OptM3 with GC (2021)
Angular Grid (max. ang.)         AngularGrid ... 3 (Lebedev-194)
Angular grid pruning method      GridPruning ... 4 (adaptive)
Weight generation scheme         WeightScheme... Becke
Basis function cutoff            BFCut       ... 1.0000e-11
Integration weight cutoff        WCut        ... 1.0000e-14
Angular grids for H and He will be reduced by one unit
Partially contracted basis set               ... on
Rotationally invariant grid construction     ... off

Total number of grid points                  ...    66424
Total number of batches                      ...     1050
Average number of points per batch           ...       63
Average number of grid points per atom       ...     2768
UseSFitting                                  ... on

GRIDX 3
-------
General Integration Accuracy     IntAcc      ... 4.871
Radial Grid Type                 RadialGrid  ... OptM3 with GC (2021)
Angular Grid (max. ang.)         AngularGrid ... 4 (Lebedev-302)
Angular grid pruning method      GridPruning ... 4 (adaptive)
Weight generation scheme         WeightScheme... Becke
Basis function cutoff            BFCut       ... 1.0000e-11
Integration weight cutoff        WCut        ... 1.0000e-14
Angular grids for H and He will be reduced by one unit
Partially contracted basis set               ... on
Rotationally invariant grid construction     ... off

Total number of grid points                  ...   126434
Total number of batches                      ...     1988
Average number of points per batch           ...       63
Average number of grid points per atom       ...     5268
UseSFitting                                  ... on

Time for X-Grid setup             =    1.152 sec


--------------------
CPCM SOLVATION MODEL
--------------------
CPCM parameters:
  Epsilon                                         ...      80.4000
  Refrac                                          ...       1.3300
  Rsolv                                           ...       1.3000
  Surface type                                    ... GAUSSIAN VDW
  Epsilon function type                           ...         CPCM
Radii:
 Radius for C  used is    3.8550 Bohr (=   2.0400 Ang.)
 Radius for O  used is    3.4469 Bohr (=   1.8240 Ang.)
 Radius for H  used is    2.4944 Bohr (=   1.3200 Ang.)
Calculating surface                               ...        done! (  0.0s)
GEPOL surface points                              ...         1296
GEPOL Volume                                      ...    1422.4855
GEPOL Surface-area                                ...     761.6545
Calculating surface distance matrix               ...        done! (  0.0s)
Performing Cholesky decomposition & store         ...        done! (  0.1s)
Overall time for CPCM initialization              ...                 0.1s
--------------
SCF ITERATIONS
--------------
ITER       Energy         Delta-E        Max-DP      RMS-DP      [F,P]     Damp
               ***  Starting incremental Fock matrix formation  ***
                      *** Initiating the SOSCF procedure ***
                      *** Re-Reading the Fockian *** 
                      *** Removing any level shift *** 
ITER      Energy       Delta-E        Grad      Rot      Max-DP    RMS-DP
  0   -538.59243900 -538.5924390021  0.002576  0.002576  0.004107  0.000140
               *** Restarting incremental Fock matrix formation ***
  1   -538.59268968  -0.0002506796  0.000617  0.001110  0.002415  0.000080
  2   -538.59271931  -0.0000296308  0.000115  0.000417  0.000582  0.000023
  3   -538.59271881   0.0000004983  0.000258  0.000310  0.000412  0.000013
  4   -538.59271998  -0.0000011664  0.000017  0.000036  0.000045  0.000002
  5   -538.59271998  -0.0000000019  0.000017  0.000020  0.000027  0.000001
                  ***Gradient check signals convergence***
              ***Rediagonalizing the Fockian in SOSCF/NRSCF***

               *****************************************************
               *                     SUCCESS                       *
               *           SCF CONVERGED AFTER   6 CYCLES          *
               *****************************************************

Old exchange energy                            =    -14.628243800 Eh
New exchange energy                            =    -14.628244270 Eh
Exchange energy change after final integration =     -0.000000470 Eh
Total energy after final integration           =   -538.592720463 Eh
Final COS-X integration done in                =     3.506 sec
Total Energy       :         -538.59272046 Eh          -14655.85301 eV
  Last Energy change         ...   -1.0566e-08  Tolerance :   1.0000e-08
  Last MAX-Density change    ...    3.5527e-15  Tolerance :   1.0000e-07
             **** THE GBW FILE WAS UPDATED (Q8_2e_0H_B3LYP_631Gd_opt.gbw) ****
             **** DENSITY Q8_2e_0H_B3LYP_631Gd_opt.scfp WAS UPDATED ****
             **** ENERGY FILE WAS UPDATED (Q8_2e_0H_B3LYP_631Gd_opt.en.tmp) ****
             **** THE GBW FILE WAS UPDATED (Q8_2e_0H_B3LYP_631Gd_opt.gbw) ****
             **** DENSITY Q8_2e_0H_B3LYP_631Gd_opt.scfp WAS UPDATED ****
Total SCF time: 0 days 0 hours 0 min 23 sec 

Maximum memory used throughout the entire SCF-calculation: 65.6 MB

-------------------------   --------------------
FINAL SINGLE POINT ENERGY      -538.592720463277
-------------------------   --------------------


           ************************************************************
           *        Program running with 8 parallel MPI-processes     *
           *              working on a common directory               *
           ************************************************************
------------------------------------------------------------------------------
                         ORCA SCF GRADIENT CALCULATION
------------------------------------------------------------------------------

 ... reading COSX grid (gridx3)
Gradient of the Kohn-Sham DFT energy:
Kohn-Sham wavefunction type      ... RKS
Hartree-Fock exchange scaling    ...    0.200
Number of operators              ...    1
Number of atoms                  ...   24
Basis set dimensions             ...  192
Integral neglect threshold       ... 2.5e-11
Integral primitive cutoff        ... 2.5e-12
SHARK Integral package           ... ON

Nuc. rep. gradient       (SHARK) ... done (  0.0 sec)
HCore & Overlap gradient (SHARK) ... done (  0.1 sec)
RI-J gradient            (SHARK) ... done (  0.4 sec)
COSX-gradient                    ... done (  4.3 sec)
Exchange-correlation gradient    ... done

------------------
CARTESIAN GRADIENT
------------------

   1   C   :   -0.000104887    0.000326990    0.000027369
   2   C   :   -0.000035388   -0.000442595   -0.000094076
   3   C   :    0.000105039   -0.000326894    0.000026574
   4   C   :    0.000035416    0.000442498   -0.000092743
   5   C   :    0.000011454    0.000553303    0.000002322
   6   O   :   -0.000003288   -0.000291186    0.000028195
   7   C   :   -0.000011635   -0.000553363   -0.000002534
   8   O   :    0.000003290    0.000291195    0.000030213
   9   C   :    0.000054767   -0.000181363    0.000065362
  10   H   :   -0.000031536   -0.000085879    0.000065523
  11   H   :    0.000066609   -0.000092175   -0.000085303
  12   H   :   -0.000057754    0.000094980    0.000025129
  13   C   :    0.000197843    0.000105291   -0.000119148
  14   H   :   -0.000049999   -0.000014091    0.000207158
  15   H   :   -0.000057398   -0.000097563   -0.000152221
  16   H   :   -0.000122161    0.000067363    0.000034468
  17   C   :   -0.000054791    0.000181304    0.000065284
  18   H   :    0.000031640    0.000085918    0.000065524
  19   H   :   -0.000066699    0.000092177   -0.000085326
  20   H   :    0.000057754   -0.000094982    0.000025180
  21   C   :   -0.000197860   -0.000105254   -0.000119462
  22   H   :    0.000049955    0.000014110    0.000207238
  23   H   :    0.000057450    0.000097521   -0.000152212
  24   H   :    0.000122168   -0.000067323    0.000034540

Difference to translation invariance:
           :   -0.0000000096   -0.0000000201    0.0000070540

Difference to rotation invariance:
           :    0.0000001151    0.0000003728   -0.0039773473

Norm of the cartesian gradient     ...    0.0013922521
RMS gradient                       ...    0.0001640785
MAX gradient                       ...    0.0005533630

-------
TIMINGS
-------

Total SCF gradient time            ...        7.744 sec

One electron gradient       ....       0.074 sec  (  1.0%)
RI-J Coulomb gradient       ....       0.364 sec  (  4.7%)
COSX gradient               ....       4.263 sec  ( 55.1%)
XC gradient                 ....       1.982 sec  ( 25.6%)
CPCM gradient               ....       0.313 sec  (  4.0%)
   A-Matrix (El+Nuc)        ....       0.129 sec  (  1.7%)
   Potential                ....       0.184 sec  (  2.4%)

Maximum memory used throughout the entire SCFGRAD-calculation: 58.3 MB
------------------------------------------------------------------------------
                         ORCA GEOMETRY RELAXATION STEP
------------------------------------------------------------------------------

Reading the OPT-File                    .... done
Getting information on internals        .... done
Copying old internal coords+grads       .... done
Making the new internal coordinates     .... (new redundants).... done
Validating the new internal coordinates .... (new redundants).... done
Calculating the B-matrix                .... done
Calculating the G,G- and P matrices     .... done
Transforming gradient to internals      .... done
Projecting the internal gradient        .... done
Number of atoms                         ....  24
Number of internal coordinates          .... 114
Current Energy                          ....  -538.592720463 Eh
Current gradient norm                   ....     0.001392252 Eh/bohr
Maximum allowed component of the step   ....  0.300
Current trust radius                    ....  0.300
Updating the Hessian (BFGS)             .... done
Forming the augmented Hessian           .... done
Diagonalizing the augmented Hessian     .... done
Last element of RFO vector              ....  0.999077187
Lowest eigenvalues of augmented Hessian:
 -0.000005484  0.001553173  0.011560034  0.011683276  0.011687067
Length of the computed step             ....  0.042990517
The final length of the internal step   ....  0.042990517
Converting the step to cartesian space:
 Initial RMS(Int)=    0.0040264308
Transforming coordinates:
 Iter   0:  RMS(Cart)=    0.0070205169 RMS(Int)=    0.8322133370
 Iter   1:  RMS(Cart)=    0.0000389063 RMS(Int)=    0.0000293147
 Iter   2:  RMS(Cart)=    0.0000004583 RMS(Int)=    0.0000002724
 Iter   3:  RMS(Cart)=    0.0000000055 RMS(Int)=    0.0000000041
done
Storing new coordinates                 .... done

                                .--------------------.
          ----------------------|Geometry convergence|-------------------------
          Item                value                   Tolerance       Converged
          ---------------------------------------------------------------------
          Energy change      -0.0000152565            0.0000002000      NO
          RMS gradient        0.0001041185            0.0000080000      NO
          MAX gradient        0.0004132376            0.0000300000      NO
          RMS step            0.0040264308            0.0001000000      NO
          MAX step            0.0126132195            0.0002000000      NO
          ........................................................
          Max(Bonds)      0.0002      Max(Angles)    0.07
          Max(Dihed)        0.72      Max(Improp)    0.00
          ---------------------------------------------------------------------

The optimization has not yet converged - more geometry cycles are needed


    ---------------------------------------------------------------------------
                         Redundant Internal Coordinates
                            (Angstroem and degrees)

        Definition                    Value    dE/dq     Step     New-Value
    ----------------------------------------------------------------------------
     1. B(C   1,C   0)                1.4107 -0.000413  0.0002    1.4109   
     2. B(C   3,C   2)                1.4107 -0.000413  0.0002    1.4109   
     3. B(C   4,C   1)                1.4343  0.000055 -0.0001    1.4341   
     4. B(C   4,C   2)                1.4385 -0.000023 -0.0001    1.4384   
     5. B(O   5,C   4)                1.3141 -0.000291  0.0002    1.3143   
     6. B(C   6,C   0)                1.4385 -0.000023 -0.0001    1.4384   
     7. B(C   6,C   3)                1.4343  0.000055 -0.0001    1.4341   
     8. B(O   7,C   6)                1.3141 -0.000291  0.0002    1.3143   
     9. B(C   8,C   1)                1.5144 -0.000102  0.0001    1.5145   
    10. B(H   9,C   8)                1.1016 -0.000091  0.0001    1.1017   
    11. B(H  10,C   8)                1.1017 -0.000103  0.0000    1.1017   
    12. B(H  11,C   8)                1.0949 -0.000131  0.0000    1.0949   
    13. B(C  12,C   0)                1.5171 -0.000061  0.0000    1.5172   
    14. B(H  13,C  12)                1.1016 -0.000181  0.0002    1.1018   
    15. B(H  14,C  12)                1.1021 -0.000156 -0.0001    1.1020   
    16. B(H  15,C  12)                1.0945 -0.000060 -0.0000    1.0945   
    17. B(C  16,C   3)                1.5144 -0.000102  0.0001    1.5145   
    18. B(H  17,C  16)                1.1016 -0.000091  0.0001    1.1017   
    19. B(H  18,C  16)                1.1017 -0.000103  0.0000    1.1017   
    20. B(H  19,C  16)                1.0949 -0.000131  0.0000    1.0949   
    21. B(C  20,C   2)                1.5171 -0.000061  0.0000    1.5172   
    22. B(H  21,C  20)                1.1016 -0.000181  0.0002    1.1018   
    23. B(H  22,C  20)                1.1021 -0.000156 -0.0001    1.1020   
    24. B(H  23,C  20)                1.0945 -0.000060 -0.0000    1.0945   
    25. A(C   1,C   0,C  12)          121.77 -0.000153   -0.00    121.77   
    26. A(C   6,C   0,C  12)          116.68  0.000058    0.01    116.69   
    27. A(C   1,C   0,C   6)          121.55  0.000094   -0.01    121.54   
    28. A(C   4,C   1,C   8)          115.38  0.000032    0.02    115.39   
    29. A(C   0,C   1,C   8)          122.07 -0.000157   -0.01    122.06   
    30. A(C   0,C   1,C   4)          122.56  0.000125   -0.01    122.55   
    31. A(C   4,C   2,C  20)          116.68  0.000058    0.01    116.69   
    32. A(C   3,C   2,C   4)          121.55  0.000094   -0.01    121.54   
    33. A(C   3,C   2,C  20)          121.77 -0.000153   -0.00    121.77   
    34. A(C   6,C   3,C  16)          115.38  0.000032    0.02    115.39   
    35. A(C   2,C   3,C  16)          122.07 -0.000157   -0.01    122.06   
    36. A(C   2,C   3,C   6)          122.56  0.000125   -0.01    122.55   
    37. A(C   1,C   4,C   2)          115.90 -0.000219    0.02    115.92   
    38. A(C   2,C   4,O   5)          123.17  0.000093   -0.01    123.17   
    39. A(C   1,C   4,O   5)          120.93  0.000126   -0.01    120.92   
    40. A(C   3,C   6,O   7)          120.93  0.000126   -0.01    120.92   
    41. A(C   0,C   6,O   7)          123.17  0.000093   -0.01    123.17   
    42. A(C   0,C   6,C   3)          115.90 -0.000219    0.02    115.92   
    43. A(H   9,C   8,H  10)          104.71  0.000001    0.00    104.72   
    44. A(C   1,C   8,H  10)          111.54  0.000058   -0.01    111.53   
    45. A(C   1,C   8,H   9)          111.47 -0.000091    0.03    111.49   
    46. A(H  10,C   8,H  11)          107.74 -0.000075    0.03    107.77   
    47. A(H   9,C   8,H  11)          107.83  0.000003   -0.02    107.81   
    48. A(C   1,C   8,H  11)          113.11  0.000095   -0.03    113.08   
    49. A(H  14,C  12,H  15)          107.94  0.000016    0.07    108.01   
    50. A(H  13,C  12,H  15)          108.16  0.000091   -0.07    108.09   
    51. A(C   0,C  12,H  15)          107.61 -0.000181    0.03    107.64   
    52. A(H  13,C  12,H  14)          105.86 -0.000090    0.01    105.87   
    53. A(C   0,C  12,H  14)          113.54  0.000103   -0.02    113.52   
    54. A(C   0,C  12,H  13)          113.49  0.000066   -0.02    113.48   
    55. A(H  17,C  16,H  18)          104.71  0.000001    0.00    104.72   
    56. A(C   3,C  16,H  18)          111.54  0.000058   -0.01    111.53   
    57. A(C   3,C  16,H  17)          111.47 -0.000091    0.03    111.49   
    58. A(H  18,C  16,H  19)          107.74 -0.000075    0.03    107.77   
    59. A(H  17,C  16,H  19)          107.83  0.000004   -0.02    107.81   
    60. A(C   3,C  16,H  19)          113.11  0.000095   -0.03    113.08   
    61. A(H  22,C  20,H  23)          107.94  0.000016    0.07    108.01   
    62. A(H  21,C  20,H  23)          108.16  0.000091   -0.07    108.09   
    63. A(C   2,C  20,H  23)          107.61 -0.000181    0.03    107.64   
    64. A(H  21,C  20,H  22)          105.86 -0.000090    0.01    105.87   
    65. A(C   2,C  20,H  22)          113.54  0.000102   -0.02    113.52   
    66. A(C   2,C  20,H  21)          113.49  0.000066   -0.02    113.48   
    67. D(C   4,C   1,C   0,C   6)     -0.14 -0.000015    0.06     -0.08   
    68. D(C   8,C   1,C   0,C   6)    179.76 -0.000022    0.11    179.87   
    69. D(C   4,C   1,C   0,C  12)    179.84 -0.000015    0.07    179.90   
    70. D(C   8,C   1,C   0,C  12)     -0.26 -0.000022    0.11     -0.15   
    71. D(C   6,C   3,C   2,C   4)     -0.14 -0.000015    0.07     -0.08   
    72. D(C   6,C   3,C   2,C  20)    179.83 -0.000016    0.07    179.90   
    73. D(C  16,C   3,C   2,C  20)     -0.26 -0.000023    0.11     -0.15   
    74. D(C  16,C   3,C   2,C   4)    179.76 -0.000022    0.11    179.87   
    75. D(C   1,C   4,C   2,C  20)   -179.75  0.000015   -0.12   -179.87   
    76. D(O   5,C   4,C   1,C   8)      0.02 -0.000002   -0.02     -0.00   
    77. D(C   1,C   4,C   2,C   3)      0.23  0.000014   -0.12      0.11   
    78. D(O   5,C   4,C   2,C   3)   -179.79  0.000024   -0.09   -179.88   
    79. D(O   5,C   4,C   2,C  20)      0.23  0.000024   -0.09      0.14   
    80. D(C   2,C   4,C   1,C   8)    180.00  0.000007    0.01    180.01   
    81. D(O   5,C   4,C   1,C   0)    179.93 -0.000009    0.02    179.95   
    82. D(C   2,C   4,C   1,C   0)     -0.09  0.000000    0.05     -0.04   
    83. D(O   7,C   6,C   3,C  16)      0.02 -0.000003   -0.01      0.00   
    84. D(C   0,C   6,C   3,C  16)    180.00  0.000007    0.01    180.01   
    85. D(O   7,C   6,C   0,C  12)      0.23  0.000025   -0.09      0.14   
    86. D(O   7,C   6,C   0,C   1)   -179.79  0.000025   -0.09   -179.88   
    87. D(C   0,C   6,C   3,C   2)     -0.09  0.000001    0.05     -0.04   
    88. D(O   7,C   6,C   3,C   2)    179.93 -0.000010    0.03    179.95   
    89. D(C   3,C   6,C   0,C   1)      0.23  0.000014   -0.11      0.11   
    90. D(C   3,C   6,C   0,C  12)   -179.75  0.000015   -0.12   -179.87   
    91. D(H  11,C   8,C   1,C   4)   -179.72  0.000004   -0.11   -179.83   
    92. D(H  11,C   8,C   1,C   0)      0.37  0.000010   -0.15      0.21   
    93. D(H  10,C   8,C   1,C   4)     58.63 -0.000010   -0.12     58.52   
    94. D(H  10,C   8,C   1,C   0)   -121.28 -0.000004   -0.16   -121.44   
    95. D(H   9,C   8,C   1,C   4)    -58.02  0.000010   -0.13    -58.16   
    96. D(H   9,C   8,C   1,C   0)    122.07  0.000016   -0.18    121.89   
    97. D(H  13,C  12,C   0,C   1)    -59.19  0.000028   -0.70    -59.89   
    98. D(H  15,C  12,C   0,C   6)      1.15 -0.000003   -0.63      0.52   
    99. D(H  15,C  12,C   0,C   1)   -178.83 -0.000003   -0.63   -179.45   
   100. D(H  14,C  12,C   0,C   6)   -118.25  0.000036   -0.72   -118.97   
   101. D(H  14,C  12,C   0,C   1)     61.77  0.000037   -0.72     61.05   
   102. D(H  13,C  12,C   0,C   6)    120.79  0.000027   -0.70    120.09   
   103. D(H  19,C  16,C   3,C   6)   -179.72  0.000004   -0.11   -179.83   
   104. D(H  19,C  16,C   3,C   2)      0.36  0.000010   -0.15      0.21   
   105. D(H  18,C  16,C   3,C   6)     58.63 -0.000010   -0.12     58.52   
   106. D(H  18,C  16,C   3,C   2)   -121.28 -0.000004   -0.16   -121.44   
   107. D(H  17,C  16,C   3,C   6)    -58.02  0.000010   -0.13    -58.16   
   108. D(H  17,C  16,C   3,C   2)    122.07  0.000016   -0.18    121.89   
   109. D(H  23,C  20,C   2,C   4)      1.15 -0.000003   -0.63      0.52   
   110. D(H  23,C  20,C   2,C   3)   -178.83 -0.000003   -0.63   -179.45   
   111. D(H  22,C  20,C   2,C   4)   -118.25  0.000036   -0.72   -118.97   
   112. D(H  22,C  20,C   2,C   3)     61.77  0.000037   -0.72     61.05   
   113. D(H  21,C  20,C   2,C   4)    120.79  0.000027   -0.70    120.09   
   114. D(H  21,C  20,C   2,C   3)    -59.19  0.000028   -0.70    -59.89   
    ----------------------------------------------------------------------------

         *************************************************************
         *                GEOMETRY OPTIMIZATION CYCLE   7            *
         *************************************************************
---------------------------------
CARTESIAN COORDINATES (ANGSTROEM)
---------------------------------
  C      1.189122   -0.761237    0.002865
  C      1.243223    0.648650    0.003642
  C     -1.189121    0.761238    0.002859
  C     -1.243222   -0.648649    0.003643
  C      0.064828    1.466024    0.004088
  O      0.152549    2.777437    0.005774
  C     -0.064828   -1.466023    0.004106
  O     -0.152548   -2.777437    0.005754
  C      2.556645    1.402689    0.005184
  H      2.637856    2.073788   -0.864731
  H      2.640427    2.067116    0.880034
  H      3.430416    0.742880    0.001835
  C      2.447374   -1.608963    0.000181
  H      3.093164   -1.433245   -0.875088
  H      3.086936   -1.449661    0.883375
  H      2.139681   -2.659295   -0.009872
  C     -2.556644   -1.402689    0.005186
  H     -2.637861   -2.073783   -0.864733
  H     -2.640421   -2.067121    0.880032
  H     -3.430415   -0.742880    0.001844
  C     -2.447373    1.608964    0.000179
  H     -3.093171    1.433237   -0.875083
  H     -3.086928    1.449668    0.883380
  H     -2.139681    2.659295   -0.009886

----------------------------
CARTESIAN COORDINATES (A.U.)
----------------------------
  NO LB      ZA    FRAG     MASS         X           Y           Z
   0 C     6.0000    0    12.011    2.247115   -1.438530    0.005414
   1 C     6.0000    0    12.011    2.349351    1.225770    0.006882
   2 C     6.0000    0    12.011   -2.247114    1.438531    0.005404
   3 C     6.0000    0    12.011   -2.349350   -1.225770    0.006885
   4 C     6.0000    0    12.011    0.122507    2.770383    0.007726
   5 O     8.0000    0    15.999    0.288276    5.248595    0.010912
   6 C     6.0000    0    12.011   -0.122506   -2.770382    0.007759
   7 O     8.0000    0    15.999   -0.288274   -5.248595    0.010874
   8 C     6.0000    0    12.011    4.831358    2.650698    0.009797
   9 H     1.0000    0     1.008    4.984826    3.918891   -1.634106
  10 H     1.0000    0     1.008    4.989683    3.906284    1.663023
  11 H     1.0000    0     1.008    6.482547    1.403840    0.003468
  12 C     6.0000    0    12.011    4.624866   -3.040500    0.000342
  13 H     1.0000    0     1.008    5.845233   -2.708441   -1.653677
  14 H     1.0000    0     1.008    5.833464   -2.739461    1.669337
  15 H     1.0000    0     1.008    4.043412   -5.025339   -0.018655
  16 C     6.0000    0    12.011   -4.831358   -2.650697    0.009800
  17 H     1.0000    0     1.008   -4.984835   -3.918881   -1.634109
  18 H     1.0000    0     1.008   -4.989673   -3.906292    1.663019
  19 H     1.0000    0     1.008   -6.482546   -1.403839    0.003484
  20 C     6.0000    0    12.011   -4.624865    3.040500    0.000338
  21 H     1.0000    0     1.008   -5.845246    2.708426   -1.653667
  22 H     1.0000    0     1.008   -5.833449    2.739475    1.669347
  23 H     1.0000    0     1.008   -4.043412    5.025340   -0.018681

--------------------------------
INTERNAL COORDINATES (ANGSTROEM)
--------------------------------
 C      0   0   0     0.000000000000     0.00000000     0.00000000
 C      1   0   0     1.410924759899     0.00000000     0.00000000
 C      2   1   0     2.434948770512    90.45269031     0.00000000
 C      3   2   1     1.410924932593    89.54729053     0.06337654
 C      2   1   3     1.434125155003   122.54896474     0.00000000
 O      5   2   1     1.314344977953   120.91962652   179.95104666
 C      4   3   2     1.434124958805   122.54896160     0.00000000
 O      7   4   3     1.314344946701   120.91963645   179.95327712
 C      2   1   3     1.514481579757   122.05777700   179.96956768
 H      9   2   1     1.101690644196   111.49462572   121.89173998
 H      9   2   1     1.101746135732   111.53174656   238.56370280
 H      9   2   1     1.094913152727   113.08196444     0.21471491
 C      1   2   3     1.517182928676   121.77196677   179.88162590
 H     13   1   2     1.101824832345   113.47677298   300.10799558
 H     13   1   2     1.102020892774   113.52314184    61.05161378
 H     13   1   2     1.094519144789   107.64181656   180.54564862
 C      4   3   2     1.514481616431   122.05777092   179.93291554
 H     17   4   3     1.101690829426   111.49472486   121.89098433
 H     17   4   3     1.101745928173   111.53165397   238.56295902
 H     17   4   3     1.094913176642   113.08196266     0.21397264
 C      3   2   1     1.517182934603   148.68066443   180.19617449
 H     21   3   2     1.101824658700   113.47676107   119.95207279
 H     21   3   2     1.102020989292   113.52313864   240.89567397
 H     21   3   2     1.094519086599   107.64182245     0.38972484

---------------------------
INTERNAL COORDINATES (A.U.)
---------------------------
 C      0   0   0     0.000000000000     0.00000000     0.00000000
 C      1   0   0     2.666261391778     0.00000000     0.00000000
 C      2   1   0     4.601386326397    90.45269031     0.00000000
 C      3   2   1     2.666261718122    89.54729053     0.06337654
 C      2   1   3     2.710103784723   122.54896474     0.00000000
 O      5   2   1     2.483752053826   120.91962652   179.95104666
 C      4   3   2     2.710103413962   122.54896160     0.00000000
 O      7   4   3     2.483751994768   120.91963645   179.95327712
 C      2   1   3     2.861955420609   122.05777700   179.96956768
 H      9   2   1     2.081893601834   111.49462572   121.89173998
 H      9   2   1     2.081998465640   111.53174656   238.56370280
 H      9   2   1     2.069085999083   113.08196444     0.21471491
 C      1   2   3     2.867060230259   121.77196677   179.88162590
 H     13   1   2     2.082147180686   113.47677298   300.10799558
 H     13   1   2     2.082517681203   113.52314184    61.05161378
 H     13   1   2     2.068341431986   107.64181656   180.54564862
 C      4   3   2     2.861955489913   122.05777092   179.93291554
 H     17   4   3     2.081893951867   111.49472486   121.89098433
 H     17   4   3     2.081998073410   111.53165397   238.56295902
 H     17   4   3     2.069086044276   113.08196266     0.21397264
 C      3   2   1     2.867060241458   148.68066443   180.19617449
 H     21   3   2     2.082146852545   113.47676107   119.95207279
 H     21   3   2     2.082517863595   113.52313864   240.89567397
 H     21   3   2     2.068341322021   107.64182245     0.38972484


           ************************************************************
           *        Program running with 8 parallel MPI-processes     *
           *              working on a common directory               *
           ************************************************************
------------------------------------------------------------------------------
                   ___                                                        
                  /   \      - P O W E R E D   B Y -                         
                 /     \                                                     
                 |  |  |   _    _      __       _____    __    __             
                 |  |  |  | |  | |    /  \     |  _  \  |  |  /  |          
                  \  \/   | |  | |   /    \    | | | |  |  | /  /          
                 / \  \   | |__| |  /  /\  \   | |_| |  |  |/  /          
                |  |  |   |  __  | /  /__\  \  |    /   |      \           
                |  |  |   | |  | | |   __   |  |    \   |  |\   \          
                \     /   | |  | | |  |  |  |  | |\  \  |  | \   \       
                 \___/    |_|  |_| |__|  |__|  |_| \__\ |__|  \__/        
                                                                              
                      - O R C A' S   B I G   F R I E N D -                    
                                      &                                       
                       - I N T E G R A L  F E E D E R -                       
                                                                              
 v1 FN, 2020, v2 2021                                                         
------------------------------------------------------------------------------


Reading SHARK input file Q8_2e_0H_B3LYP_631Gd_opt.SHARKINP.tmp ... ok
----------------------
SHARK INTEGRAL PACKAGE
----------------------

Number of atoms                             ...     24
Number of basis functions                   ...    192
Number of shells                            ...     96
Maximum angular momentum                    ...      2
Integral batch strategy                     ... SHARK/LIBINT Hybrid
RI-J (if used) integral strategy            ... SPLIT-RIJ (Revised 2003 algorithm where possible)
Printlevel                                  ...      1
Contraction scheme used                     ... SEGMENTED contraction
Coulomb Range Separation                    ... NOT USED
Exchange Range Separation                   ... NOT USED
Finite Nucleus Model                        ... NOT USED
Auxiliary Coulomb fitting basis             ... AVAILABLE
   # of basis functions in Aux-J            ...    720
   # of shells in Aux-J                     ...    240
   Maximum angular momentum in Aux-J        ...      4
Auxiliary J/K fitting basis                 ... NOT available
Auxiliary Correlation fitting basis         ... NOT available
Auxiliary 'external' fitting basis          ... NOT available
Integral threshold                          ...     2.500000e-11
Primitive cut-off                           ...     2.500000e-12
Primitive pair pre-selection threshold      ...     2.500000e-12

Calculating pre-screening integrals         ... done (  0.1 sec) Dimension = 96
Organizing shell pair data                  ... done (  0.0 sec)
Shell pair information
Total number of shell pairs                 ...      4656
Shell pairs after pre-screening             ...      4185
Total number of primitive shell pairs       ...     26394
Primitive shell pairs kept                  ...     14582
          la=0 lb=0:   1575 shell pairs
          la=1 lb=0:   1356 shell pairs
          la=1 lb=1:    293 shell pairs
          la=2 lb=0:    614 shell pairs
          la=2 lb=1:    278 shell pairs
          la=2 lb=2:     69 shell pairs

Calculating one electron integrals          ... done (  0.0 sec)
Calculating RI/J V-Matrix + Cholesky decomp.... done (  0.0 sec)
Calculating Nuclear repulsion               ... done (  0.0 sec) ENN=    686.836616669593 Eh

SHARK setup successfully completed in   0.3 seconds

Maximum memory used throughout the entire GTOINT-calculation: 14.2 MB


           ************************************************************
           *        Program running with 8 parallel MPI-processes     *
           *              working on a common directory               *
           ************************************************************

Diagonalization of the overlap matrix:
Smallest eigenvalue                        ... 4.361e-04
Time for diagonalization                   ...    0.008 sec
Threshold for overlap eigenvalues          ... 1.000e-08
Number of eigenvalues below threshold      ... 0
Time for construction of square roots      ...    0.003 sec
Total time needed                          ...    0.012 sec

-------------------
DFT GRID GENERATION
-------------------

General Integration Accuracy     IntAcc      ... 4.959
Radial Grid Type                 RadialGrid  ... OptM3 with GC (2021)
Angular Grid (max. ang.)         AngularGrid ... 6 (Lebedev-590)
Angular grid pruning method      GridPruning ... 4 (adaptive)
Weight generation scheme         WeightScheme... Becke
Basis function cutoff            BFCut       ... 1.0000e-11
Integration weight cutoff        WCut        ... 1.0000e-14
Angular grids for H and He will be reduced by one unit
Partially contracted basis set               ... off
Rotationally invariant grid construction     ... off

Total number of grid points                  ...   274354
Total number of batches                      ...     4298
Average number of points per batch           ...       63
Average number of grid points per atom       ...    11431
Time for grid setup =    3.323 sec

--------------------
COSX GRID GENERATION
--------------------

GRIDX 1
-------
General Integration Accuracy     IntAcc      ... 4.020
Radial Grid Type                 RadialGrid  ... OptM3 with GC (2021)
Angular Grid (max. ang.)         AngularGrid ... 2 (Lebedev-110)
Angular grid pruning method      GridPruning ... 4 (adaptive)
Weight generation scheme         WeightScheme... Becke
Basis function cutoff            BFCut       ... 1.0000e-11
Integration weight cutoff        WCut        ... 1.0000e-14
Angular grids for H and He will be reduced by one unit
Partially contracted basis set               ... on
Rotationally invariant grid construction     ... off

Total number of grid points                  ...    30314
Total number of batches                      ...      486
Average number of points per batch           ...       62
Average number of grid points per atom       ...     1263
UseSFitting                                  ... on

GRIDX 2
-------
General Integration Accuracy     IntAcc      ... 4.338
Radial Grid Type                 RadialGrid  ... OptM3 with GC (2021)
Angular Grid (max. ang.)         AngularGrid ... 3 (Lebedev-194)
Angular grid pruning method      GridPruning ... 4 (adaptive)
Weight generation scheme         WeightScheme... Becke
Basis function cutoff            BFCut       ... 1.0000e-11
Integration weight cutoff        WCut        ... 1.0000e-14
Angular grids for H and He will be reduced by one unit
Partially contracted basis set               ... on
Rotationally invariant grid construction     ... off

Total number of grid points                  ...    66420
Total number of batches                      ...     1048
Average number of points per batch           ...       63
Average number of grid points per atom       ...     2768
UseSFitting                                  ... on

GRIDX 3
-------
General Integration Accuracy     IntAcc      ... 4.871
Radial Grid Type                 RadialGrid  ... OptM3 with GC (2021)
Angular Grid (max. ang.)         AngularGrid ... 4 (Lebedev-302)
Angular grid pruning method      GridPruning ... 4 (adaptive)
Weight generation scheme         WeightScheme... Becke
Basis function cutoff            BFCut       ... 1.0000e-11
Integration weight cutoff        WCut        ... 1.0000e-14
Angular grids for H and He will be reduced by one unit
Partially contracted basis set               ... on
Rotationally invariant grid construction     ... off

Total number of grid points                  ...   126444
Total number of batches                      ...     1988
Average number of points per batch           ...       63
Average number of grid points per atom       ...     5268
UseSFitting                                  ... on

Time for X-Grid setup             =    1.140 sec


--------------------
CPCM SOLVATION MODEL
--------------------
CPCM parameters:
  Epsilon                                         ...      80.4000
  Refrac                                          ...       1.3300
  Rsolv                                           ...       1.3000
  Surface type                                    ... GAUSSIAN VDW
  Epsilon function type                           ...         CPCM
Radii:
 Radius for C  used is    3.8550 Bohr (=   2.0400 Ang.)
 Radius for O  used is    3.4469 Bohr (=   1.8240 Ang.)
 Radius for H  used is    2.4944 Bohr (=   1.3200 Ang.)
Calculating surface                               ...        done! (  0.0s)
GEPOL surface points                              ...         1294
GEPOL Volume                                      ...    1422.4826
GEPOL Surface-area                                ...     761.6838
Calculating surface distance matrix               ...        done! (  0.0s)
Performing Cholesky decomposition & store         ...        done! (  0.1s)
Overall time for CPCM initialization              ...                 0.1s
--------------
SCF ITERATIONS
--------------
ITER       Energy         Delta-E        Max-DP      RMS-DP      [F,P]     Damp
               ***  Starting incremental Fock matrix formation  ***
                      *** Initiating the SOSCF procedure ***
                      *** Re-Reading the Fockian *** 
                      *** Removing any level shift *** 
ITER      Energy       Delta-E        Grad      Rot      Max-DP    RMS-DP
  0   -538.59265695 -538.5926569498  0.001343  0.001343  0.002007  0.000066
               *** Restarting incremental Fock matrix formation ***
  1   -538.59271682  -0.0000598704  0.000309  0.000545  0.001215  0.000040
  2   -538.59272393  -0.0000071135  0.000066  0.000219  0.000304  0.000012
  3   -538.59272377   0.0000001684  0.000140  0.000163  0.000212  0.000007
  4   -538.59272410  -0.0000003373  0.000007  0.000016  0.000017  0.000001
  5   -538.59272411  -0.0000000042  0.000008  0.000009  0.000011  0.000000
                  ***Gradient check signals convergence***
              ***Rediagonalizing the Fockian in SOSCF/NRSCF***

               *****************************************************
               *                     SUCCESS                       *
               *           SCF CONVERGED AFTER   6 CYCLES          *
               *****************************************************

Old exchange energy                            =    -14.628130830 Eh
New exchange energy                            =    -14.628131283 Eh
Exchange energy change after final integration =     -0.000000453 Eh
Total energy after final integration           =   -538.592724562 Eh
Final COS-X integration done in                =     3.524 sec
Total Energy       :         -538.59272456 Eh          -14655.85312 eV
  Last Energy change         ...   -2.4455e-09  Tolerance :   1.0000e-08
  Last MAX-Density change    ...    5.7732e-15  Tolerance :   1.0000e-07
             **** THE GBW FILE WAS UPDATED (Q8_2e_0H_B3LYP_631Gd_opt.gbw) ****
             **** DENSITY Q8_2e_0H_B3LYP_631Gd_opt.scfp WAS UPDATED ****
             **** ENERGY FILE WAS UPDATED (Q8_2e_0H_B3LYP_631Gd_opt.en.tmp) ****
             **** THE GBW FILE WAS UPDATED (Q8_2e_0H_B3LYP_631Gd_opt.gbw) ****
             **** DENSITY Q8_2e_0H_B3LYP_631Gd_opt.scfp WAS UPDATED ****
Total SCF time: 0 days 0 hours 0 min 22 sec 

Maximum memory used throughout the entire SCF-calculation: 65.6 MB

-------------------------   --------------------
FINAL SINGLE POINT ENERGY      -538.592724562040
-------------------------   --------------------


           ************************************************************
           *        Program running with 8 parallel MPI-processes     *
           *              working on a common directory               *
           ************************************************************
------------------------------------------------------------------------------
                         ORCA SCF GRADIENT CALCULATION
------------------------------------------------------------------------------

 ... reading COSX grid (gridx3)
Gradient of the Kohn-Sham DFT energy:
Kohn-Sham wavefunction type      ... RKS
Hartree-Fock exchange scaling    ...    0.200
Number of operators              ...    1
Number of atoms                  ...   24
Basis set dimensions             ...  192
Integral neglect threshold       ... 2.5e-11
Integral primitive cutoff        ... 2.5e-12
SHARK Integral package           ... ON

Nuc. rep. gradient       (SHARK) ... done (  0.0 sec)
HCore & Overlap gradient (SHARK) ... done (  0.1 sec)
RI-J gradient            (SHARK) ... done (  0.4 sec)
COSX-gradient                    ... done (  4.3 sec)
Exchange-correlation gradient    ... done

------------------
CARTESIAN GRADIENT
------------------

   1   C   :   -0.000119960    0.000148986    0.000018588
   2   C   :   -0.000122270   -0.000224420   -0.000035938
   3   C   :    0.000120010   -0.000148871    0.000019842
   4   C   :    0.000122332    0.000224290   -0.000037881
   5   C   :    0.000004614    0.000267167   -0.000048317
   6   O   :    0.000009119   -0.000144574    0.000035937
   7   C   :   -0.000004748   -0.000267157   -0.000041156
   8   O   :   -0.000009065    0.000144620    0.000032930
   9   C   :    0.000087923   -0.000145181    0.000045290
  10   H   :    0.000006219   -0.000061070    0.000042843
  11   H   :    0.000051255   -0.000066972   -0.000058116
  12   H   :   -0.000062409    0.000052800    0.000009543
  13   C   :    0.000138513    0.000023130   -0.000006006
  14   H   :   -0.000048798   -0.000019079    0.000126487
  15   H   :   -0.000041185   -0.000049894   -0.000125586
  16   H   :   -0.000081353    0.000040464   -0.000004530
  17   C   :   -0.000087928    0.000145158    0.000045402
  18   H   :   -0.000006374    0.000061064    0.000042875
  19   H   :   -0.000051107    0.000066998   -0.000058089
  20   H   :    0.000062404   -0.000052786    0.000009467
  21   C   :   -0.000138552   -0.000023106   -0.000005678
  22   H   :    0.000048893    0.000019105    0.000126522
  23   H   :    0.000041093    0.000049839   -0.000125584
  24   H   :    0.000081357   -0.000040515   -0.000004692

Difference to translation invariance:
           :   -0.0000000170   -0.0000000021    0.0000041531

Difference to rotation invariance:
           :    0.0000000837   -0.0000001102   -0.0040341277

Norm of the cartesian gradient     ...    0.0007995715
RMS gradient                       ...    0.0000942304
MAX gradient                       ...    0.0002671674

-------
TIMINGS
-------

Total SCF gradient time            ...        7.802 sec

One electron gradient       ....       0.072 sec  (  0.9%)
RI-J Coulomb gradient       ....       0.368 sec  (  4.7%)
COSX gradient               ....       4.300 sec  ( 55.1%)
XC gradient                 ....       2.029 sec  ( 26.0%)
CPCM gradient               ....       0.312 sec  (  4.0%)
   A-Matrix (El+Nuc)        ....       0.129 sec  (  1.7%)
   Potential                ....       0.183 sec  (  2.3%)

Maximum memory used throughout the entire SCFGRAD-calculation: 58.4 MB
------------------------------------------------------------------------------
                         ORCA GEOMETRY RELAXATION STEP
------------------------------------------------------------------------------

Reading the OPT-File                    .... done
Getting information on internals        .... done
Copying old internal coords+grads       .... done
Making the new internal coordinates     .... (new redundants).... done
Validating the new internal coordinates .... (new redundants).... done
Calculating the B-matrix                .... done
Calculating the G,G- and P matrices     .... done
Transforming gradient to internals      .... done
Projecting the internal gradient        .... done
Number of atoms                         ....  24
Number of internal coordinates          .... 114
Current Energy                          ....  -538.592724562 Eh
Current gradient norm                   ....     0.000799571 Eh/bohr
Maximum allowed component of the step   ....  0.300
Current trust radius                    ....  0.300
Updating the Hessian (BFGS)             .... done
Forming the augmented Hessian           .... done
Diagonalizing the augmented Hessian     .... done
Last element of RFO vector              ....  0.999498967
Lowest eigenvalues of augmented Hessian:
 -0.000002821  0.001227214  0.011560034  0.011682928  0.011687067
Length of the computed step             ....  0.031667317
The final length of the internal step   ....  0.031667317
Converting the step to cartesian space:
 Initial RMS(Int)=    0.0029659160
Transforming coordinates:
 Iter   0:  RMS(Cart)=    0.0054051830 RMS(Int)=    0.0029657641
 Iter   1:  RMS(Cart)=    0.0000210310 RMS(Int)=    0.0000156824
 Iter   2:  RMS(Cart)=    0.0000001793 RMS(Int)=    0.0000001060
 Iter   3:  RMS(Cart)=    0.0000000016 RMS(Int)=    0.0000000012
done
Storing new coordinates                 .... done

                                .--------------------.
          ----------------------|Geometry convergence|-------------------------
          Item                value                   Tolerance       Converged
          ---------------------------------------------------------------------
          Energy change      -0.0000040988            0.0000002000      NO
          RMS gradient        0.0000695420            0.0000080000      NO
          MAX gradient        0.0002301284            0.0000300000      NO
          RMS step            0.0029659160            0.0001000000      NO
          MAX step            0.0090647517            0.0002000000      NO
          ........................................................
          Max(Bonds)      0.0003      Max(Angles)    0.05
          Max(Dihed)        0.52      Max(Improp)    0.00
          ---------------------------------------------------------------------

The optimization has not yet converged - more geometry cycles are needed


    ---------------------------------------------------------------------------
                         Redundant Internal Coordinates
                            (Angstroem and degrees)

        Definition                    Value    dE/dq     Step     New-Value
    ----------------------------------------------------------------------------
     1. B(C   1,C   0)                1.4109 -0.000230  0.0003    1.4112   
     2. B(C   3,C   2)                1.4109 -0.000230  0.0003    1.4112   
     3. B(C   4,C   1)                1.4341 -0.000014 -0.0000    1.4341   
     4. B(C   4,C   2)                1.4384 -0.000072  0.0000    1.4385   
     5. B(O   5,C   4)                1.3143 -0.000144  0.0002    1.3145   
     6. B(C   6,C   0)                1.4384 -0.000072  0.0000    1.4385   
     7. B(C   6,C   3)                1.4341 -0.000014 -0.0000    1.4341   
     8. B(O   7,C   6)                1.3143 -0.000144  0.0002    1.3145   
     9. B(C   8,C   1)                1.5145 -0.000036  0.0000    1.5145   
    10. B(H   9,C   8)                1.1017 -0.000055  0.0001    1.1018   
    11. B(H  10,C   8)                1.1017 -0.000068  0.0001    1.1018   
    12. B(H  11,C   8)                1.0949 -0.000110  0.0002    1.0951   
    13. B(C  12,C   0)                1.5172 -0.000025  0.0000    1.5172   
    14. B(H  13,C  12)                1.1018 -0.000118  0.0003    1.1021   
    15. B(H  14,C  12)                1.1020 -0.000118  0.0001    1.1021   
    16. B(H  15,C  12)                1.0945 -0.000046  0.0000    1.0946   
    17. B(C  16,C   3)                1.5145 -0.000036  0.0000    1.5145   
    18. B(H  17,C  16)                1.1017 -0.000055  0.0001    1.1018   
    19. B(H  18,C  16)                1.1017 -0.000068  0.0001    1.1018   
    20. B(H  19,C  16)                1.0949 -0.000110  0.0002    1.0951   
    21. B(C  20,C   2)                1.5172 -0.000025  0.0000    1.5172   
    22. B(H  21,C  20)                1.1018 -0.000118  0.0003    1.1021   
    23. B(H  22,C  20)                1.1020 -0.000118  0.0001    1.1021   
    24. B(H  23,C  20)                1.0945 -0.000046  0.0000    1.0946   
    25. A(C   1,C   0,C  12)          121.77 -0.000133    0.02    121.79   
    26. A(C   6,C   0,C  12)          116.69  0.000067   -0.00    116.69   
    27. A(C   1,C   0,C   6)          121.54  0.000066   -0.01    121.52   
    28. A(C   4,C   1,C   8)          115.39  0.000069   -0.00    115.39   
    29. A(C   0,C   1,C   8)          122.06 -0.000173    0.02    122.08   
    30. A(C   0,C   1,C   4)          122.55  0.000103   -0.02    122.53   
    31. A(C   4,C   2,C  20)          116.69  0.000067   -0.00    116.69   
    32. A(C   3,C   2,C   4)          121.54  0.000066   -0.01    121.52   
    33. A(C   3,C   2,C  20)          121.77 -0.000133    0.02    121.79   
    34. A(C   6,C   3,C  16)          115.39  0.000069   -0.00    115.39   
    35. A(C   2,C   3,C  16)          122.06 -0.000173    0.02    122.08   
    36. A(C   2,C   3,C   6)          122.55  0.000103   -0.02    122.53   
    37. A(C   1,C   4,C   2)          115.92 -0.000170    0.03    115.95   
    38. A(C   2,C   4,O   5)          123.17  0.000071   -0.01    123.15   
    39. A(C   1,C   4,O   5)          120.92  0.000098   -0.02    120.90   
    40. A(C   3,C   6,O   7)          120.92  0.000098   -0.02    120.90   
    41. A(C   0,C   6,O   7)          123.17  0.000071   -0.01    123.15   
    42. A(C   0,C   6,C   3)          115.92 -0.000170    0.03    115.95   
    43. A(H   9,C   8,H  10)          104.72 -0.000009    0.00    104.72   
    44. A(C   1,C   8,H  10)          111.53  0.000042   -0.01    111.52   
    45. A(C   1,C   8,H   9)          111.49 -0.000029    0.02    111.51   
    46. A(H  10,C   8,H  11)          107.77 -0.000039    0.02    107.79   
    47. A(H   9,C   8,H  11)          107.81 -0.000004   -0.01    107.80   
    48. A(C   1,C   8,H  11)          113.08  0.000035   -0.02    113.06   
    49. A(H  14,C  12,H  15)          108.01  0.000032    0.03    108.05   
    50. A(H  13,C  12,H  15)          108.09  0.000048   -0.05    108.04   
    51. A(C   0,C  12,H  15)          107.64 -0.000099    0.03    107.67   
    52. A(H  13,C  12,H  14)          105.87 -0.000057    0.02    105.89   
    53. A(C   0,C  12,H  14)          113.52  0.000064   -0.02    113.50   
    54. A(C   0,C  12,H  13)          113.48  0.000016   -0.01    113.47   
    55. A(H  17,C  16,H  18)          104.72 -0.000009    0.00    104.72   
    56. A(C   3,C  16,H  18)          111.53  0.000042   -0.01    111.52   
    57. A(C   3,C  16,H  17)          111.49 -0.000029    0.02    111.51   
    58. A(H  18,C  16,H  19)          107.77 -0.000039    0.02    107.79   
    59. A(H  17,C  16,H  19)          107.81 -0.000005   -0.01    107.80   
    60. A(C   3,C  16,H  19)          113.08  0.000035   -0.02    113.06   
    61. A(H  22,C  20,H  23)          108.01  0.000032    0.03    108.05   
    62. A(H  21,C  20,H  23)          108.09  0.000048   -0.05    108.04   
    63. A(C   2,C  20,H  23)          107.64 -0.000099    0.03    107.67   
    64. A(H  21,C  20,H  22)          105.87 -0.000057    0.02    105.89   
    65. A(C   2,C  20,H  22)          113.52  0.000064   -0.02    113.50   
    66. A(C   2,C  20,H  21)          113.48  0.000016   -0.01    113.47   
    67. D(C   4,C   1,C   0,C   6)     -0.08 -0.000011    0.07     -0.01   
    68. D(C   8,C   1,C   0,C   6)    179.87 -0.000015    0.11    179.98   
    69. D(C   4,C   1,C   0,C  12)    179.90 -0.000013    0.08    179.98   
    70. D(C   8,C   1,C   0,C  12)     -0.15 -0.000017    0.12     -0.03   
    71. D(C   6,C   3,C   2,C   4)     -0.08 -0.000010    0.06     -0.01   
    72. D(C   6,C   3,C   2,C  20)    179.90 -0.000012    0.08    179.98   
    73. D(C  16,C   3,C   2,C  20)     -0.15 -0.000016    0.12     -0.03   
    74. D(C  16,C   3,C   2,C   4)    179.87 -0.000015    0.10    179.98   
    75. D(C   1,C   4,C   2,C  20)   -179.87  0.000004   -0.11   -179.97   
    76. D(O   5,C   4,C   1,C   8)     -0.00 -0.000010    0.00      0.00   
    77. D(C   1,C   4,C   2,C   3)      0.11  0.000003   -0.09      0.02   
    78. D(O   5,C   4,C   2,C   3)   -179.88  0.000025   -0.10   -179.98   
    79. D(O   5,C   4,C   2,C  20)      0.14  0.000026   -0.12      0.03   
    80. D(C   2,C   4,C   1,C   8)   -179.99  0.000012   -0.01   -180.00   
    81. D(O   5,C   4,C   1,C   0)    179.95 -0.000014    0.04    179.99   
    82. D(C   2,C   4,C   1,C   0)     -0.04  0.000008    0.03     -0.01   
    83. D(O   7,C   6,C   3,C  16)      0.00 -0.000008   -0.01     -0.00   
    84. D(C   0,C   6,C   3,C  16)   -179.99  0.000011   -0.00   -179.99   
    85. D(O   7,C   6,C   0,C  12)      0.14  0.000025   -0.11      0.03   
    86. D(O   7,C   6,C   0,C   1)   -179.88  0.000023   -0.10   -179.97   
    87. D(C   0,C   6,C   3,C   2)     -0.04  0.000007    0.03     -0.00   
    88. D(O   7,C   6,C   3,C   2)    179.95 -0.000013    0.03    179.99   
    89. D(C   3,C   6,C   0,C   1)      0.11  0.000003   -0.10      0.02   
    90. D(C   3,C   6,C   0,C  12)   -179.87  0.000005   -0.11   -179.98   
    91. D(H  11,C   8,C   1,C   4)   -179.83  0.000003   -0.08   -179.91   
    92. D(H  11,C   8,C   1,C   0)      0.21  0.000007   -0.12      0.10   
    93. D(H  10,C   8,C   1,C   4)     58.52 -0.000003   -0.09     58.43   
    94. D(H  10,C   8,C   1,C   0)   -121.44  0.000001   -0.12   -121.56   
    95. D(H   9,C   8,C   1,C   4)    -58.16  0.000001   -0.10    -58.25   
    96. D(H   9,C   8,C   1,C   0)    121.89  0.000005   -0.13    121.76   
    97. D(H  13,C  12,C   0,C   1)    -59.89  0.000015   -0.52    -60.41   
    98. D(H  15,C  12,C   0,C   6)      0.52  0.000011   -0.46      0.07   
    99. D(H  15,C  12,C   0,C   1)   -179.45  0.000012   -0.47   -179.93   
   100. D(H  14,C  12,C   0,C   6)   -118.97 -0.000001   -0.51   -119.47   
   101. D(H  14,C  12,C   0,C   1)     61.05  0.000001   -0.52     60.53   
   102. D(H  13,C  12,C   0,C   6)    120.09  0.000013   -0.51    119.58   
   103. D(H  19,C  16,C   3,C   6)   -179.83  0.000003   -0.08   -179.91   
   104. D(H  19,C  16,C   3,C   2)      0.21  0.000007   -0.12      0.09   
   105. D(H  18,C  16,C   3,C   6)     58.52 -0.000003   -0.09     58.43   
   106. D(H  18,C  16,C   3,C   2)   -121.44  0.000001   -0.13   -121.56   
   107. D(H  17,C  16,C   3,C   6)    -58.16  0.000001   -0.10    -58.25   
   108. D(H  17,C  16,C   3,C   2)    121.89  0.000005   -0.13    121.76   
   109. D(H  23,C  20,C   2,C   4)      0.52  0.000011   -0.46      0.07   
   110. D(H  23,C  20,C   2,C   3)   -179.45  0.000012   -0.47   -179.93   
   111. D(H  22,C  20,C   2,C   4)   -118.97 -0.000001   -0.51   -119.47   
   112. D(H  22,C  20,C   2,C   3)     61.05  0.000000   -0.52     60.53   
   113. D(H  21,C  20,C   2,C   4)    120.09  0.000013   -0.51    119.58   
   114. D(H  21,C  20,C   2,C   3)    -59.89  0.000015   -0.52    -60.41   
    ----------------------------------------------------------------------------

         *************************************************************
         *                GEOMETRY OPTIMIZATION CYCLE   8            *
         *************************************************************
---------------------------------
CARTESIAN COORDINATES (ANGSTROEM)
---------------------------------
  C      1.189305   -0.761355    0.003109
  C      1.243456    0.648785    0.003229
  C     -1.189304    0.761355    0.003119
  C     -1.243456   -0.648785    0.003229
  C      0.064867    1.465805    0.003310
  O      0.152673    2.777390    0.003606
  C     -0.064866   -1.465805    0.003276
  O     -0.152673   -2.777390    0.003656
  C      2.556690    1.403252    0.003528
  H      2.638382    2.072378   -0.867969
  H      2.639730    2.069716    0.876981
  H      3.430561    0.743316    0.001944
  C      2.447301   -1.609489    0.002606
  H      3.090004   -1.440902   -0.876667
  H      3.089889   -1.442993    0.882349
  H      2.139803   -2.659960    0.001245
  C     -2.556689   -1.403252    0.003532
  H     -2.638398   -2.072353   -0.867984
  H     -2.639713   -2.069740    0.876967
  H     -3.430560   -0.743316    0.001982
  C     -2.447301    1.609490    0.002605
  H     -3.089992    1.440908   -0.876678
  H     -3.089900    1.442988    0.882339
  H     -2.139803    2.659960    0.001255

----------------------------
CARTESIAN COORDINATES (A.U.)
----------------------------
  NO LB      ZA    FRAG     MASS         X           Y           Z
   0 C     6.0000    0    12.011    2.247460   -1.438752    0.005875
   1 C     6.0000    0    12.011    2.349791    1.226026    0.006102
   2 C     6.0000    0    12.011   -2.247459    1.438752    0.005894
   3 C     6.0000    0    12.011   -2.349791   -1.226026    0.006102
   4 C     6.0000    0    12.011    0.122580    2.769970    0.006256
   5 O     8.0000    0    15.999    0.288511    5.248506    0.006815
   6 C     6.0000    0    12.011   -0.122579   -2.769969    0.006191
   7 O     8.0000    0    15.999   -0.288510   -5.248506    0.006908
   8 C     6.0000    0    12.011    4.831444    2.651762    0.006668
   9 H     1.0000    0     1.008    4.985819    3.916227   -1.640224
  10 H     1.0000    0     1.008    4.988368    3.911196    1.657254
  11 H     1.0000    0     1.008    6.482820    1.404664    0.003674
  12 C     6.0000    0    12.011    4.624729   -3.041494    0.004925
  13 H     1.0000    0     1.008    5.839261   -2.722910   -1.656661
  14 H     1.0000    0     1.008    5.839045   -2.726862    1.667399
  15 H     1.0000    0     1.008    4.043643   -5.026595    0.002354
  16 C     6.0000    0    12.011   -4.831443   -2.651761    0.006674
  17 H     1.0000    0     1.008   -4.985849   -3.916180   -1.640251
  18 H     1.0000    0     1.008   -4.988335   -3.911242    1.657227
  19 H     1.0000    0     1.008   -6.482819   -1.404664    0.003746
  20 C     6.0000    0    12.011   -4.624728    3.041495    0.004922
  21 H     1.0000    0     1.008   -5.839239    2.722921   -1.656682
  22 H     1.0000    0     1.008   -5.839064    2.726852    1.667378
  23 H     1.0000    0     1.008   -4.043642    5.026596    0.002372

--------------------------------
INTERNAL COORDINATES (ANGSTROEM)
--------------------------------
 C      0   0   0     0.000000000000     0.00000000     0.00000000
 C      1   0   0     1.411179075178     0.00000000     0.00000000
 C      2   1   0     2.435363349009    90.45017110     0.00000000
 C      3   2   1     1.411179214544    89.54983054     0.00000000
 C      2   1   3     1.434083124270   122.53125016     0.00000000
 O      5   2   1     1.314521071702   120.90033992   179.99061810
 C      4   3   2     1.434083026214   122.53124712     0.00000000
 O      7   4   3     1.314521095344   120.90033808   179.98596000
 C      2   1   3     1.514530728058   122.07698044   179.99230586
 H      9   2   1     1.101776391388   111.51038618   121.75843536
 H      9   2   1     1.101811780520   111.52020040   238.43873335
 H      9   2   1     1.095064847478   113.06251475     0.09626705
 C      1   2   3     1.517197226456   121.78848690   179.97806357
 H     13   1   2     1.102093727055   113.47119201   299.58883640
 H     13   1   2     1.102083648387   113.49927892    60.53314972
 H     13   1   2     1.094552164970   107.67164544   180.07474592
 C      4   3   2     1.514530749940   122.07698064   179.98674000
 H     17   4   3     1.101776595357   111.51041000   121.75702900
 H     17   4   3     1.101811580016   111.52018245   238.43733328
 H     17   4   3     1.095064847444   113.06251940     0.09489064
 C      3   2   1     1.517197257645   148.66167767   180.03799052
 H     21   3   2     1.102093728922   113.47122318   119.55519229
 H     21   3   2     1.102083595629   113.49923754   240.49950048
 H     21   3   2     1.094552200208   107.67165545     0.04101683

---------------------------
INTERNAL COORDINATES (A.U.)
---------------------------
 C      0   0   0     0.000000000000     0.00000000     0.00000000
 C      1   0   0     2.666741978006     0.00000000     0.00000000
 C      2   1   0     4.602169766216    90.45017110     0.00000000
 C      3   2   1     2.666742241370    89.54983054     0.00000000
 C      2   1   3     2.710024358148   122.53125016     0.00000000
 O      5   2   1     2.484084822785   120.90033992   179.99061810
 C      4   3   2     2.710024172849   122.53124712     0.00000000
 O      7   4   3     2.484084867462   120.90033808   179.98596000
 C      2   1   3     2.862048297438   122.07698044   179.99230586
 H      9   2   1     2.082055640544   111.51038618   121.75843536
 H      9   2   1     2.082122516312   111.52020040   238.43873335
 H      9   2   1     2.069372660618   113.06251475     0.09626705
 C      1   2   3     2.867087249148   121.78848690   179.97806357
 H     13   1   2     2.082655318047   113.47119201   299.58883640
 H     13   1   2     2.082636272123   113.49927892    60.53314972
 H     13   1   2     2.068403831083   107.67164544   180.07474592
 C      4   3   2     2.862048338789   122.07698064   179.98674000
 H     17   4   3     2.082056025990   111.51041000   121.75702900
 H     17   4   3     2.082122137414   111.52018245   238.43733328
 H     17   4   3     2.069372660554   113.06251940     0.09489064
 C      3   2   1     2.867087308085   148.66167767   180.03799052
 H     21   3   2     2.082655321574   113.47122318   119.55519229
 H     21   3   2     2.082636172427   113.49923754   240.49950048
 H     21   3   2     2.068403897674   107.67165545     0.04101683


           ************************************************************
           *        Program running with 8 parallel MPI-processes     *
           *              working on a common directory               *
           ************************************************************
------------------------------------------------------------------------------
                   ___                                                        
                  /   \      - P O W E R E D   B Y -                         
                 /     \                                                     
                 |  |  |   _    _      __       _____    __    __             
                 |  |  |  | |  | |    /  \     |  _  \  |  |  /  |          
                  \  \/   | |  | |   /    \    | | | |  |  | /  /          
                 / \  \   | |__| |  /  /\  \   | |_| |  |  |/  /          
                |  |  |   |  __  | /  /__\  \  |    /   |      \           
                |  |  |   | |  | | |   __   |  |    \   |  |\   \          
                \     /   | |  | | |  |  |  |  | |\  \  |  | \   \       
                 \___/    |_|  |_| |__|  |__|  |_| \__\ |__|  \__/        
                                                                              
                      - O R C A' S   B I G   F R I E N D -                    
                                      &                                       
                       - I N T E G R A L  F E E D E R -                       
                                                                              
 v1 FN, 2020, v2 2021                                                         
------------------------------------------------------------------------------


Reading SHARK input file Q8_2e_0H_B3LYP_631Gd_opt.SHARKINP.tmp ... ok
----------------------
SHARK INTEGRAL PACKAGE
----------------------

Number of atoms                             ...     24
Number of basis functions                   ...    192
Number of shells                            ...     96
Maximum angular momentum                    ...      2
Integral batch strategy                     ... SHARK/LIBINT Hybrid
RI-J (if used) integral strategy            ... SPLIT-RIJ (Revised 2003 algorithm where possible)
Printlevel                                  ...      1
Contraction scheme used                     ... SEGMENTED contraction
Coulomb Range Separation                    ... NOT USED
Exchange Range Separation                   ... NOT USED
Finite Nucleus Model                        ... NOT USED
Auxiliary Coulomb fitting basis             ... AVAILABLE
   # of basis functions in Aux-J            ...    720
   # of shells in Aux-J                     ...    240
   Maximum angular momentum in Aux-J        ...      4
Auxiliary J/K fitting basis                 ... NOT available
Auxiliary Correlation fitting basis         ... NOT available
Auxiliary 'external' fitting basis          ... NOT available
Integral threshold                          ...     2.500000e-11
Primitive cut-off                           ...     2.500000e-12
Primitive pair pre-selection threshold      ...     2.500000e-12

Calculating pre-screening integrals         ... done (  0.1 sec) Dimension = 96
Organizing shell pair data                  ... done (  0.0 sec)
Shell pair information
Total number of shell pairs                 ...      4656
Shell pairs after pre-screening             ...      4185
Total number of primitive shell pairs       ...     26394
Primitive shell pairs kept                  ...     14582
          la=0 lb=0:   1575 shell pairs
          la=1 lb=0:   1356 shell pairs
          la=1 lb=1:    293 shell pairs
          la=2 lb=0:    614 shell pairs
          la=2 lb=1:    278 shell pairs
          la=2 lb=2:     69 shell pairs

Calculating one electron integrals          ... done (  0.0 sec)
Calculating RI/J V-Matrix + Cholesky decomp.... done (  0.0 sec)
Calculating Nuclear repulsion               ... done (  0.0 sec) ENN=    686.794132316715 Eh

SHARK setup successfully completed in   0.3 seconds

Maximum memory used throughout the entire GTOINT-calculation: 14.2 MB


           ************************************************************
           *        Program running with 8 parallel MPI-processes     *
           *              working on a common directory               *
           ************************************************************

Diagonalization of the overlap matrix:
Smallest eigenvalue                        ... 4.361e-04
Time for diagonalization                   ...    0.008 sec
Threshold for overlap eigenvalues          ... 1.000e-08
Number of eigenvalues below threshold      ... 0
Time for construction of square roots      ...    0.004 sec
Total time needed                          ...    0.013 sec

-------------------
DFT GRID GENERATION
-------------------

General Integration Accuracy     IntAcc      ... 4.959
Radial Grid Type                 RadialGrid  ... OptM3 with GC (2021)
Angular Grid (max. ang.)         AngularGrid ... 6 (Lebedev-590)
Angular grid pruning method      GridPruning ... 4 (adaptive)
Weight generation scheme         WeightScheme... Becke
Basis function cutoff            BFCut       ... 1.0000e-11
Integration weight cutoff        WCut        ... 1.0000e-14
Angular grids for H and He will be reduced by one unit
Partially contracted basis set               ... off
Rotationally invariant grid construction     ... off

Total number of grid points                  ...   274344
Total number of batches                      ...     4298
Average number of points per batch           ...       63
Average number of grid points per atom       ...    11431
Time for grid setup =    3.358 sec

--------------------
COSX GRID GENERATION
--------------------

GRIDX 1
-------
General Integration Accuracy     IntAcc      ... 4.020
Radial Grid Type                 RadialGrid  ... OptM3 with GC (2021)
Angular Grid (max. ang.)         AngularGrid ... 2 (Lebedev-110)
Angular grid pruning method      GridPruning ... 4 (adaptive)
Weight generation scheme         WeightScheme... Becke
Basis function cutoff            BFCut       ... 1.0000e-11
Integration weight cutoff        WCut        ... 1.0000e-14
Angular grids for H and He will be reduced by one unit
Partially contracted basis set               ... on
Rotationally invariant grid construction     ... off

Total number of grid points                  ...    30314
Total number of batches                      ...      486
Average number of points per batch           ...       62
Average number of grid points per atom       ...     1263
UseSFitting                                  ... on

GRIDX 2
-------
General Integration Accuracy     IntAcc      ... 4.338
Radial Grid Type                 RadialGrid  ... OptM3 with GC (2021)
Angular Grid (max. ang.)         AngularGrid ... 3 (Lebedev-194)
Angular grid pruning method      GridPruning ... 4 (adaptive)
Weight generation scheme         WeightScheme... Becke
Basis function cutoff            BFCut       ... 1.0000e-11
Integration weight cutoff        WCut        ... 1.0000e-14
Angular grids for H and He will be reduced by one unit
Partially contracted basis set               ... on
Rotationally invariant grid construction     ... off

Total number of grid points                  ...    66422
Total number of batches                      ...     1048
Average number of points per batch           ...       63
Average number of grid points per atom       ...     2768
UseSFitting                                  ... on

GRIDX 3
-------
General Integration Accuracy     IntAcc      ... 4.871
Radial Grid Type                 RadialGrid  ... OptM3 with GC (2021)
Angular Grid (max. ang.)         AngularGrid ... 4 (Lebedev-302)
Angular grid pruning method      GridPruning ... 4 (adaptive)
Weight generation scheme         WeightScheme... Becke
Basis function cutoff            BFCut       ... 1.0000e-11
Integration weight cutoff        WCut        ... 1.0000e-14
Angular grids for H and He will be reduced by one unit
Partially contracted basis set               ... on
Rotationally invariant grid construction     ... off

Total number of grid points                  ...   126445
Total number of batches                      ...     1988
Average number of points per batch           ...       63
Average number of grid points per atom       ...     5269
UseSFitting                                  ... on

Time for X-Grid setup             =    1.144 sec


--------------------
CPCM SOLVATION MODEL
--------------------
CPCM parameters:
  Epsilon                                         ...      80.4000
  Refrac                                          ...       1.3300
  Rsolv                                           ...       1.3000
  Surface type                                    ... GAUSSIAN VDW
  Epsilon function type                           ...         CPCM
Radii:
 Radius for C  used is    3.8550 Bohr (=   2.0400 Ang.)
 Radius for O  used is    3.4469 Bohr (=   1.8240 Ang.)
 Radius for H  used is    2.4944 Bohr (=   1.3200 Ang.)
Calculating surface                               ...        done! (  0.0s)
GEPOL surface points                              ...         1292
GEPOL Volume                                      ...    1422.6419
GEPOL Surface-area                                ...     761.8047
Calculating surface distance matrix               ...        done! (  0.0s)
Performing Cholesky decomposition & store         ...        done! (  0.1s)
Overall time for CPCM initialization              ...                 0.1s
--------------
SCF ITERATIONS
--------------
ITER       Energy         Delta-E        Max-DP      RMS-DP      [F,P]     Damp
               ***  Starting incremental Fock matrix formation  ***
                      *** Initiating the SOSCF procedure ***
                      *** Re-Reading the Fockian *** 
                      *** Removing any level shift *** 
ITER      Energy       Delta-E        Grad      Rot      Max-DP    RMS-DP
  0   -538.59268769 -538.5926876886  0.001017  0.001017  0.001498  0.000049
               *** Restarting incremental Fock matrix formation ***
  1   -538.59272162  -0.0000339292  0.000232  0.000408  0.000943  0.000030
  2   -538.59272565  -0.0000040372  0.000045  0.000149  0.000203  0.000008
  3   -538.59272559   0.0000000692  0.000095  0.000114  0.000144  0.000005
  4   -538.59272574  -0.0000001525  0.000006  0.000010  0.000018  0.000001
  5   -538.59272574  -0.0000000046  0.000006  0.000005  0.000010  0.000000
                  ***Gradient check signals convergence***
              ***Rediagonalizing the Fockian in SOSCF/NRSCF***

               *****************************************************
               *                     SUCCESS                       *
               *           SCF CONVERGED AFTER   6 CYCLES          *
               *****************************************************

Old exchange energy                            =    -14.627911001 Eh
New exchange energy                            =    -14.627911460 Eh
Exchange energy change after final integration =     -0.000000459 Eh
Total energy after final integration           =   -538.592726198 Eh
Final COS-X integration done in                =     3.490 sec
Total Energy       :         -538.59272620 Eh          -14655.85317 eV
  Last Energy change         ...    4.0982e-09  Tolerance :   1.0000e-08
  Last MAX-Density change    ...    2.6645e-15  Tolerance :   1.0000e-07
             **** THE GBW FILE WAS UPDATED (Q8_2e_0H_B3LYP_631Gd_opt.gbw) ****
             **** DENSITY Q8_2e_0H_B3LYP_631Gd_opt.scfp WAS UPDATED ****
             **** ENERGY FILE WAS UPDATED (Q8_2e_0H_B3LYP_631Gd_opt.en.tmp) ****
             **** THE GBW FILE WAS UPDATED (Q8_2e_0H_B3LYP_631Gd_opt.gbw) ****
             **** DENSITY Q8_2e_0H_B3LYP_631Gd_opt.scfp WAS UPDATED ****
Total SCF time: 0 days 0 hours 0 min 22 sec 

Maximum memory used throughout the entire SCF-calculation: 65.6 MB

-------------------------   --------------------
FINAL SINGLE POINT ENERGY      -538.592726197702
-------------------------   --------------------


           ************************************************************
           *        Program running with 8 parallel MPI-processes     *
           *              working on a common directory               *
           ************************************************************
------------------------------------------------------------------------------
                         ORCA SCF GRADIENT CALCULATION
------------------------------------------------------------------------------

 ... reading COSX grid (gridx3)
Gradient of the Kohn-Sham DFT energy:
Kohn-Sham wavefunction type      ... RKS
Hartree-Fock exchange scaling    ...    0.200
Number of operators              ...    1
Number of atoms                  ...   24
Basis set dimensions             ...  192
Integral neglect threshold       ... 2.5e-11
Integral primitive cutoff        ... 2.5e-12
SHARK Integral package           ... ON

Nuc. rep. gradient       (SHARK) ... done (  0.0 sec)
HCore & Overlap gradient (SHARK) ... done (  0.1 sec)
RI-J gradient            (SHARK) ... done (  0.4 sec)
COSX-gradient                    ... done (  4.2 sec)
Exchange-correlation gradient    ... done

------------------
CARTESIAN GRADIENT
------------------

   1   C   :   -0.000054201   -0.000007749   -0.000003251
   2   C   :   -0.000082385   -0.000012228   -0.000003234
   3   C   :    0.000054251    0.000007836   -0.000005869
   4   C   :    0.000082406    0.000012121    0.000000945
   5   C   :    0.000017303    0.000037925   -0.000011694
   6   O   :    0.000026418   -0.000012719    0.000008286
   7   C   :   -0.000017365   -0.000037919   -0.000027017
   8   O   :   -0.000026432    0.000012697    0.000014666
   9   C   :    0.000042185   -0.000060826    0.000005925
  10   H   :    0.000032318   -0.000027786    0.000006374
  11   H   :    0.000031157   -0.000029426   -0.000007224
  12   H   :   -0.000008391   -0.000018063   -0.000002157
  13   C   :    0.000021022   -0.000049440    0.000051768
  14   H   :   -0.000024166   -0.000022434    0.000010865
  15   H   :   -0.000009262   -0.000025102   -0.000032792
  16   H   :   -0.000040669   -0.000008865   -0.000018337
  17   C   :   -0.000042180    0.000060828    0.000005700
  18   H   :   -0.000032009    0.000027838    0.000006318
  19   H   :   -0.000031472    0.000029383   -0.000007275
  20   H   :    0.000008395    0.000018048   -0.000001986
  21   C   :   -0.000021045    0.000049433    0.000050931
  22   H   :    0.000023990    0.000022411    0.000010904
  23   H   :    0.000009446    0.000025127   -0.000032763
  24   H   :    0.000040668    0.000008902   -0.000018018

Difference to translation invariance:
           :   -0.0000000165   -0.0000000062    0.0000010657

Difference to rotation invariance:
           :    0.0000001667    0.0000007685   -0.0040545573

Norm of the cartesian gradient     ...    0.0002583808
RMS gradient                       ...    0.0000304505
MAX gradient                       ...    0.0000824058

-------
TIMINGS
-------

Total SCF gradient time            ...        7.718 sec

One electron gradient       ....       0.072 sec  (  0.9%)
RI-J Coulomb gradient       ....       0.360 sec  (  4.7%)
COSX gradient               ....       4.246 sec  ( 55.0%)
XC gradient                 ....       1.977 sec  ( 25.6%)
CPCM gradient               ....       0.311 sec  (  4.0%)
   A-Matrix (El+Nuc)        ....       0.128 sec  (  1.7%)
   Potential                ....       0.183 sec  (  2.4%)

Maximum memory used throughout the entire SCFGRAD-calculation: 58.5 MB
------------------------------------------------------------------------------
                         ORCA GEOMETRY RELAXATION STEP
------------------------------------------------------------------------------

Reading the OPT-File                    .... done
Getting information on internals        .... done
Copying old internal coords+grads       .... done
Making the new internal coordinates     .... (new redundants).... done
Validating the new internal coordinates .... (new redundants).... done
Calculating the B-matrix                .... done
Calculating the G,G- and P matrices     .... done
Transforming gradient to internals      .... done
Projecting the internal gradient        .... done
Number of atoms                         ....  24
Number of internal coordinates          .... 114
Current Energy                          ....  -538.592726198 Eh
Current gradient norm                   ....     0.000258381 Eh/bohr
Maximum allowed component of the step   ....  0.300
Current trust radius                    ....  0.300
Updating the Hessian (BFGS)             .... done
Forming the augmented Hessian           .... done
Diagonalizing the augmented Hessian     .... done
Last element of RFO vector              ....  0.999991447
Lowest eigenvalues of augmented Hessian:
 -0.000000177  0.001211538  0.011560036  0.011677971  0.011687067
Length of the computed step             ....  0.004135934
The final length of the internal step   ....  0.004135934
Converting the step to cartesian space:
 Initial RMS(Int)=    0.0003873657
Transforming coordinates:
 Iter   0:  RMS(Cart)=    0.0008156003 RMS(Int)=    0.8321786758
 Iter   1:  RMS(Cart)=    0.0000003622 RMS(Int)=    0.0000002624
 Iter   2:  RMS(Cart)=    0.0000000004 RMS(Int)=    0.0000000002
done
Storing new coordinates                 .... done

                                .--------------------.
          ----------------------|Geometry convergence|-------------------------
          Item                value                   Tolerance       Converged
          ---------------------------------------------------------------------
          Energy change      -0.0000016357            0.0000002000      NO
          RMS gradient        0.0000188151            0.0000080000      NO
          MAX gradient        0.0000670729            0.0000300000      NO
          RMS step            0.0003873657            0.0001000000      NO
          MAX step            0.0011610476            0.0002000000      NO
          ........................................................
          Max(Bonds)      0.0000      Max(Angles)    0.01
          Max(Dihed)        0.07      Max(Improp)    0.00
          ---------------------------------------------------------------------

The optimization has not yet converged - more geometry cycles are needed


    ---------------------------------------------------------------------------
                         Redundant Internal Coordinates
                            (Angstroem and degrees)

        Definition                    Value    dE/dq     Step     New-Value
    ----------------------------------------------------------------------------
     1. B(C   1,C   0)                1.4112 -0.000001  0.0000    1.4112   
     2. B(C   3,C   2)                1.4112 -0.000001  0.0000    1.4112   
     3. B(C   4,C   1)                1.4341 -0.000025  0.0000    1.4341   
     4. B(C   4,C   2)                1.4385 -0.000030  0.0000    1.4385   
     5. B(O   5,C   4)                1.3145 -0.000011  0.0000    1.3145   
     6. B(C   6,C   0)                1.4385 -0.000030  0.0000    1.4385   
     7. B(C   6,C   3)                1.4341 -0.000025  0.0000    1.4341   
     8. B(O   7,C   6)                1.3145 -0.000011  0.0000    1.3145   
     9. B(C   8,C   1)                1.5145  0.000018 -0.0000    1.5145   
    10. B(H   9,C   8)                1.1018 -0.000004  0.0000    1.1018   
    11. B(H  10,C   8)                1.1018 -0.000006  0.0000    1.1018   
    12. B(H  11,C   8)                1.0951 -0.000024  0.0000    1.0951   
    13. B(C  12,C   0)                1.5172  0.000014 -0.0000    1.5172   
    14. B(H  13,C  12)                1.1021 -0.000012  0.0000    1.1021   
    15. B(H  14,C  12)                1.1021 -0.000021  0.0000    1.1021   
    16. B(H  15,C  12)                1.0946 -0.000010  0.0000    1.0946   
    17. B(C  16,C   3)                1.5145  0.000018 -0.0000    1.5145   
    18. B(H  17,C  16)                1.1018 -0.000004  0.0000    1.1018   
    19. B(H  18,C  16)                1.1018 -0.000006  0.0000    1.1018   
    20. B(H  19,C  16)                1.0951 -0.000024  0.0000    1.0951   
    21. B(C  20,C   2)                1.5172  0.000014 -0.0000    1.5172   
    22. B(H  21,C  20)                1.1021 -0.000012  0.0000    1.1021   
    23. B(H  22,C  20)                1.1021 -0.000022  0.0000    1.1021   
    24. B(H  23,C  20)                1.0946 -0.000010  0.0000    1.0946   
    25. A(C   1,C   0,C  12)          121.79 -0.000034    0.01    121.79   
    26. A(C   6,C   0,C  12)          116.69  0.000015   -0.00    116.69   
    27. A(C   1,C   0,C   6)          121.52  0.000020   -0.00    121.52   
    28. A(C   4,C   1,C   8)          115.39  0.000030   -0.00    115.39   
    29. A(C   0,C   1,C   8)          122.08 -0.000067    0.01    122.09   
    30. A(C   0,C   1,C   4)          122.53  0.000037   -0.01    122.52   
    31. A(C   4,C   2,C  20)          116.69  0.000015   -0.00    116.69   
    32. A(C   3,C   2,C   4)          121.52  0.000020   -0.00    121.52   
    33. A(C   3,C   2,C  20)          121.79 -0.000034    0.01    121.79   
    34. A(C   6,C   3,C  16)          115.39  0.000030   -0.00    115.39   
    35. A(C   2,C   3,C  16)          122.08 -0.000067    0.01    122.09   
    36. A(C   2,C   3,C   6)          122.53  0.000037   -0.01    122.52   
    37. A(C   1,C   4,C   2)          115.95 -0.000056    0.01    115.96   
    38. A(C   2,C   4,O   5)          123.15  0.000025   -0.00    123.15   
    39. A(C   1,C   4,O   5)          120.90  0.000031   -0.01    120.89   
    40. A(C   3,C   6,O   7)          120.90  0.000031   -0.01    120.89   
    41. A(C   0,C   6,O   7)          123.15  0.000025   -0.00    123.15   
    42. A(C   0,C   6,C   3)          115.95 -0.000056    0.01    115.96   
    43. A(H   9,C   8,H  10)          104.72 -0.000010    0.00    104.72   
    44. A(C   1,C   8,H  10)          111.52  0.000012   -0.00    111.52   
    45. A(C   1,C   8,H   9)          111.51  0.000013   -0.00    111.51   
    46. A(H  10,C   8,H  11)          107.79 -0.000008    0.00    107.79   
    47. A(H   9,C   8,H  11)          107.80 -0.000010    0.00    107.80   
    48. A(C   1,C   8,H  11)          113.06  0.000001   -0.00    113.06   
    49. A(H  14,C  12,H  15)          108.05  0.000019   -0.00    108.04   
    50. A(H  13,C  12,H  15)          108.04  0.000009   -0.01    108.03   
    51. A(C   0,C  12,H  15)          107.67 -0.000018    0.00    107.68   
    52. A(H  13,C  12,H  14)          105.89 -0.000011    0.01    105.89   
    53. A(C   0,C  12,H  14)          113.50  0.000024   -0.01    113.49   
    54. A(C   0,C  12,H  13)          113.47 -0.000021    0.01    113.48   
    55. A(H  17,C  16,H  18)          104.72 -0.000010    0.00    104.72   
    56. A(C   3,C  16,H  18)          111.52  0.000012   -0.00    111.52   
    57. A(C   3,C  16,H  17)          111.51  0.000012   -0.00    111.51   
    58. A(H  18,C  16,H  19)          107.79 -0.000008    0.00    107.79   
    59. A(H  17,C  16,H  19)          107.80 -0.000009    0.00    107.80   
    60. A(C   3,C  16,H  19)          113.06  0.000001   -0.00    113.06   
    61. A(H  22,C  20,H  23)          108.05  0.000019   -0.00    108.04   
    62. A(H  21,C  20,H  23)          108.04  0.000009   -0.01    108.03   
    63. A(C   2,C  20,H  23)          107.67 -0.000018    0.00    107.68   
    64. A(H  21,C  20,H  22)          105.89 -0.000011    0.01    105.89   
    65. A(C   2,C  20,H  22)          113.50  0.000024   -0.01    113.49   
    66. A(C   2,C  20,H  21)          113.47 -0.000021    0.01    113.48   
    67. D(C   4,C   1,C   0,C   6)     -0.01 -0.000001    0.01     -0.00   
    68. D(C   8,C   1,C   0,C   6)    179.98 -0.000002    0.02    179.99   
    69. D(C   4,C   1,C   0,C  12)    179.98 -0.000002    0.01    180.00   
    70. D(C   8,C   1,C   0,C  12)     -0.03 -0.000003    0.02     -0.01   
    71. D(C   6,C   3,C   2,C   4)     -0.01 -0.000002    0.01      0.00   
    72. D(C   6,C   3,C   2,C  20)    179.98 -0.000004    0.02    180.00   
    73. D(C  16,C   3,C   2,C  20)     -0.03 -0.000004    0.03     -0.01   
    74. D(C  16,C   3,C   2,C   4)    179.98 -0.000003    0.02    180.00   
    75. D(C   1,C   4,C   2,C  20)   -179.97  0.000002   -0.02   -180.00   
    76. D(O   5,C   4,C   1,C   8)      0.00 -0.000002   -0.00     -0.00   
    77. D(C   1,C   4,C   2,C   3)      0.02  0.000000   -0.02     -0.00   
    78. D(O   5,C   4,C   2,C   3)   -179.98  0.000005   -0.02   -180.00   
    79. D(O   5,C   4,C   2,C  20)      0.03  0.000006   -0.02      0.01   
    80. D(C   2,C   4,C   1,C   8)   -180.00  0.000002    0.00   -180.00   
    81. D(O   5,C   4,C   1,C   0)    179.99 -0.000003    0.01    180.00   
    82. D(C   2,C   4,C   1,C   0)     -0.01  0.000001    0.01      0.00   
    83. D(O   7,C   6,C   3,C  16)     -0.00 -0.000006    0.01      0.01   
    84. D(C   0,C   6,C   3,C  16)   -179.99  0.000003   -0.00   -180.00   
    85. D(O   7,C   6,C   0,C  12)      0.03  0.000010   -0.03     -0.00   
    86. D(O   7,C   6,C   0,C   1)   -179.97  0.000008   -0.03   -180.00   
    87. D(C   0,C   6,C   3,C   2)     -0.00  0.000003    0.00     -0.00   
    88. D(O   7,C   6,C   3,C   2)    179.99 -0.000007    0.02    180.00   
    89. D(C   3,C   6,C   0,C   1)      0.02 -0.000001   -0.01      0.00   
    90. D(C   3,C   6,C   0,C  12)   -179.98  0.000000   -0.02   -180.00   
    91. D(H  11,C   8,C   1,C   4)   -179.91  0.000001   -0.01   -179.93   
    92. D(H  11,C   8,C   1,C   0)      0.10  0.000002   -0.02      0.08   
    93. D(H  10,C   8,C   1,C   4)     58.43  0.000002   -0.01     58.41   
    94. D(H  10,C   8,C   1,C   0)   -121.56  0.000003   -0.02   -121.58   
    95. D(H   9,C   8,C   1,C   4)    -58.25 -0.000002   -0.01    -58.26   
    96. D(H   9,C   8,C   1,C   0)    121.76 -0.000001   -0.02    121.74   
    97. D(H  13,C  12,C   0,C   1)    -60.41  0.000001   -0.07    -60.48   
    98. D(H  15,C  12,C   0,C   6)      0.07  0.000014   -0.06      0.01   
    99. D(H  15,C  12,C   0,C   1)   -179.93  0.000015   -0.07   -179.99   
   100. D(H  14,C  12,C   0,C   6)   -119.47 -0.000013   -0.05   -119.53   
   101. D(H  14,C  12,C   0,C   1)     60.53 -0.000011   -0.06     60.47   
   102. D(H  13,C  12,C   0,C   6)    119.58 -0.000000   -0.06    119.52   
   103. D(H  19,C  16,C   3,C   6)   -179.91  0.000001   -0.01   -179.93   
   104. D(H  19,C  16,C   3,C   2)      0.09  0.000002   -0.02      0.08   
   105. D(H  18,C  16,C   3,C   6)     58.43  0.000002   -0.01     58.41   
   106. D(H  18,C  16,C   3,C   2)   -121.56  0.000002   -0.02   -121.58   
   107. D(H  17,C  16,C   3,C   6)    -58.25 -0.000001   -0.01    -58.27   
   108. D(H  17,C  16,C   3,C   2)    121.76 -0.000001   -0.02    121.74   
   109. D(H  23,C  20,C   2,C   4)      0.07  0.000013   -0.06      0.01   
   110. D(H  23,C  20,C   2,C   3)   -179.93  0.000015   -0.07   -179.99   
   111. D(H  22,C  20,C   2,C   4)   -119.47 -0.000013   -0.05   -119.53   
   112. D(H  22,C  20,C   2,C   3)     60.53 -0.000011   -0.06     60.47   
   113. D(H  21,C  20,C   2,C   4)    119.58 -0.000000   -0.06    119.52   
   114. D(H  21,C  20,C   2,C   3)    -60.41  0.000001   -0.07    -60.48   
    ----------------------------------------------------------------------------

         *************************************************************
         *                GEOMETRY OPTIMIZATION CYCLE   9            *
         *************************************************************
---------------------------------
CARTESIAN COORDINATES (ANGSTROEM)
---------------------------------
  C      1.189381   -0.761372    0.003099
  C      1.243577    0.648782    0.003103
  C     -1.189380    0.761372    0.003084
  C     -1.243576   -0.648781    0.003105
  C      0.064894    1.465706    0.003074
  O      0.152727    2.777312    0.003149
  C     -0.064893   -1.465706    0.003121
  O     -0.152726   -2.777312    0.003093
  C      2.556656    1.403463    0.003210
  H      2.638272    2.072266   -0.868554
  H      2.639451    2.070271    0.876436
  H      3.430658    0.743622    0.001935
  C      2.447237   -1.609672    0.003043
  H      3.089752   -1.442168   -0.876623
  H      3.090021   -1.442321    0.882520
  H      2.139676   -2.660140    0.002902
  C     -2.556656   -1.403463    0.003211
  H     -2.638270   -2.072273   -0.868549
  H     -2.639453   -2.070263    0.876441
  H     -3.430657   -0.743622    0.001926
  C     -2.447236    1.609672    0.003042
  H     -3.089769    1.442155   -0.876609
  H     -3.090003    1.442335    0.882534
  H     -2.139675    2.660141    0.002877

----------------------------
CARTESIAN COORDINATES (A.U.)
----------------------------
  NO LB      ZA    FRAG     MASS         X           Y           Z
   0 C     6.0000    0    12.011    2.247604   -1.438784    0.005857
   1 C     6.0000    0    12.011    2.350020    1.226019    0.005863
   2 C     6.0000    0    12.011   -2.247603    1.438785    0.005829
   3 C     6.0000    0    12.011   -2.350019   -1.226019    0.005867
   4 C     6.0000    0    12.011    0.122631    2.769783    0.005809
   5 O     8.0000    0    15.999    0.288611    5.248359    0.005951
   6 C     6.0000    0    12.011   -0.122630   -2.769782    0.005898
   7 O     8.0000    0    15.999   -0.288610   -5.248358    0.005845
   8 C     6.0000    0    12.011    4.831380    2.652161    0.006067
   9 H     1.0000    0     1.008    4.985612    3.916015   -1.641330
  10 H     1.0000    0     1.008    4.987840    3.912245    1.656223
  11 H     1.0000    0     1.008    6.483004    1.405242    0.003656
  12 C     6.0000    0    12.011    4.624607   -3.041839    0.005751
  13 H     1.0000    0     1.008    5.838785   -2.725303   -1.656578
  14 H     1.0000    0     1.008    5.839293   -2.725592    1.667721
  15 H     1.0000    0     1.008    4.043401   -5.026937    0.005483
  16 C     6.0000    0    12.011   -4.831379   -2.652160    0.006068
  17 H     1.0000    0     1.008   -4.985607   -3.916028   -1.641320
  18 H     1.0000    0     1.008   -4.987843   -3.912231    1.656234
  19 H     1.0000    0     1.008   -6.483003   -1.405242    0.003640
  20 C     6.0000    0    12.011   -4.624606    3.041839    0.005748
  21 H     1.0000    0     1.008   -5.838817    2.725277   -1.656551
  22 H     1.0000    0     1.008   -5.839259    2.725619    1.667748
  23 H     1.0000    0     1.008   -4.043400    5.026937    0.005437

--------------------------------
INTERNAL COORDINATES (ANGSTROEM)
--------------------------------
 C      0   0   0     0.000000000000     0.00000000     0.00000000
 C      1   0   0     1.411194427751     0.00000000     0.00000000
 C      2   1   0     2.435560677318    90.44864379     0.00000000
 C      3   2   1     1.411194451119    89.55135834     0.00000000
 C      2   1   3     1.434105828892   122.52417875     0.00000000
 O      5   2   1     1.314543695499   120.89398967   179.99639432
 C      4   3   2     1.434105771239   122.52417646     0.00000000
 O      7   4   3     1.314543699999   120.89398907   180.00238542
 C      2   1   3     1.514503526585   122.08873587   179.99571146
 H      9   2   1     1.101786200555   111.50895199   121.73825197
 H      9   2   1     1.101821342211   111.51670963   238.41793757
 H      9   2   1     1.095112170434   113.06067291     0.07665918
 C      1   2   3     1.517173044848   121.79482604   179.99716358
 H     13   1   2     1.102132576725   113.47717997   299.52296035
 H     13   1   2     1.102114865746   113.49139504    60.47378744
 H     13   1   2     1.094567557509   107.67657467   180.00824691
 C      4   3   2     1.514503559359   122.08873339   179.99536299
 H     17   4   3     1.101786407016   111.50908913   121.73789389
 H     17   4   3     1.101821145309   111.51657943   238.41758380
 H     17   4   3     1.095112192419   113.06067597     0.07630231
 C      3   2   1     1.517173032530   148.65381977   180.00253756
 H     21   3   2     1.102132427462   113.47713766   119.52137120
 H     21   3   2     1.102114990365   113.49142929   240.47219569
 H     21   3   2     1.094567532646   107.67658087     0.00000000

---------------------------
INTERNAL COORDINATES (A.U.)
---------------------------
 C      0   0   0     0.000000000000     0.00000000     0.00000000
 C      1   0   0     2.666770990165     0.00000000     0.00000000
 C      2   1   0     4.602542662679    90.44864379     0.00000000
 C      3   2   1     2.666771034325    89.55135834     0.00000000
 C      2   1   3     2.710067263665   122.52417875     0.00000000
 O      5   2   1     2.484127575565   120.89398967   179.99639432
 C      4   3   2     2.710067154719   122.52417646     0.00000000
 O      7   4   3     2.484127584070   120.89398907   180.00238542
 C      2   1   3     2.861996894103   122.08873587   179.99571146
 H      9   2   1     2.082074177182   111.50895199   121.73825197
 H      9   2   1     2.082140585289   111.51670963   238.41793757
 H      9   2   1     2.069462088045   113.06067291     0.07665918
 C      1   2   3     2.867041552531   121.79482604   179.99716358
 H     13   1   2     2.082728733283   113.47717997   299.52296035
 H     13   1   2     2.082695264384   113.49139504    60.47378744
 H     13   1   2     2.068432918767   107.67657467   180.00824691
 C      4   3   2     2.861996956038   122.08873339   179.99536299
 H     17   4   3     2.082074567338   111.50908913   121.73789389
 H     17   4   3     2.082140213198   111.51657943   238.41758380
 H     17   4   3     2.069462129591   113.06067597     0.07630231
 C      3   2   1     2.867041529252   148.65381977   180.00253756
 H     21   3   2     2.082728451216   113.47713766   119.52137120
 H     21   3   2     2.082695499878   113.49142929   240.47219569
 H     21   3   2     2.068432871783   107.67658087     0.00000000


           ************************************************************
           *        Program running with 8 parallel MPI-processes     *
           *              working on a common directory               *
           ************************************************************
------------------------------------------------------------------------------
                   ___                                                        
                  /   \      - P O W E R E D   B Y -                         
                 /     \                                                     
                 |  |  |   _    _      __       _____    __    __             
                 |  |  |  | |  | |    /  \     |  _  \  |  |  /  |          
                  \  \/   | |  | |   /    \    | | | |  |  | /  /          
                 / \  \   | |__| |  /  /\  \   | |_| |  |  |/  /          
                |  |  |   |  __  | /  /__\  \  |    /   |      \           
                |  |  |   | |  | | |   __   |  |    \   |  |\   \          
                \     /   | |  | | |  |  |  |  | |\  \  |  | \   \       
                 \___/    |_|  |_| |__|  |__|  |_| \__\ |__|  \__/        
                                                                              
                      - O R C A' S   B I G   F R I E N D -                    
                                      &                                       
                       - I N T E G R A L  F E E D E R -                       
                                                                              
 v1 FN, 2020, v2 2021                                                         
------------------------------------------------------------------------------


Reading SHARK input file Q8_2e_0H_B3LYP_631Gd_opt.SHARKINP.tmp ... ok
----------------------
SHARK INTEGRAL PACKAGE
----------------------

Number of atoms                             ...     24
Number of basis functions                   ...    192
Number of shells                            ...     96
Maximum angular momentum                    ...      2
Integral batch strategy                     ... SHARK/LIBINT Hybrid
RI-J (if used) integral strategy            ... SPLIT-RIJ (Revised 2003 algorithm where possible)
Printlevel                                  ...      1
Contraction scheme used                     ... SEGMENTED contraction
Coulomb Range Separation                    ... NOT USED
Exchange Range Separation                   ... NOT USED
Finite Nucleus Model                        ... NOT USED
Auxiliary Coulomb fitting basis             ... AVAILABLE
   # of basis functions in Aux-J            ...    720
   # of shells in Aux-J                     ...    240
   Maximum angular momentum in Aux-J        ...      4
Auxiliary J/K fitting basis                 ... NOT available
Auxiliary Correlation fitting basis         ... NOT available
Auxiliary 'external' fitting basis          ... NOT available
Integral threshold                          ...     2.500000e-11
Primitive cut-off                           ...     2.500000e-12
Primitive pair pre-selection threshold      ...     2.500000e-12

Calculating pre-screening integrals         ... done (  0.1 sec) Dimension = 96
Organizing shell pair data                  ... done (  0.0 sec)
Shell pair information
Total number of shell pairs                 ...      4656
Shell pairs after pre-screening             ...      4185
Total number of primitive shell pairs       ...     26394
Primitive shell pairs kept                  ...     14582
          la=0 lb=0:   1575 shell pairs
          la=1 lb=0:   1356 shell pairs
          la=1 lb=1:    293 shell pairs
          la=2 lb=0:    614 shell pairs
          la=2 lb=1:    278 shell pairs
          la=2 lb=2:     69 shell pairs

Calculating one electron integrals          ... done (  0.0 sec)
Calculating RI/J V-Matrix + Cholesky decomp.... done (  0.0 sec)
Calculating Nuclear repulsion               ... done (  0.0 sec) ENN=    686.788468078135 Eh

SHARK setup successfully completed in   0.3 seconds

Maximum memory used throughout the entire GTOINT-calculation: 14.2 MB


           ************************************************************
           *        Program running with 8 parallel MPI-processes     *
           *              working on a common directory               *
           ************************************************************

Diagonalization of the overlap matrix:
Smallest eigenvalue                        ... 4.361e-04
Time for diagonalization                   ...    0.008 sec
Threshold for overlap eigenvalues          ... 1.000e-08
Number of eigenvalues below threshold      ... 0
Time for construction of square roots      ...    0.003 sec
Total time needed                          ...    0.013 sec

-------------------
DFT GRID GENERATION
-------------------

General Integration Accuracy     IntAcc      ... 4.959
Radial Grid Type                 RadialGrid  ... OptM3 with GC (2021)
Angular Grid (max. ang.)         AngularGrid ... 6 (Lebedev-590)
Angular grid pruning method      GridPruning ... 4 (adaptive)
Weight generation scheme         WeightScheme... Becke
Basis function cutoff            BFCut       ... 1.0000e-11
Integration weight cutoff        WCut        ... 1.0000e-14
Angular grids for H and He will be reduced by one unit
Partially contracted basis set               ... off
Rotationally invariant grid construction     ... off

Total number of grid points                  ...   274350
Total number of batches                      ...     4298
Average number of points per batch           ...       63
Average number of grid points per atom       ...    11431
Time for grid setup =    3.327 sec

--------------------
COSX GRID GENERATION
--------------------

GRIDX 1
-------
General Integration Accuracy     IntAcc      ... 4.020
Radial Grid Type                 RadialGrid  ... OptM3 with GC (2021)
Angular Grid (max. ang.)         AngularGrid ... 2 (Lebedev-110)
Angular grid pruning method      GridPruning ... 4 (adaptive)
Weight generation scheme         WeightScheme... Becke
Basis function cutoff            BFCut       ... 1.0000e-11
Integration weight cutoff        WCut        ... 1.0000e-14
Angular grids for H and He will be reduced by one unit
Partially contracted basis set               ... on
Rotationally invariant grid construction     ... off

Total number of grid points                  ...    30314
Total number of batches                      ...      486
Average number of points per batch           ...       62
Average number of grid points per atom       ...     1263
UseSFitting                                  ... on

GRIDX 2
-------
General Integration Accuracy     IntAcc      ... 4.338
Radial Grid Type                 RadialGrid  ... OptM3 with GC (2021)
Angular Grid (max. ang.)         AngularGrid ... 3 (Lebedev-194)
Angular grid pruning method      GridPruning ... 4 (adaptive)
Weight generation scheme         WeightScheme... Becke
Basis function cutoff            BFCut       ... 1.0000e-11
Integration weight cutoff        WCut        ... 1.0000e-14
Angular grids for H and He will be reduced by one unit
Partially contracted basis set               ... on
Rotationally invariant grid construction     ... off

Total number of grid points                  ...    66422
Total number of batches                      ...     1048
Average number of points per batch           ...       63
Average number of grid points per atom       ...     2768
UseSFitting                                  ... on

GRIDX 3
-------
General Integration Accuracy     IntAcc      ... 4.871
Radial Grid Type                 RadialGrid  ... OptM3 with GC (2021)
Angular Grid (max. ang.)         AngularGrid ... 4 (Lebedev-302)
Angular grid pruning method      GridPruning ... 4 (adaptive)
Weight generation scheme         WeightScheme... Becke
Basis function cutoff            BFCut       ... 1.0000e-11
Integration weight cutoff        WCut        ... 1.0000e-14
Angular grids for H and He will be reduced by one unit
Partially contracted basis set               ... on
Rotationally invariant grid construction     ... off

Total number of grid points                  ...   126444
Total number of batches                      ...     1990
Average number of points per batch           ...       63
Average number of grid points per atom       ...     5268
UseSFitting                                  ... on

Time for X-Grid setup             =    1.135 sec


--------------------
CPCM SOLVATION MODEL
--------------------
CPCM parameters:
  Epsilon                                         ...      80.4000
  Refrac                                          ...       1.3300
  Rsolv                                           ...       1.3000
  Surface type                                    ... GAUSSIAN VDW
  Epsilon function type                           ...         CPCM
Radii:
 Radius for C  used is    3.8550 Bohr (=   2.0400 Ang.)
 Radius for O  used is    3.4469 Bohr (=   1.8240 Ang.)
 Radius for H  used is    2.4944 Bohr (=   1.3200 Ang.)
Calculating surface                               ...        done! (  0.0s)
GEPOL surface points                              ...         1292
GEPOL Volume                                      ...    1422.6873
GEPOL Surface-area                                ...     761.8420
Calculating surface distance matrix               ...        done! (  0.0s)
Performing Cholesky decomposition & store         ...        done! (  0.1s)
Overall time for CPCM initialization              ...                 0.1s
--------------
SCF ITERATIONS
--------------
ITER       Energy         Delta-E        Max-DP      RMS-DP      [F,P]     Damp
               ***  Starting incremental Fock matrix formation  ***
                      *** Initiating the SOSCF procedure ***
                      *** Re-Reading the Fockian *** 
                      *** Removing any level shift *** 
ITER      Energy       Delta-E        Grad      Rot      Max-DP    RMS-DP
  0   -538.59272505 -538.5927250518  0.000135  0.000135  0.000203  0.000007
               *** Restarting incremental Fock matrix formation ***
  1   -538.59272575  -0.0000006950  0.000031  0.000056  0.000140  0.000004
  2   -538.59272583  -0.0000000818  0.000006  0.000018  0.000024  0.000001
  3   -538.59272583  -0.0000000048  0.000011  0.000015  0.000019  0.000001
                  ***Gradient check signals convergence***
              ***Rediagonalizing the Fockian in SOSCF/NRSCF***

               *****************************************************
               *                     SUCCESS                       *
               *           SCF CONVERGED AFTER   4 CYCLES          *
               *****************************************************

Old exchange energy                            =    -14.627872296 Eh
New exchange energy                            =    -14.627872756 Eh
Exchange energy change after final integration =     -0.000000460 Eh
Total energy after final integration           =   -538.592726290 Eh
Final COS-X integration done in                =     3.454 sec
Total Energy       :         -538.59272629 Eh          -14655.85317 eV
  Last Energy change         ...    3.5390e-09  Tolerance :   1.0000e-08
  Last MAX-Density change    ...    3.9968e-15  Tolerance :   1.0000e-07
             **** THE GBW FILE WAS UPDATED (Q8_2e_0H_B3LYP_631Gd_opt.gbw) ****
             **** DENSITY Q8_2e_0H_B3LYP_631Gd_opt.scfp WAS UPDATED ****
             **** ENERGY FILE WAS UPDATED (Q8_2e_0H_B3LYP_631Gd_opt.en.tmp) ****
             **** THE GBW FILE WAS UPDATED (Q8_2e_0H_B3LYP_631Gd_opt.gbw) ****
             **** DENSITY Q8_2e_0H_B3LYP_631Gd_opt.scfp WAS UPDATED ****
Total SCF time: 0 days 0 hours 0 min 18 sec 

Maximum memory used throughout the entire SCF-calculation: 65.6 MB

-------------------------   --------------------
FINAL SINGLE POINT ENERGY      -538.592726289814
-------------------------   --------------------


           ************************************************************
           *        Program running with 8 parallel MPI-processes     *
           *              working on a common directory               *
           ************************************************************
------------------------------------------------------------------------------
                         ORCA SCF GRADIENT CALCULATION
------------------------------------------------------------------------------

 ... reading COSX grid (gridx3)
Gradient of the Kohn-Sham DFT energy:
Kohn-Sham wavefunction type      ... RKS
Hartree-Fock exchange scaling    ...    0.200
Number of operators              ...    1
Number of atoms                  ...   24
Basis set dimensions             ...  192
Integral neglect threshold       ... 2.5e-11
Integral primitive cutoff        ... 2.5e-12
SHARK Integral package           ... ON

Nuc. rep. gradient       (SHARK) ... done (  0.0 sec)
HCore & Overlap gradient (SHARK) ... done (  0.1 sec)
RI-J gradient            (SHARK) ... done (  0.4 sec)
COSX-gradient                    ... done (  4.2 sec)
Exchange-correlation gradient    ... done

------------------
CARTESIAN GRADIENT
------------------

   1   C   :   -0.000016329   -0.000018873   -0.000009123
   2   C   :   -0.000026107    0.000005630    0.000003450
   3   C   :    0.000016363    0.000018890   -0.000005771
   4   C   :    0.000026129   -0.000005651   -0.000001878
   5   C   :    0.000020711    0.000003727   -0.000012195
   6   O   :    0.000028730    0.000000581    0.000005864
   7   C   :   -0.000020758   -0.000003732    0.000007169
   8   O   :   -0.000028732   -0.000000578   -0.000002140
   9   C   :    0.000015610   -0.000034592   -0.000001868
  10   H   :    0.000029380   -0.000024235   -0.000000665
  11   H   :    0.000025541   -0.000024784    0.000002696
  12   H   :    0.000009523   -0.000035051   -0.000002152
  13   C   :   -0.000011284   -0.000046114    0.000031038
  14   H   :   -0.000017137   -0.000026149   -0.000007817
  15   H   :   -0.000008419   -0.000029096   -0.000004487
  16   H   :   -0.000031929   -0.000022290   -0.000009704
  17   C   :   -0.000015605    0.000034588   -0.000001582
  18   H   :   -0.000029800    0.000024187   -0.000000599
  19   H   :   -0.000025128    0.000024835    0.000002761
  20   H   :   -0.000009530    0.000035051   -0.000002353
  21   C   :    0.000011270    0.000046127    0.000032106
  22   H   :    0.000017370    0.000026191   -0.000007850
  23   H   :    0.000008187    0.000029056   -0.000004515
  24   H   :    0.000031925    0.000022281   -0.000010080

Difference to translation invariance:
           :   -0.0000000195   -0.0000000007    0.0000003057

Difference to rotation invariance:
           :   -0.0000000969   -0.0000005269   -0.0040545702

Norm of the cartesian gradient     ...    0.0001739604
RMS gradient                       ...    0.0000205014
MAX gradient                       ...    0.0000461274

-------
TIMINGS
-------

Total SCF gradient time            ...        7.681 sec

One electron gradient       ....       0.076 sec  (  1.0%)
RI-J Coulomb gradient       ....       0.369 sec  (  4.8%)
COSX gradient               ....       4.203 sec  ( 54.7%)
XC gradient                 ....       1.979 sec  ( 25.8%)
CPCM gradient               ....       0.308 sec  (  4.0%)
   A-Matrix (El+Nuc)        ....       0.128 sec  (  1.7%)
   Potential                ....       0.179 sec  (  2.3%)

Maximum memory used throughout the entire SCFGRAD-calculation: 58.7 MB
------------------------------------------------------------------------------
                         ORCA GEOMETRY RELAXATION STEP
------------------------------------------------------------------------------

Reading the OPT-File                    .... done
Getting information on internals        .... done
Copying old internal coords+grads       .... done
Making the new internal coordinates     .... (new redundants).... done
Validating the new internal coordinates .... (new redundants).... done
Calculating the B-matrix                .... done
Calculating the G,G- and P matrices     .... done
Transforming gradient to internals      .... done
Projecting the internal gradient        .... done
Number of atoms                         ....  24
Number of internal coordinates          .... 114
Current Energy                          ....  -538.592726290 Eh
Current gradient norm                   ....     0.000173960 Eh/bohr
Maximum allowed component of the step   ....  0.300
Current trust radius                    ....  0.300
Updating the Hessian (BFGS)             .... done
Forming the augmented Hessian           .... done
Diagonalizing the augmented Hessian     .... done
Last element of RFO vector              ....  0.999996352
Lowest eigenvalues of augmented Hessian:
 -0.000000033  0.001105880  0.011560069  0.011614042  0.011687067
Length of the computed step             ....  0.002700987
The final length of the internal step   ....  0.002700987
Converting the step to cartesian space:
 Initial RMS(Int)=    0.0002529706
Transforming coordinates:
 Iter   0:  RMS(Cart)=    0.0004812749 RMS(Int)=    1.9516639489
 Iter   1:  RMS(Cart)=    0.0000001502 RMS(Int)=    0.0000001138
 Iter   2:  RMS(Cart)=    0.0000000001 RMS(Int)=    0.0000000001
done
Storing new coordinates                 .... done

                                .--------------------.
          ----------------------|Geometry convergence|-------------------------
          Item                value                   Tolerance       Converged
          ---------------------------------------------------------------------
          Energy change      -0.0000000921            0.0000002000      YES
          RMS gradient        0.0000064540            0.0000080000      YES
          MAX gradient        0.0000207160            0.0000300000      YES
          RMS step            0.0002529706            0.0001000000      NO
          MAX step            0.0007811925            0.0002000000      NO
          ........................................................
          Max(Bonds)      0.0000      Max(Angles)    0.01
          Max(Dihed)        0.04      Max(Improp)    0.00
          ---------------------------------------------------------------------

       The energies and gradients are converged
       and the convergence on bond distances, angles, dihedrals and impropers
       is acceptable.
       Convergence will therefore be signaled now


                    ***********************HURRAY********************
                    ***        THE OPTIMIZATION HAS CONVERGED     ***
                    *************************************************


    ---------------------------------------------------------------------------
                         Redundant Internal Coordinates

                          --- Optimized Parameters ---  
                            (Angstroem and degrees)

        Definition                    OldVal   dE/dq     Step     FinalVal
    ----------------------------------------------------------------------------
     1. B(C   1,C   0)                1.4112  0.000021 -0.0000    1.4112   
     2. B(C   3,C   2)                1.4112  0.000021 -0.0000    1.4112   
     3. B(C   4,C   1)                1.4341 -0.000010  0.0000    1.4341   
     4. B(C   4,C   2)                1.4385 -0.000004  0.0000    1.4385   
     5. B(O   5,C   4)                1.3145  0.000002  0.0000    1.3145   
     6. B(C   6,C   0)                1.4385 -0.000004  0.0000    1.4385   
     7. B(C   6,C   3)                1.4341 -0.000010  0.0000    1.4341   
     8. B(O   7,C   6)                1.3145  0.000002  0.0000    1.3145   
     9. B(C   8,C   1)                1.5145  0.000012 -0.0000    1.5145   
    10. B(H   9,C   8)                1.1018  0.000003 -0.0000    1.1018   
    11. B(H  10,C   8)                1.1018  0.000004 -0.0000    1.1018   
    12. B(H  11,C   8)                1.0951  0.000000  0.0000    1.0951   
    13. B(C  12,C   0)                1.5172  0.000011 -0.0000    1.5172   
    14. B(H  13,C  12)                1.1021  0.000006  0.0000    1.1021   
    15. B(H  14,C  12)                1.1021  0.000001  0.0000    1.1021   
    16. B(H  15,C  12)                1.0946  0.000001  0.0000    1.0946   
    17. B(C  16,C   3)                1.5145  0.000012 -0.0000    1.5145   
    18. B(H  17,C  16)                1.1018  0.000003 -0.0000    1.1018   
    19. B(H  18,C  16)                1.1018  0.000004 -0.0000    1.1018   
    20. B(H  19,C  16)                1.0951  0.000000  0.0000    1.0951   
    21. B(C  20,C   2)                1.5172  0.000011 -0.0000    1.5172   
    22. B(H  21,C  20)                1.1021  0.000006  0.0000    1.1021   
    23. B(H  22,C  20)                1.1021  0.000001  0.0000    1.1021   
    24. B(H  23,C  20)                1.0946  0.000001  0.0000    1.0946   
    25. A(C   1,C   0,C  12)          121.79  0.000001    0.00    121.80   
    26. A(C   6,C   0,C  12)          116.69 -0.000004    0.00    116.69   
    27. A(C   1,C   0,C   6)          121.52  0.000003   -0.00    121.52   
    28. A(C   4,C   1,C   8)          115.39  0.000007   -0.00    115.38   
    29. A(C   0,C   1,C   8)          122.09 -0.000016    0.01    122.09   
    30. A(C   0,C   1,C   4)          122.52  0.000009   -0.00    122.52   
    31. A(C   4,C   2,C  20)          116.69 -0.000004    0.00    116.69   
    32. A(C   3,C   2,C   4)          121.52  0.000003   -0.00    121.52   
    33. A(C   3,C   2,C  20)          121.79  0.000001    0.00    121.80   
    34. A(C   6,C   3,C  16)          115.39  0.000007   -0.00    115.38   
    35. A(C   2,C   3,C  16)          122.09 -0.000016    0.01    122.09   
    36. A(C   2,C   3,C   6)          122.52  0.000009   -0.00    122.52   
    37. A(C   1,C   4,C   2)          115.96 -0.000012    0.00    115.96   
    38. A(C   2,C   4,O   5)          123.15  0.000005   -0.00    123.15   
    39. A(C   1,C   4,O   5)          120.89  0.000007   -0.00    120.89   
    40. A(C   3,C   6,O   7)          120.89  0.000007   -0.00    120.89   
    41. A(C   0,C   6,O   7)          123.15  0.000005   -0.00    123.15   
    42. A(C   0,C   6,C   3)          115.96 -0.000012    0.00    115.96   
    43. A(H   9,C   8,H  10)          104.72 -0.000005    0.00    104.72   
    44. A(C   1,C   8,H  10)          111.52  0.000003   -0.00    111.52   
    45. A(C   1,C   8,H   9)          111.51  0.000010   -0.00    111.51   
    46. A(H  10,C   8,H  11)          107.79 -0.000002    0.00    107.80   
    47. A(H   9,C   8,H  11)          107.80 -0.000006    0.00    107.80   
    48. A(C   1,C   8,H  11)          113.06 -0.000000   -0.00    113.06   
    49. A(H  14,C  12,H  15)          108.04  0.000007   -0.00    108.04   
    50. A(H  13,C  12,H  15)          108.03  0.000002   -0.00    108.03   
    51. A(C   0,C  12,H  15)          107.68 -0.000002    0.00    107.68   
    52. A(H  13,C  12,H  14)          105.89 -0.000000    0.00    105.89   
    53. A(C   0,C  12,H  14)          113.49  0.000011   -0.00    113.49   
    54. A(C   0,C  12,H  13)          113.48 -0.000016    0.01    113.48   
    55. A(H  17,C  16,H  18)          104.72 -0.000005    0.00    104.72   
    56. A(C   3,C  16,H  18)          111.52  0.000002   -0.00    111.52   
    57. A(C   3,C  16,H  17)          111.51  0.000010   -0.00    111.51   
    58. A(H  18,C  16,H  19)          107.79 -0.000002    0.00    107.80   
    59. A(H  17,C  16,H  19)          107.80 -0.000006    0.00    107.80   
    60. A(C   3,C  16,H  19)          113.06 -0.000000   -0.00    113.06   
    61. A(H  22,C  20,H  23)          108.04  0.000007   -0.00    108.04   
    62. A(H  21,C  20,H  23)          108.03  0.000002   -0.00    108.03   
    63. A(C   2,C  20,H  23)          107.68 -0.000002    0.00    107.68   
    64. A(H  21,C  20,H  22)          105.89 -0.000000    0.00    105.89   
    65. A(C   2,C  20,H  22)          113.49  0.000011   -0.00    113.49   
    66. A(C   2,C  20,H  21)          113.48 -0.000017    0.01    113.48   
    67. D(C   4,C   1,C   0,C   6)     -0.00 -0.000001    0.01      0.01   
    68. D(C   8,C   1,C   0,C   6)    179.99 -0.000001    0.01    180.00   
    69. D(C   4,C   1,C   0,C  12)    180.00 -0.000002    0.01    180.01   
    70. D(C   8,C   1,C   0,C  12)     -0.01 -0.000001    0.01      0.01   
    71. D(C   6,C   3,C   2,C   4)      0.00  0.000001    0.00      0.00   
    72. D(C   6,C   3,C   2,C  20)    180.00  0.000000    0.00    180.00   
    73. D(C  16,C   3,C   2,C  20)     -0.01 -0.000000    0.01      0.00   
    74. D(C  16,C   3,C   2,C   4)    180.00  0.000000    0.01    180.00   
    75. D(C   1,C   4,C   2,C  20)   -180.00 -0.000000   -0.01   -180.01   
    76. D(O   5,C   4,C   1,C   8)     -0.00 -0.000003    0.01      0.01   
    77. D(C   1,C   4,C   2,C   3)     -0.00 -0.000001   -0.00     -0.01   
    78. D(O   5,C   4,C   2,C   3)   -180.00  0.000003   -0.02   -180.01   
    79. D(O   5,C   4,C   2,C  20)      0.01  0.000003   -0.02     -0.01   
    80. D(C   2,C   4,C   1,C   8)   -180.00  0.000001   -0.00   -180.00   
    81. D(O   5,C   4,C   1,C   0)    180.00 -0.000003    0.01    180.01   
    82. D(C   2,C   4,C   1,C   0)      0.00  0.000001    0.00      0.00   
    83. D(O   7,C   6,C   3,C  16)      0.01  0.000002   -0.01     -0.00   
    84. D(C   0,C   6,C   3,C  16)   -180.00 -0.000001    0.00   -179.99   
    85. D(O   7,C   6,C   0,C  12)     -0.00 -0.000001   -0.00     -0.00   
    86. D(O   7,C   6,C   0,C   1)    180.00 -0.000001   -0.00    180.00   
    87. D(C   0,C   6,C   3,C   2)     -0.00 -0.000001    0.01      0.01   
    88. D(O   7,C   6,C   3,C   2)   -180.00  0.000001   -0.00   -180.00   
    89. D(C   3,C   6,C   0,C   1)      0.00  0.000001   -0.01     -0.01   
    90. D(C   3,C   6,C   0,C  12)   -180.00  0.000002   -0.01   -180.01   
    91. D(H  11,C   8,C   1,C   4)   -179.93  0.000001   -0.01   -179.94   
    92. D(H  11,C   8,C   1,C   0)      0.08  0.000000   -0.01      0.06   
    93. D(H  10,C   8,C   1,C   4)     58.41  0.000002   -0.01     58.40   
    94. D(H  10,C   8,C   1,C   0)   -121.58  0.000001   -0.01   -121.60   
    95. D(H   9,C   8,C   1,C   4)    -58.26 -0.000000   -0.01    -58.28   
    96. D(H   9,C   8,C   1,C   0)    121.74 -0.000000   -0.01    121.73   
    97. D(H  13,C  12,C   0,C   1)    -60.48 -0.000001   -0.04    -60.52   
    98. D(H  15,C  12,C   0,C   6)      0.01  0.000008   -0.04     -0.03   
    99. D(H  15,C  12,C   0,C   1)   -179.99  0.000008   -0.04   -180.04   
   100. D(H  14,C  12,C   0,C   6)   -119.53 -0.000006   -0.04   -119.56   
   101. D(H  14,C  12,C   0,C   1)     60.47 -0.000005   -0.04     60.43   
   102. D(H  13,C  12,C   0,C   6)    119.52 -0.000001   -0.04    119.48   
   103. D(H  19,C  16,C   3,C   6)   -179.93  0.000000   -0.01   -179.94   
   104. D(H  19,C  16,C   3,C   2)      0.08  0.000001   -0.01      0.06   
   105. D(H  18,C  16,C   3,C   6)     58.41  0.000001   -0.01     58.40   
   106. D(H  18,C  16,C   3,C   2)   -121.58  0.000002   -0.02   -121.60   
   107. D(H  17,C  16,C   3,C   6)    -58.27 -0.000000   -0.01    -58.28   
   108. D(H  17,C  16,C   3,C   2)    121.74 -0.000000   -0.01    121.72   
   109. D(H  23,C  20,C   2,C   4)      0.01  0.000008   -0.04     -0.03   
   110. D(H  23,C  20,C   2,C   3)   -179.99  0.000008   -0.04   -180.04   
   111. D(H  22,C  20,C   2,C   4)   -119.53 -0.000006   -0.04   -119.56   
   112. D(H  22,C  20,C   2,C   3)     60.47 -0.000005   -0.04     60.44   
   113. D(H  21,C  20,C   2,C   4)    119.52 -0.000001   -0.04    119.48   
   114. D(H  21,C  20,C   2,C   3)    -60.48 -0.000001   -0.04    -60.52   
    ----------------------------------------------------------------------------
                 *******************************************************
                 *** FINAL ENERGY EVALUATION AT THE STATIONARY POINT ***
                 ***               (AFTER    9 CYCLES)               ***
                 *******************************************************
---------------------------------
CARTESIAN COORDINATES (ANGSTROEM)
---------------------------------
  C      1.189405   -0.761377    0.003067
  C      1.243630    0.648759    0.003044
  C     -1.189404    0.761377    0.003085
  C     -1.243629   -0.648759    0.003044
  C      0.064912    1.465663    0.003026
  O      0.152768    2.777271    0.002850
  C     -0.064911   -1.465662    0.002966
  O     -0.152768   -2.777270    0.002930
  C      2.556639    1.403517    0.003060
  H      2.638218    2.072125   -0.868857
  H      2.639308    2.070519    0.876143
  H      3.430691    0.743725    0.001968
  C      2.447213   -1.609711    0.003237
  H      3.089592   -1.442873   -0.876661
  H      3.090135   -1.441807    0.882511
  H      2.139630   -2.660176    0.003879
  C     -2.556638   -1.403517    0.003064
  H     -2.638239   -2.072091   -0.868877
  H     -2.639286   -2.070553    0.876123
  H     -3.430691   -0.743725    0.002019
  C     -2.447212    1.609711    0.003236
  H     -3.089572    1.442884   -0.876679
  H     -3.090154    1.441796    0.882493
  H     -2.139630    2.660176    0.003899

----------------------------
CARTESIAN COORDINATES (A.U.)
----------------------------
  NO LB      ZA    FRAG     MASS         X           Y           Z
   0 C     6.0000    0    12.011    2.247650   -1.438794    0.005795
   1 C     6.0000    0    12.011    2.350119    1.225977    0.005752
   2 C     6.0000    0    12.011   -2.247648    1.438794    0.005829
   3 C     6.0000    0    12.011   -2.350118   -1.225977    0.005751
   4 C     6.0000    0    12.011    0.122665    2.769701    0.005718
   5 O     8.0000    0    15.999    0.288690    5.248281    0.005386
   6 C     6.0000    0    12.011   -0.122664   -2.769701    0.005604
   7 O     8.0000    0    15.999   -0.288689   -5.248280    0.005537
   8 C     6.0000    0    12.011    4.831347    2.652263    0.005783
   9 H     1.0000    0     1.008    4.985509    3.915749   -1.641901
  10 H     1.0000    0     1.008    4.987569    3.912715    1.655670
  11 H     1.0000    0     1.008    6.483067    1.405437    0.003719
  12 C     6.0000    0    12.011    4.624562   -3.041913    0.006118
  13 H     1.0000    0     1.008    5.838482   -2.726635   -1.656649
  14 H     1.0000    0     1.008    5.839509   -2.724620    1.667704
  15 H     1.0000    0     1.008    4.043315   -5.027005    0.007331
  16 C     6.0000    0    12.011   -4.831346   -2.652262    0.005791
  17 H     1.0000    0     1.008   -4.985550   -3.915685   -1.641939
  18 H     1.0000    0     1.008   -4.987527   -3.912778    1.655632
  19 H     1.0000    0     1.008   -6.483066   -1.405436    0.003816
  20 C     6.0000    0    12.011   -4.624561    3.041913    0.006115
  21 H     1.0000    0     1.008   -5.838444    2.726655   -1.656684
  22 H     1.0000    0     1.008   -5.839545    2.724600    1.667669
  23 H     1.0000    0     1.008   -4.043315    5.027005    0.007368

--------------------------------
INTERNAL COORDINATES (ANGSTROEM)
--------------------------------
 C      0   0   0     0.000000000000     0.00000000     0.00000000
 C      1   0   0     1.411178273505     0.00000000     0.00000000
 C      2   1   0     2.435638856197    90.44802430     0.00000000
 C      3   2   1     1.411178294366    89.55197719     0.00000000
 C      2   1   3     1.434122465458   122.52152833     0.00000000
 O      5   2   1     1.314547096446   120.89150355   180.00785616
 C      4   3   2     1.434122446876   122.52152515     0.00000000
 O      7   4   3     1.314547101691   120.89150295   179.99995325
 C      2   1   3     1.514481122570   122.09374547   179.99771770
 H      9   2   1     1.101785286516   111.50665696   121.72514545
 H      9   2   1     1.101816283463   111.51519069   238.40383487
 H      9   2   1     1.095122883745   113.06047511     0.06385088
 C      1   2   3     1.517152493877   121.79572336   180.00797979
 H     13   1   2     1.102137360030   113.48327720   299.48039803
 H     13   1   2     1.102117309611   113.48668271    60.43498293
 H     13   1   2     1.094570655694   107.67751037   179.96387516
 C      4   3   2     1.514481153538   122.09374307   179.99897160
 H     17   4   3     1.101785492757   111.50664063   121.72348012
 H     17   4   3     1.101816094044   111.51521370   238.40217332
 H     17   4   3     1.095122899323   113.06047725     0.06222210
 C      3   2   1     1.517152451192   148.65230252   179.98967754
 H     21   3   2     1.102137445821   113.48333198   119.48954096
 H     21   3   2     1.102117199307   113.48662070   240.44412178
 H     21   3   2     1.094570640606   107.67751657   359.97289263

---------------------------
INTERNAL COORDINATES (A.U.)
---------------------------
 C      0   0   0     0.000000000000     0.00000000     0.00000000
 C      1   0   0     2.666740463064     0.00000000     0.00000000
 C      2   1   0     4.602690399350    90.44802430     0.00000000
 C      3   2   1     2.666740502487    89.55197719     0.00000000
 C      2   1   3     2.710098702219   122.52152833     0.00000000
 O      5   2   1     2.484134002424   120.89150355   180.00785616
 C      4   3   2     2.710098667106   122.52152515     0.00000000
 O      7   4   3     2.484134012336   120.89150295   179.99995325
 C      2   1   3     2.861954556652   122.09374547   179.99771770
 H      9   2   1     2.082072449899   111.50665696   121.72514545
 H      9   2   1     2.082131025640   111.51519069   238.40383487
 H      9   2   1     2.069482333269   113.06047511     0.06385088
 C      1   2   3     2.867002716823   121.79572336   180.00797979
 H     13   1   2     2.082737772419   113.48327720   299.48039803
 H     13   1   2     2.082699882619   113.48668271    60.43498293
 H     13   1   2     2.068438773488   107.67751037   179.96387516
 C      4   3   2     2.861954615172   122.09374307   179.99897160
 H     17   4   3     2.082072839638   111.50664063   121.72348012
 H     17   4   3     2.082130667689   111.51521370   238.40217332
 H     17   4   3     2.069482362706   113.06047725     0.06222210
 C      3   2   1     2.867002636160   148.65230252   179.98967754
 H     21   3   2     2.082737934541   113.48333198   119.48954096
 H     21   3   2     2.082699674175   113.48662070   240.44412178
 H     21   3   2     2.068438744975   107.67751657   359.97289263

---------------------
BASIS SET INFORMATION
---------------------
There are 3 groups of distinct atoms

 Group   1 Type C   : 10s4p1d contracted to 3s2p1d pattern {631/31/1}
 Group   2 Type O   : 10s4p1d contracted to 3s2p1d pattern {631/31/1}
 Group   3 Type H   : 4s contracted to 2s pattern {31}

Atom   0C    basis set group =>   1
Atom   1C    basis set group =>   1
Atom   2C    basis set group =>   1
Atom   3C    basis set group =>   1
Atom   4C    basis set group =>   1
Atom   5O    basis set group =>   2
Atom   6C    basis set group =>   1
Atom   7O    basis set group =>   2
Atom   8C    basis set group =>   1
Atom   9H    basis set group =>   3
Atom  10H    basis set group =>   3
Atom  11H    basis set group =>   3
Atom  12C    basis set group =>   1
Atom  13H    basis set group =>   3
Atom  14H    basis set group =>   3
Atom  15H    basis set group =>   3
Atom  16C    basis set group =>   1
Atom  17H    basis set group =>   3
Atom  18H    basis set group =>   3
Atom  19H    basis set group =>   3
Atom  20C    basis set group =>   1
Atom  21H    basis set group =>   3
Atom  22H    basis set group =>   3
Atom  23H    basis set group =>   3
---------------------------------
AUXILIARY/J BASIS SET INFORMATION
---------------------------------
There are 3 groups of distinct atoms

 Group   1 Type C   : 12s5p4d2f1g contracted to 6s4p3d1f1g pattern {711111/2111/211/2/1}
 Group   2 Type O   : 12s5p4d2f1g contracted to 6s4p3d1f1g pattern {711111/2111/211/2/1}
 Group   3 Type H   : 5s2p1d contracted to 3s1p1d pattern {311/2/1}

Atom   0C    basis set group =>   1
Atom   1C    basis set group =>   1
Atom   2C    basis set group =>   1
Atom   3C    basis set group =>   1
Atom   4C    basis set group =>   1
Atom   5O    basis set group =>   2
Atom   6C    basis set group =>   1
Atom   7O    basis set group =>   2
Atom   8C    basis set group =>   1
Atom   9H    basis set group =>   3
Atom  10H    basis set group =>   3
Atom  11H    basis set group =>   3
Atom  12C    basis set group =>   1
Atom  13H    basis set group =>   3
Atom  14H    basis set group =>   3
Atom  15H    basis set group =>   3
Atom  16C    basis set group =>   1
Atom  17H    basis set group =>   3
Atom  18H    basis set group =>   3
Atom  19H    basis set group =>   3
Atom  20C    basis set group =>   1
Atom  21H    basis set group =>   3
Atom  22H    basis set group =>   3
Atom  23H    basis set group =>   3


           ************************************************************
           *        Program running with 8 parallel MPI-processes     *
           *              working on a common directory               *
           ************************************************************
------------------------------------------------------------------------------
                           ORCA GTO INTEGRAL CALCULATION
                           -- RI-GTO INTEGRALS CHOSEN --
------------------------------------------------------------------------------
------------------------------------------------------------------------------
                   ___                                                        
                  /   \      - P O W E R E D   B Y -                         
                 /     \                                                     
                 |  |  |   _    _      __       _____    __    __             
                 |  |  |  | |  | |    /  \     |  _  \  |  |  /  |          
                  \  \/   | |  | |   /    \    | | | |  |  | /  /          
                 / \  \   | |__| |  /  /\  \   | |_| |  |  |/  /          
                |  |  |   |  __  | /  /__\  \  |    /   |      \           
                |  |  |   | |  | | |   __   |  |    \   |  |\   \          
                \     /   | |  | | |  |  |  |  | |\  \  |  | \   \       
                 \___/    |_|  |_| |__|  |__|  |_| \__\ |__|  \__/        
                                                                              
                      - O R C A' S   B I G   F R I E N D -                    
                                      &                                       
                       - I N T E G R A L  F E E D E R -                       
                                                                              
 v1 FN, 2020, v2 2021                                                         
------------------------------------------------------------------------------


Reading SHARK input file Q8_2e_0H_B3LYP_631Gd_opt.SHARKINP.tmp ... ok
----------------------
SHARK INTEGRAL PACKAGE
----------------------

Number of atoms                             ...     24
Number of basis functions                   ...    192
Number of shells                            ...     96
Maximum angular momentum                    ...      2
Integral batch strategy                     ... SHARK/LIBINT Hybrid
RI-J (if used) integral strategy            ... SPLIT-RIJ (Revised 2003 algorithm where possible)
Printlevel                                  ...      1
Contraction scheme used                     ... SEGMENTED contraction
Coulomb Range Separation                    ... NOT USED
Exchange Range Separation                   ... NOT USED
Finite Nucleus Model                        ... NOT USED
Auxiliary Coulomb fitting basis             ... AVAILABLE
   # of basis functions in Aux-J            ...    720
   # of shells in Aux-J                     ...    240
   Maximum angular momentum in Aux-J        ...      4
Auxiliary J/K fitting basis                 ... NOT available
Auxiliary Correlation fitting basis         ... NOT available
Auxiliary 'external' fitting basis          ... NOT available
Integral threshold                          ...     2.500000e-11
Primitive cut-off                           ...     2.500000e-12
Primitive pair pre-selection threshold      ...     2.500000e-12

Calculating pre-screening integrals         ... done (  0.1 sec) Dimension = 96
Organizing shell pair data                  ... done (  0.0 sec)
Shell pair information
Total number of shell pairs                 ...      4656
Shell pairs after pre-screening             ...      4185
Total number of primitive shell pairs       ...     26394
Primitive shell pairs kept                  ...     14582
          la=0 lb=0:   1575 shell pairs
          la=1 lb=0:   1356 shell pairs
          la=1 lb=1:    293 shell pairs
          la=2 lb=0:    614 shell pairs
          la=2 lb=1:    278 shell pairs
          la=2 lb=2:     69 shell pairs

Calculating one electron integrals          ... done (  0.0 sec)
Calculating RI/J V-Matrix + Cholesky decomp.... done (  0.0 sec)
Calculating Nuclear repulsion               ... done (  0.0 sec) ENN=    686.789581128973 Eh

SHARK setup successfully completed in   0.3 seconds

Maximum memory used throughout the entire GTOINT-calculation: 14.2 MB


           ************************************************************
           *        Program running with 8 parallel MPI-processes     *
           *              working on a common directory               *
           ************************************************************
-------------------------------------------------------------------------------
                                 ORCA SCF
-------------------------------------------------------------------------------

------------
SCF SETTINGS
------------
Hamiltonian:
 Density Functional     Method          .... DFT(GTOs)
 Exchange Functional    Exchange        .... B88
   X-Alpha parameter    XAlpha          ....  0.666667
   Becke's b parameter  XBeta           ....  0.004200
 Correlation Functional Correlation     .... LYP
 LDA part of GGA corr.  LDAOpt          .... VWN-5
 Gradients option       PostSCFGGA      .... off
 Hybrid DFT is turned on
   Fraction HF Exchange ScalHFX         ....  0.200000
   Scaling of DF-GGA-X  ScalDFX         ....  0.720000
   Scaling of DF-GGA-C  ScalDFC         ....  0.810000
   Scaling of DF-LDA-C  ScalLDAC        ....  1.000000
   Perturbative correction              ....  0.000000
   Density functional embedding theory  .... OFF
   NL short-range parameter             ....  4.800000
 RI-approximation to the Coulomb term is turned on
   Number of AuxJ basis functions       .... 720
   RIJ-COSX (HFX calculated with COS-X)).... on


General Settings:
 Integral files         IntName         .... Q8_2e_0H_B3LYP_631Gd_opt
 Hartree-Fock type      HFTyp           .... RHF
 Total Charge           Charge          ....   -2
 Multiplicity           Mult            ....    1
 Number of Electrons    NEL             ....   90
 Basis Dimension        Dim             ....  192
 Nuclear Repulsion      ENuc            ....    686.7895811290 Eh

Convergence Acceleration:
 DIIS                   CNVDIIS         .... on
   Start iteration      DIISMaxIt       ....    12
   Startup error        DIISStart       ....  0.200000
   # of expansion vecs  DIISMaxEq       ....     5
   Bias factor          DIISBfac        ....   1.050
   Max. coefficient     DIISMaxC        ....  10.000
 Trust-Rad. Augm. Hess. CNVTRAH         .... auto
   Auto Start mean grad. ratio tolernc. ....  1.125000
   Auto Start start iteration           ....     1
   Auto Start num. interpolation iter.  ....    10
   Max. Number of Micro iterations      ....    16
   Max. Number of Macro iterations      .... Maxiter - #DIIS iter
   Number of Davidson start vectors     ....     2
   Converg. threshold I  (grad. norm)   ....   1.000e-05
   Converg. threshold II (energy diff.) ....   1.000e-08
   Grad. Scal. Fac. for Micro threshold ....   0.100
   Minimum threshold for Micro iter.    ....   0.010
   NR start threshold (gradient norm)   ....   0.001
   Initial trust radius                 ....   0.400
   Minimum AH scaling param. (alpha)    ....   1.000
   Maximum AH scaling param. (alpha)    .... 1000.000
   Orbital update algorithm             .... Taylor
   White noise on init. David. guess    .... on
   Maximum white noise                  ....   0.010
   Quad. conv. algorithm                .... NR
 SOSCF                  CNVSOSCF        .... on
   Start iteration      SOSCFMaxIt      ....   150
   Startup grad/error   SOSCFStart      ....  0.003300
 Level Shifting         CNVShift        .... on
   Level shift para.    LevelShift      ....    0.2500
   Turn off err/grad.   ShiftErr        ....    0.0010
 Zerner damping         CNVZerner       .... off
 Static damping         CNVDamp         .... on
   Fraction old density DampFac         ....    0.7000
   Max. Damping (<1)    DampMax         ....    0.9800
   Min. Damping (>=0)   DampMin         ....    0.0000
   Turn off err/grad.   DampErr         ....    0.1000
 Fernandez-Rico         CNVRico         .... off

SCF Procedure:
 Maximum # iterations   MaxIter         ....   125
 SCF integral mode      SCFMode         .... Direct
   Integral package                     .... SHARK and LIBINT hybrid scheme
 Reset frequency        DirectResetFreq ....    20
 Integral Threshold     Thresh          ....  2.500e-11 Eh
 Primitive CutOff       TCut            ....  2.500e-12 Eh

Convergence Tolerance:
 Convergence Check Mode ConvCheckMode   .... Total+1el-Energy
 Convergence forced     ConvForced      .... 0
 Energy Change          TolE            ....  1.000e-08 Eh
 1-El. energy change                    ....  1.000e-05 Eh
 Orbital Gradient       TolG            ....  1.000e-05
 Orbital Rotation angle TolX            ....  1.000e-05
 DIIS Error             TolErr          ....  5.000e-07


Diagonalization of the overlap matrix:
Smallest eigenvalue                        ... 4.360e-04
Time for diagonalization                   ...    0.009 sec
Threshold for overlap eigenvalues          ... 1.000e-08
Number of eigenvalues below threshold      ... 0
Time for construction of square roots      ...    0.004 sec
Total time needed                          ...    0.013 sec

---------------------
INITIAL GUESS: MOREAD
---------------------
Guess MOs are being read from file: Q8_2e_0H_B3LYP_631Gd_opt.gbw
Input Geometry matches current geometry (good)
Input basis set matches current basis set (good)
MOs were renormalized
MOs were reorthogonalized (Cholesky)
                      ------------------
                      INITIAL GUESS DONE (   0.0 sec)
                      ------------------
-------------------
DFT GRID GENERATION
-------------------

General Integration Accuracy     IntAcc      ... 4.959
Radial Grid Type                 RadialGrid  ... OptM3 with GC (2021)
Angular Grid (max. ang.)         AngularGrid ... 6 (Lebedev-590)
Angular grid pruning method      GridPruning ... 4 (adaptive)
Weight generation scheme         WeightScheme... Becke
Basis function cutoff            BFCut       ... 1.0000e-11
Integration weight cutoff        WCut        ... 1.0000e-14
Angular grids for H and He will be reduced by one unit
Partially contracted basis set               ... off
Rotationally invariant grid construction     ... off

Total number of grid points                  ...   274346
Total number of batches                      ...     4298
Average number of points per batch           ...       63
Average number of grid points per atom       ...    11431
Time for grid setup =    3.299 sec

--------------------
COSX GRID GENERATION
--------------------

GRIDX 1
-------
General Integration Accuracy     IntAcc      ... 4.020
Radial Grid Type                 RadialGrid  ... OptM3 with GC (2021)
Angular Grid (max. ang.)         AngularGrid ... 2 (Lebedev-110)
Angular grid pruning method      GridPruning ... 4 (adaptive)
Weight generation scheme         WeightScheme... Becke
Basis function cutoff            BFCut       ... 1.0000e-11
Integration weight cutoff        WCut        ... 1.0000e-14
Angular grids for H and He will be reduced by one unit
Partially contracted basis set               ... on
Rotationally invariant grid construction     ... off

Total number of grid points                  ...    30314
Total number of batches                      ...      487
Average number of points per batch           ...       62
Average number of grid points per atom       ...     1263
UseSFitting                                  ... on

GRIDX 2
-------
General Integration Accuracy     IntAcc      ... 4.338
Radial Grid Type                 RadialGrid  ... OptM3 with GC (2021)
Angular Grid (max. ang.)         AngularGrid ... 3 (Lebedev-194)
Angular grid pruning method      GridPruning ... 4 (adaptive)
Weight generation scheme         WeightScheme... Becke
Basis function cutoff            BFCut       ... 1.0000e-11
Integration weight cutoff        WCut        ... 1.0000e-14
Angular grids for H and He will be reduced by one unit
Partially contracted basis set               ... on
Rotationally invariant grid construction     ... off

Total number of grid points                  ...    66422
Total number of batches                      ...     1048
Average number of points per batch           ...       63
Average number of grid points per atom       ...     2768
UseSFitting                                  ... on

GRIDX 3
-------
General Integration Accuracy     IntAcc      ... 4.871
Radial Grid Type                 RadialGrid  ... OptM3 with GC (2021)
Angular Grid (max. ang.)         AngularGrid ... 4 (Lebedev-302)
Angular grid pruning method      GridPruning ... 4 (adaptive)
Weight generation scheme         WeightScheme... Becke
Basis function cutoff            BFCut       ... 1.0000e-11
Integration weight cutoff        WCut        ... 1.0000e-14
Angular grids for H and He will be reduced by one unit
Partially contracted basis set               ... on
Rotationally invariant grid construction     ... off

Total number of grid points                  ...   126442
Total number of batches                      ...     1990
Average number of points per batch           ...       63
Average number of grid points per atom       ...     5268
UseSFitting                                  ... on

Time for X-Grid setup             =    1.132 sec


--------------------
CPCM SOLVATION MODEL
--------------------
CPCM parameters:
  Epsilon                                         ...      80.4000
  Refrac                                          ...       1.3300
  Rsolv                                           ...       1.3000
  Surface type                                    ... GAUSSIAN VDW
  Epsilon function type                           ...         CPCM
Radii:
 Radius for C  used is    3.8550 Bohr (=   2.0400 Ang.)
 Radius for O  used is    3.4469 Bohr (=   1.8240 Ang.)
 Radius for H  used is    2.4944 Bohr (=   1.3200 Ang.)
Calculating surface                               ...        done! (  0.0s)
GEPOL surface points                              ...         1292
GEPOL Volume                                      ...    1422.6958
GEPOL Surface-area                                ...     761.8511
Calculating surface distance matrix               ...        done! (  0.0s)
Performing Cholesky decomposition & store         ...        done! (  0.1s)
Overall time for CPCM initialization              ...                 0.1s
--------------
SCF ITERATIONS
--------------
ITER       Energy         Delta-E        Max-DP      RMS-DP      [F,P]     Damp
               ***  Starting incremental Fock matrix formation  ***
                      *** Initiating the SOSCF procedure ***
                      *** Re-Reading the Fockian *** 
                      *** Removing any level shift *** 
ITER      Energy       Delta-E        Grad      Rot      Max-DP    RMS-DP
  0   -538.59272553 -538.5927255339  0.000089  0.000089  0.000137  0.000005
               *** Restarting incremental Fock matrix formation ***
  1   -538.59272580  -0.0000002666  0.000020  0.000036  0.000087  0.000003
  2   -538.59272583  -0.0000000292  0.000005  0.000020  0.000023  0.000001
  3   -538.59272583  -0.0000000014  0.000011  0.000014  0.000017  0.000001
                  ***Gradient check signals convergence***
              ***Rediagonalizing the Fockian in SOSCF/NRSCF***

               *****************************************************
               *                     SUCCESS                       *
               *           SCF CONVERGED AFTER   4 CYCLES          *
               *****************************************************

Old exchange energy                            =    -14.627872861 Eh
New exchange energy                            =    -14.627873325 Eh
Exchange energy change after final integration =     -0.000000465 Eh
Total energy after final integration           =   -538.592726291 Eh
Final COS-X integration done in                =     3.484 sec

----------------
TOTAL SCF ENERGY
----------------

Total Energy       :         -538.59272629 Eh          -14655.85317 eV

Components:
Nuclear Repulsion  :          686.78958113 Eh           18688.49461 eV
Electronic Energy  :        -1225.38230742 Eh          -33344.34778 eV
One Electron Energy:        -2125.96896642 Eh          -57850.55664 eV
Two Electron Energy:          900.58665900 Eh           24506.20886 eV
Max COSX asymmetry :            0.00000060 Eh               0.00002 eV
CPCM Dielectric    :           -0.30875075 Eh              -8.40154 eV

Virial components:
Potential Energy   :        -1073.97728693 Eh          -29224.40772 eV
Kinetic Energy     :          535.38456063 Eh           14568.55455 eV
Virial Ratio       :            2.00599226


DFT components:
N(Alpha)           :       45.000012528968 electrons
N(Beta)            :       45.000012528968 electrons
N(Total)           :       90.000025057935 electrons
E(X)               :      -58.079445505692 Eh       
E(C)               :       -3.562960942186 Eh       
E(XC)              :      -61.642406447878 Eh       
DFET-embed. en.    :        0.000000000000 Eh       
CPCM Solvation Model Properties:
Surface-charge          :            1.97251550
Charge-correction       :           -0.00724482 Eh              -0.19714 eV
Free-energy (cav+disp)  :  This term is not implemented in the current solvation scheme

---------------
SCF CONVERGENCE
---------------

  Last Energy change         ...    5.1206e-09  Tolerance :   1.0000e-08
  Last MAX-Density change    ...    3.9968e-15  Tolerance :   1.0000e-07
  Last RMS-Density change    ...    4.7856e-17  Tolerance :   5.0000e-09
  Last Orbital Gradient      ...    6.7899e-07  Tolerance :   1.0000e-05
  Last Orbital Rotation      ...    1.5793e-06  Tolerance :   1.0000e-05

             **** THE GBW FILE WAS UPDATED (Q8_2e_0H_B3LYP_631Gd_opt.gbw) ****
             **** DENSITY Q8_2e_0H_B3LYP_631Gd_opt.scfp WAS UPDATED ****
             **** ENERGY FILE WAS UPDATED (Q8_2e_0H_B3LYP_631Gd_opt.en.tmp) ****
             **** THE GBW FILE WAS UPDATED (Q8_2e_0H_B3LYP_631Gd_opt.gbw) ****
             **** DENSITY Q8_2e_0H_B3LYP_631Gd_opt.scfp WAS UPDATED ****
----------------
ORBITAL ENERGIES
----------------

  NO   OCC          E(Eh)            E(eV) 
   0   2.0000     -18.993261      -516.8329 
   1   2.0000     -18.993247      -516.8325 
   2   2.0000     -10.138768      -275.8899 
   3   2.0000     -10.138744      -275.8892 
   4   2.0000     -10.131039      -275.6796 
   5   2.0000     -10.131033      -275.6794 
   6   2.0000     -10.128011      -275.5972 
   7   2.0000     -10.128004      -275.5970 
   8   2.0000     -10.106403      -275.0092 
   9   2.0000     -10.106390      -275.0089 
  10   2.0000     -10.104667      -274.9620 
  11   2.0000     -10.104656      -274.9617 
  12   2.0000      -0.877367       -23.8744 
  13   2.0000      -0.872578       -23.7440 
  14   2.0000      -0.753910       -20.5149 
  15   2.0000      -0.729184       -19.8421 
  16   2.0000      -0.674128       -18.3439 
  17   2.0000      -0.673860       -18.3367 
  18   2.0000      -0.644990       -17.5511 
  19   2.0000      -0.576663       -15.6918 
  20   2.0000      -0.573230       -15.5984 
  21   2.0000      -0.483474       -13.1560 
  22   2.0000      -0.470981       -12.8160 
  23   2.0000      -0.433364       -11.7924 
  24   2.0000      -0.384906       -10.4738 
  25   2.0000      -0.383143       -10.4259 
  26   2.0000      -0.373938       -10.1754 
  27   2.0000      -0.361239        -9.8298 
  28   2.0000      -0.360746        -9.8164 
  29   2.0000      -0.357212        -9.7202 
  30   2.0000      -0.351036        -9.5522 
  31   2.0000      -0.343274        -9.3410 
  32   2.0000      -0.339818        -9.2469 
  33   2.0000      -0.319720        -8.7000 
  34   2.0000      -0.311593        -8.4789 
  35   2.0000      -0.304770        -8.2932 
  36   2.0000      -0.287962        -7.8358 
  37   2.0000      -0.267328        -7.2744 
  38   2.0000      -0.264183        -7.1888 
  39   2.0000      -0.257780        -7.0146 
  40   2.0000      -0.175125        -4.7654 
  41   2.0000      -0.160973        -4.3803 
  42   2.0000      -0.151422        -4.1204 
  43   2.0000      -0.143949        -3.9171 
  44   2.0000      -0.074948        -2.0394 
  45   0.0000       0.063612         1.7310 
  46   0.0000       0.121434         3.3044 
  47   0.0000       0.129421         3.5217 
  48   0.0000       0.137939         3.7535 
  49   0.0000       0.168470         4.5843 
  50   0.0000       0.170797         4.6476 
  51   0.0000       0.172544         4.6952 
  52   0.0000       0.201408         5.4806 
  53   0.0000       0.203712         5.5433 
  54   0.0000       0.214140         5.8270 
  55   0.0000       0.217951         5.9308 
  56   0.0000       0.218800         5.9538 
  57   0.0000       0.223216         6.0740 
  58   0.0000       0.224814         6.1175 
  59   0.0000       0.236201         6.4274 
  60   0.0000       0.283456         7.7132 
  61   0.0000       0.288666         7.8550 
  62   0.0000       0.301135         8.1943 
  63   0.0000       0.332548         9.0491 
  64   0.0000       0.348970         9.4959 
  65   0.0000       0.371044        10.0966 
  66   0.0000       0.410340        11.1659 
  67   0.0000       0.431329        11.7371 
  68   0.0000       0.446198        12.1417 
  69   0.0000       0.476810        12.9747 
  70   0.0000       0.506126        13.7724 
  71   0.0000       0.561470        15.2784 
  72   0.0000       0.572608        15.5815 
  73   0.0000       0.574928        15.6446 
  74   0.0000       0.599398        16.3104 
  75   0.0000       0.601984        16.3808 
  76   0.0000       0.618736        16.8367 
  77   0.0000       0.622843        16.9484 
  78   0.0000       0.624573        16.9955 
  79   0.0000       0.629744        17.1362 
  80   0.0000       0.640670        17.4335 
  81   0.0000       0.650708        17.7067 
  82   0.0000       0.662052        18.0153 
  83   0.0000       0.691694        18.8219 
  84   0.0000       0.722488        19.6599 
  85   0.0000       0.741054        20.1651 
  86   0.0000       0.741267        20.1709 
  87   0.0000       0.767396        20.8819 
  88   0.0000       0.781519        21.2662 
  89   0.0000       0.791866        21.5478 
  90   0.0000       0.795737        21.6531 
  91   0.0000       0.808372        21.9969 
  92   0.0000       0.829658        22.5761 
  93   0.0000       0.842241        22.9185 
  94   0.0000       0.848578        23.0910 
  95   0.0000       0.854962        23.2647 
  96   0.0000       0.857384        23.3306 
  97   0.0000       0.889325        24.1998 
  98   0.0000       0.912084        24.8191 
  99   0.0000       0.914023        24.8718 
 100   0.0000       0.919485        25.0205 
 101   0.0000       0.922644        25.1064 
 102   0.0000       0.927873        25.2487 
 103   0.0000       0.929875        25.3032 
 104   0.0000       0.950578        25.8665 
 105   0.0000       0.975948        26.5569 
 106   0.0000       0.978713        26.6321 
 107   0.0000       0.979523        26.6542 
 108   0.0000       0.988093        26.8874 
 109   0.0000       1.037641        28.2356 
 110   0.0000       1.039104        28.2755 
 111   0.0000       1.060254        28.8510 
 112   0.0000       1.074002        29.2251 
 113   0.0000       1.104196        30.0467 
 114   0.0000       1.144086        31.1322 
 115   0.0000       1.161115        31.5956 
 116   0.0000       1.176033        32.0015 
 117   0.0000       1.202153        32.7123 
 118   0.0000       1.238354        33.6973 
 119   0.0000       1.242277        33.8041 
 120   0.0000       1.284677        34.9578 
 121   0.0000       1.327795        36.1311 
 122   0.0000       1.328219        36.1427 
 123   0.0000       1.353087        36.8194 
 124   0.0000       1.356300        36.9068 
 125   0.0000       1.401717        38.1426 
 126   0.0000       1.431163        38.9439 
 127   0.0000       1.458632        39.6914 
 128   0.0000       1.470520        40.0149 
 129   0.0000       1.482239        40.3338 
 130   0.0000       1.483860        40.3779 
 131   0.0000       1.502027        40.8722 
 132   0.0000       1.531636        41.6779 
 133   0.0000       1.538515        41.8651 
 134   0.0000       1.692173        46.0464 
 135   0.0000       1.772810        48.2406 
 136   0.0000       1.806606        49.1602 
 137   0.0000       1.808716        49.2177 
 138   0.0000       1.837204        49.9929 
 139   0.0000       1.844177        50.1826 
 140   0.0000       1.847103        50.2622 
 141   0.0000       1.871475        50.9254 
 142   0.0000       1.872013        50.9401 
 143   0.0000       1.901101        51.7316 
 144   0.0000       1.919360        52.2284 
 145   0.0000       1.927160        52.4407 
 146   0.0000       1.950599        53.0785 
 147   0.0000       1.963333        53.4250 
 148   0.0000       1.964962        53.4693 
 149   0.0000       1.977085        53.7992 
 150   0.0000       2.022432        55.0332 
 151   0.0000       2.027469        55.1702 
 152   0.0000       2.062525        56.1241 
 153   0.0000       2.078898        56.5697 
 154   0.0000       2.083408        56.6924 
 155   0.0000       2.109950        57.4147 
 156   0.0000       2.119646        57.6785 
 157   0.0000       2.163245        58.8649 
 158   0.0000       2.170932        59.0741 
 159   0.0000       2.184137        59.4334 
 160   0.0000       2.191153        59.6243 
 161   0.0000       2.213395        60.2295 
 162   0.0000       2.275794        61.9275 
 163   0.0000       2.288880        62.2836 
 164   0.0000       2.313431        62.9516 
 165   0.0000       2.332522        63.4712 
 166   0.0000       2.361882        64.2701 
 167   0.0000       2.372569        64.5609 
 168   0.0000       2.395011        65.1716 
 169   0.0000       2.411846        65.6297 
 170   0.0000       2.432112        66.1811 
 171   0.0000       2.471967        67.2656 
 172   0.0000       2.472390        67.2771 
 173   0.0000       2.474195        67.3263 
 174   0.0000       2.475567        67.3636 
 175   0.0000       2.516490        68.4772 
 176   0.0000       2.557834        69.6022 
 177   0.0000       2.592237        70.5383 
 178   0.0000       2.645213        71.9799 
 179   0.0000       2.718347        73.9700 
 180   0.0000       2.730104        74.2899 
 181   0.0000       2.734655        74.4137 
 182   0.0000       2.798604        76.1539 
 183   0.0000       2.838058        77.2275 
 184   0.0000       2.894443        78.7618 
 185   0.0000       2.970245        80.8245 
 186   0.0000       2.991062        81.3909 
 187   0.0000       3.050366        83.0047 
 188   0.0000       3.088846        84.0518 
 189   0.0000       3.183518        86.6279 
 190   0.0000       3.336866        90.8007 
 191   0.0000       3.467523        94.3561 

                    ********************************
                    * MULLIKEN POPULATION ANALYSIS *
                    ********************************

-----------------------
MULLIKEN ATOMIC CHARGES
-----------------------
   0 C :   -0.007953
   1 C :   -0.017162
   2 C :   -0.007952
   3 C :   -0.017162
   4 C :    0.195868
   5 O :   -0.789688
   6 C :    0.195868
   7 O :   -0.789688
   8 C :   -0.515264
   9 H :    0.108340
  10 H :    0.108332
  11 H :    0.115720
  12 C :   -0.543715
  13 H :    0.113255
  14 H :    0.113264
  15 H :    0.119001
  16 C :   -0.515264
  17 H :    0.108341
  18 H :    0.108331
  19 H :    0.115720
  20 C :   -0.543715
  21 H :    0.113255
  22 H :    0.113265
  23 H :    0.119001
Sum of atomic charges:   -2.0000000

--------------------------------
MULLIKEN REDUCED ORBITAL CHARGES
--------------------------------
  0 C s       :     3.179799  s :     3.179799
      pz      :     1.113337  p :     2.789773
      px      :     0.824890
      py      :     0.851546
      dz2     :     0.002805  d :     0.038381
      dxz     :     0.004599
      dyz     :     0.006559
      dx2y2   :     0.011796
      dxy     :     0.012622
  1 C s       :     3.183302  s :     3.183302
      pz      :     1.103883  p :     2.795821
      px      :     0.809354
      py      :     0.882584
      dz2     :     0.002791  d :     0.038038
      dxz     :     0.004064
      dyz     :     0.006970
      dx2y2   :     0.011323
      dxy     :     0.012891
  2 C s       :     3.179799  s :     3.179799
      pz      :     1.113337  p :     2.789773
      px      :     0.824890
      py      :     0.851546
      dz2     :     0.002805  d :     0.038381
      dxz     :     0.004599
      dyz     :     0.006559
      dx2y2   :     0.011796
      dxy     :     0.012622
  3 C s       :     3.183303  s :     3.183303
      pz      :     1.103883  p :     2.795821
      px      :     0.809354
      py      :     0.882583
      dz2     :     0.002791  d :     0.038038
      dxz     :     0.004064
      dyz     :     0.006970
      dx2y2   :     0.011323
      dxy     :     0.012891
  4 C s       :     3.100022  s :     3.100022
      pz      :     0.991644  p :     2.624168
      px      :     0.876660
      py      :     0.755864
      dz2     :     0.004336  d :     0.079943
      dxz     :     0.005133
      dyz     :     0.019137
      dx2y2   :     0.019814
      dxy     :     0.031522
  5 O s       :     3.835978  s :     3.835978
      pz      :     1.710081  p :     4.934708
      px      :     1.825903
      py      :     1.398724
      dz2     :     0.002181  d :     0.019002
      dxz     :     0.000085
      dyz     :     0.005427
      dx2y2   :     0.006946
      dxy     :     0.004363
  6 C s       :     3.100021  s :     3.100021
      pz      :     0.991644  p :     2.624168
      px      :     0.876660
      py      :     0.755865
      dz2     :     0.004336  d :     0.079943
      dxz     :     0.005133
      dyz     :     0.019137
      dx2y2   :     0.019814
      dxy     :     0.031522
  7 O s       :     3.835978  s :     3.835978
      pz      :     1.710081  p :     4.934708
      px      :     1.825903
      py      :     1.398725
      dz2     :     0.002181  d :     0.019002
      dxz     :     0.000085
      dyz     :     0.005427
      dx2y2   :     0.006946
      dxy     :     0.004363
  8 C s       :     3.288245  s :     3.288245
      pz      :     1.056763  p :     3.190411
      px      :     1.073919
      py      :     1.059729
      dz2     :     0.006127  d :     0.036608
      dxz     :     0.003145
      dyz     :     0.012166
      dx2y2   :     0.005245
      dxy     :     0.009925
  9 H s       :     0.891660  s :     0.891660
 10 H s       :     0.891668  s :     0.891668
 11 H s       :     0.884280  s :     0.884280
 12 C s       :     3.292732  s :     3.292732
      pz      :     1.036328  p :     3.214981
      px      :     1.069986
      py      :     1.108667
      dz2     :     0.006019  d :     0.036002
      dxz     :     0.013979
      dyz     :     0.001470
      dx2y2   :     0.008633
      dxy     :     0.005901
 13 H s       :     0.886745  s :     0.886745
 14 H s       :     0.886736  s :     0.886736
 15 H s       :     0.880999  s :     0.880999
 16 C s       :     3.288245  s :     3.288245
      pz      :     1.056763  p :     3.190411
      px      :     1.073919
      py      :     1.059729
      dz2     :     0.006127  d :     0.036608
      dxz     :     0.003145
      dyz     :     0.012166
      dx2y2   :     0.005245
      dxy     :     0.009925
 17 H s       :     0.891659  s :     0.891659
 18 H s       :     0.891669  s :     0.891669
 19 H s       :     0.884280  s :     0.884280
 20 C s       :     3.292732  s :     3.292732
      pz      :     1.036328  p :     3.214981
      px      :     1.069986
      py      :     1.108666
      dz2     :     0.006019  d :     0.036002
      dxz     :     0.013979
      dyz     :     0.001470
      dx2y2   :     0.008633
      dxy     :     0.005901
 21 H s       :     0.886745  s :     0.886745
 22 H s       :     0.886735  s :     0.886735
 23 H s       :     0.880999  s :     0.880999


                     *******************************
                     * LOEWDIN POPULATION ANALYSIS *
                     *******************************

----------------------
LOEWDIN ATOMIC CHARGES
----------------------
   0 C :   -0.134772
   1 C :   -0.130962
   2 C :   -0.134772
   3 C :   -0.130962
   4 C :   -0.030732
   5 O :   -0.608183
   6 C :   -0.030732
   7 O :   -0.608183
   8 C :   -0.361803
   9 H :    0.105099
  10 H :    0.105084
  11 H :    0.109277
  12 C :   -0.378675
  13 H :    0.105222
  14 H :    0.105229
  15 H :    0.115218
  16 C :   -0.361803
  17 H :    0.105099
  18 H :    0.105083
  19 H :    0.109277
  20 C :   -0.378675
  21 H :    0.105222
  22 H :    0.105229
  23 H :    0.115218

-------------------------------
LOEWDIN REDUCED ORBITAL CHARGES
-------------------------------
  0 C s       :     2.890588  s :     2.890588
      pz      :     1.089518  p :     3.147154
      px      :     1.018508
      py      :     1.039128
      dz2     :     0.006293  d :     0.097030
      dxz     :     0.009111
      dyz     :     0.014886
      dx2y2   :     0.031285
      dxy     :     0.035455
  1 C s       :     2.888435  s :     2.888435
      pz      :     1.087667  p :     3.145580
      px      :     1.013818
      py      :     1.044094
      dz2     :     0.006327  d :     0.096948
      dxz     :     0.008433
      dyz     :     0.015490
      dx2y2   :     0.030737
      dxy     :     0.035960
  2 C s       :     2.890588  s :     2.890588
      pz      :     1.089518  p :     3.147154
      px      :     1.018508
      py      :     1.039128
      dz2     :     0.006293  d :     0.097030
      dxz     :     0.009111
      dyz     :     0.014886
      dx2y2   :     0.031285
      dxy     :     0.035455
  3 C s       :     2.888435  s :     2.888435
      pz      :     1.087667  p :     3.145580
      px      :     1.013818
      py      :     1.044094
      dz2     :     0.006327  d :     0.096948
      dxz     :     0.008433
      dyz     :     0.015490
      dx2y2   :     0.030737
      dxy     :     0.035960
  4 C s       :     2.856918  s :     2.856918
      pz      :     0.981198  p :     2.976392
      px      :     1.032830
      py      :     0.962365
      dz2     :     0.010187  d :     0.197422
      dxz     :     0.011313
      dyz     :     0.042674
      dx2y2   :     0.051021
      dxy     :     0.082227
  5 O s       :     3.598697  s :     3.598697
      pz      :     1.707069  p :     4.968346
      px      :     1.822681
      py      :     1.438596
      dz2     :     0.005060  d :     0.041140
      dxz     :     0.000139
      dyz     :     0.010850
      dx2y2   :     0.015764
      dxy     :     0.009326
  6 C s       :     2.856918  s :     2.856918
      pz      :     0.981198  p :     2.976392
      px      :     1.032830
      py      :     0.962365
      dz2     :     0.010187  d :     0.197422
      dxz     :     0.011313
      dyz     :     0.042674
      dx2y2   :     0.051021
      dxy     :     0.082227
  7 O s       :     3.598697  s :     3.598697
      pz      :     1.707069  p :     4.968346
      px      :     1.822681
      py      :     1.438596
      dz2     :     0.005060  d :     0.041140
      dxz     :     0.000139
      dyz     :     0.010850
      dx2y2   :     0.015764
      dxy     :     0.009326
  8 C s       :     2.968291  s :     2.968291
      pz      :     1.118158  p :     3.321591
      px      :     1.097516
      py      :     1.105917
      dz2     :     0.011482  d :     0.071922
      dxz     :     0.006328
      dyz     :     0.023494
      dx2y2   :     0.010826
      dxy     :     0.019792
  9 H s       :     0.894901  s :     0.894901
 10 H s       :     0.894916  s :     0.894916
 11 H s       :     0.890723  s :     0.890723
 12 C s       :     2.970159  s :     2.970159
      pz      :     1.107972  p :     3.337827
      px      :     1.092165
      py      :     1.137690
      dz2     :     0.011295  d :     0.070688
      dxz     :     0.027327
      dyz     :     0.002714
      dx2y2   :     0.017288
      dxy     :     0.012065
 13 H s       :     0.894778  s :     0.894778
 14 H s       :     0.894771  s :     0.894771
 15 H s       :     0.884782  s :     0.884782
 16 C s       :     2.968291  s :     2.968291
      pz      :     1.118158  p :     3.321591
      px      :     1.097516
      py      :     1.105917
      dz2     :     0.011482  d :     0.071922
      dxz     :     0.006328
      dyz     :     0.023494
      dx2y2   :     0.010826
      dxy     :     0.019792
 17 H s       :     0.894901  s :     0.894901
 18 H s       :     0.894917  s :     0.894917
 19 H s       :     0.890723  s :     0.890723
 20 C s       :     2.970159  s :     2.970159
      pz      :     1.107972  p :     3.337827
      px      :     1.092165
      py      :     1.137690
      dz2     :     0.011295  d :     0.070688
      dxz     :     0.027327
      dyz     :     0.002714
      dx2y2   :     0.017288
      dxy     :     0.012065
 21 H s       :     0.894778  s :     0.894778
 22 H s       :     0.894771  s :     0.894771
 23 H s       :     0.884782  s :     0.884782


                      *****************************
                      * MAYER POPULATION ANALYSIS *
                      *****************************

  NA   - Mulliken gross atomic population
  ZA   - Total nuclear charge
  QA   - Mulliken gross atomic charge
  VA   - Mayer's total valence
  BVA  - Mayer's bonded valence
  FA   - Mayer's free valence

  ATOM       NA         ZA         QA         VA         BVA        FA
  0 C      6.0080     6.0000    -0.0080     3.7853     3.7853     0.0000
  1 C      6.0172     6.0000    -0.0172     3.7740     3.7740     0.0000
  2 C      6.0080     6.0000    -0.0080     3.7853     3.7853    -0.0000
  3 C      6.0172     6.0000    -0.0172     3.7740     3.7740    -0.0000
  4 C      5.8041     6.0000     0.1959     4.0822     4.0822    -0.0000
  5 O      8.7897     8.0000    -0.7897     1.7405     1.7405    -0.0000
  6 C      5.8041     6.0000     0.1959     4.0822     4.0822    -0.0000
  7 O      8.7897     8.0000    -0.7897     1.7405     1.7405    -0.0000
  8 C      6.5153     6.0000    -0.5153     3.8714     3.8714    -0.0000
  9 H      0.8917     1.0000     0.1083     0.9425     0.9425    -0.0000
 10 H      0.8917     1.0000     0.1083     0.9424     0.9424    -0.0000
 11 H      0.8843     1.0000     0.1157     0.9400     0.9400     0.0000
 12 C      6.5437     6.0000    -0.5437     3.8225     3.8225    -0.0000
 13 H      0.8867     1.0000     0.1133     0.9357     0.9357    -0.0000
 14 H      0.8867     1.0000     0.1133     0.9358     0.9358    -0.0000
 15 H      0.8810     1.0000     0.1190     0.9790     0.9790     0.0000
 16 C      6.5153     6.0000    -0.5153     3.8714     3.8714    -0.0000
 17 H      0.8917     1.0000     0.1083     0.9425     0.9425    -0.0000
 18 H      0.8917     1.0000     0.1083     0.9424     0.9424     0.0000
 19 H      0.8843     1.0000     0.1157     0.9400     0.9400     0.0000
 20 C      6.5437     6.0000    -0.5437     3.8225     3.8225     0.0000
 21 H      0.8867     1.0000     0.1133     0.9357     0.9357     0.0000
 22 H      0.8867     1.0000     0.1133     0.9358     0.9358    -0.0000
 23 H      0.8810     1.0000     0.1190     0.9790     0.9790    -0.0000

  Mayer bond orders larger than 0.100000
B(  0-C ,  1-C ) :   1.3940 B(  0-C ,  6-C ) :   1.2540 B(  0-C , 12-C ) :   0.9603 
B(  1-C ,  4-C ) :   1.2478 B(  1-C ,  8-C ) :   0.9811 B(  2-C ,  3-C ) :   1.3940 
B(  2-C ,  4-C ) :   1.2540 B(  2-C , 20-C ) :   0.9603 B(  3-C ,  6-C ) :   1.2478 
B(  3-C , 16-C ) :   0.9811 B(  4-C ,  5-O ) :   1.4163 B(  6-C ,  7-O ) :   1.4163 
B(  8-C ,  9-H ) :   0.9429 B(  8-C , 10-H ) :   0.9429 B(  8-C , 11-H ) :   0.9404 
B( 12-C , 13-H ) :   0.9448 B( 12-C , 14-H ) :   0.9448 B( 12-C , 15-H ) :   0.9219 
B( 16-C , 17-H ) :   0.9429 B( 16-C , 18-H ) :   0.9429 B( 16-C , 19-H ) :   0.9404 
B( 20-C , 21-H ) :   0.9448 B( 20-C , 22-H ) :   0.9448 B( 20-C , 23-H ) :   0.9219 


-------
TIMINGS
-------

Total SCF time: 0 days 0 hours 0 min 19 sec 

Total time                  ....      19.560 sec
Sum of individual times     ....      19.166 sec  ( 98.0%)

Fock matrix formation       ....      14.665 sec  ( 75.0%)
  Split-RI-J                ....       0.649 sec  (  4.4% of F)
  Chain of spheres X        ....      11.691 sec  ( 79.7% of F)
  XC integration            ....       1.392 sec  (  9.5% of F)
    Basis function eval.    ....       0.591 sec  ( 42.4% of XC)
    Density eval.           ....       0.307 sec  ( 22.1% of XC)
    XC-Functional eval.     ....       0.140 sec  ( 10.0% of XC)
    XC-Potential eval.      ....       0.143 sec  ( 10.2% of XC)
Diagonalization             ....       0.008 sec  (  0.0%)
Density matrix formation    ....       0.003 sec  (  0.0%)
Population analysis         ....       0.013 sec  (  0.1%)
Initial guess               ....       0.014 sec  (  0.1%)
Orbital Transformation      ....       0.000 sec  (  0.0%)
Orbital Orthonormalization  ....       0.009 sec  (  0.0%)
DIIS solution               ....       0.004 sec  (  0.0%)
SOSCF solution              ....       0.029 sec  (  0.1%)
Grid generation             ....       4.431 sec  ( 22.7%)

Maximum memory used throughout the entire SCF-calculation: 65.8 MB

-------------------------   --------------------
FINAL SINGLE POINT ENERGY      -538.592726290655
-------------------------   --------------------

                                *** OPTIMIZATION RUN DONE ***

                            ***************************************
                            *     ORCA property calculations      *
                            ***************************************

                                    ---------------------
                                    Active property flags
                                    ---------------------
   (+) Dipole Moment


------------------------------------------------------------------------------
                       ORCA ELECTRIC PROPERTIES CALCULATION
------------------------------------------------------------------------------

Dipole Moment Calculation                       ... on
Quadrupole Moment Calculation                   ... off
Polarizability Calculation                      ... off
GBWName                                         ... Q8_2e_0H_B3LYP_631Gd_opt.gbw
Electron density                                ... Q8_2e_0H_B3LYP_631Gd_opt.scfp
The origin for moment calculation is the CENTER OF MASS  = ( 0.000001,  0.000000  0.005766)

-------------
DIPOLE MOMENT
-------------
                                X             Y             Z
Electronic contribution:      0.00000       0.00000      -0.00086
Nuclear contribution   :     -0.00000      -0.00000       0.00126
                        -----------------------------------------
Total Dipole Moment    :     -0.00000       0.00000       0.00040
                        -----------------------------------------
Magnitude (a.u.)       :      0.00040
Magnitude (Debye)      :      0.00101


--------------------
Rotational spectrum 
--------------------
 
Rotational constants in cm-1:     0.035407     0.034993     0.017830 
Rotational constants in MHz :  1061.476966  1049.069408   534.525679 

 Dipole components along the rotational axes: 
x,y,z [a.u.] :     0.000000    -0.000000     0.000398 
x,y,z [Debye]:     0.000000    -0.000000     0.001011 

 


           ************************************************************
           *        Program running with 8 parallel MPI-processes     *
           *              working on a common directory               *
           ************************************************************

-------------------------------------------------------------------------------
                               ORCA SCF HESSIAN
-------------------------------------------------------------------------------

                   --------- SHARK INITIALIZATION DONE ---------

Hessian of the Kohn-Sham DFT energy:
Kohn-Sham wavefunction type                      ... RKS
Hartree-Fock exchange scaling                    ...    0.200
Number of operators                              ...    1
Number of atoms                                  ...   24
Basis set dimensions                             ...  192
Integral neglect threshold                       ... 2.5e-11
Integral primitive cutoff                        ... 2.5e-12

Setting up DFT Hessian calculations              ... 

HESS GRID
---------

General Integration Accuracy     IntAcc      ... 4.959
Radial Grid Type                 RadialGrid  ... OptM3 with GC (2021)
Angular Grid (max. ang.)         AngularGrid ... 7 (Lebedev-770)
Angular grid pruning method      GridPruning ... 4 (adaptive)
Weight generation scheme         WeightScheme... Becke
Basis function cutoff            BFCut       ... 1.0000e-11
Integration weight cutoff        WCut        ... 1.0000e-14
Angular grids for H and He will be reduced by one unit
Partially contracted basis set               ... off
Rotationally invariant grid construction     ... off

Total number of grid points                  ...   395834
Total number of batches                      ...     6202
Average number of points per batch           ...       63
Average number of grid points per atom       ...    16493

Building densities                               ... done   (      0.0 sec)
Calculating rho(r) on the grid                   ... done   (      0.3 sec)
Building xc-kernel on the grid                   ... done   (      0.1 sec)
                                                     done   (      6.8 sec)

Nuclear repulsion Hessian  (SHARK)               ... done   (      0.0 sec)

----------------------------------------------
Forming right-hand sides of CP-SCF equations     ...
----------------------------------------------
One electron integral derivatives  (SHARK)       ... done   (     29.3 sec)
Transforming the overlap derivative matrices     ... done   (      2.2 sec)
Adding tr(S(x)F(y) C-PCM term to the hessian     ... done   (      0.0 sec)
Making the Q(x) pseudodensities                  ... done   (      0.0 sec)
Adding the E*S(x)*S(y) terms to the Hessian      ... done   (      0.0 sec)
Calculating energy weighted overlap derivatives  ... done   (      0.0 sec)
Two electron integral derivatives (SHARK-RI)     ... done   (      6.8 sec)
Exchange-correlation integral derivatives        ... done   (     28.9 sec)
tr(F(y)Q(x)) contribution to the Hessian         ... done   (      0.0 sec)
Response fock operator R(S(x)) (SHARK-RIJCOSX)   ... done   (     18.8 sec)
XC Response fock operator R(S(x))                ... done   (     14.1 sec)
tr(F(y)S(x)) contribution to the Hessian         ... done   (      0.0 sec)
Transforming and finalizing RHSs                 ... done   (      0.1 sec)

----------------------------------------------
Solving the CP-SCF equations (RIJCOSX)           ...
----------------------------------------------
     CP-SCF ITERATION   0:   5.0102e-01 (   8.1 sec   0/ 72 done)
     CP-SCF ITERATION   1:   4.9082e-02 (   8.5 sec   0/ 72 done)
     CP-SCF ITERATION   2:   1.9774e-02 (   8.5 sec   0/ 72 done)
     CP-SCF ITERATION   3:   6.9904e-03 (   8.3 sec   6/ 72 done)
     CP-SCF ITERATION   4:   2.7687e-03 (   7.9 sec  16/ 72 done)
     CP-SCF ITERATION   5:   5.2848e-04 (   6.7 sec  30/ 72 done)
     CP-SCF ITERATION   6:   2.2126e-04 (   5.4 sec  60/ 72 done)
     CP-SCF ITERATION   7:   5.0327e-05 (   2.3 sec  72/ 72 done)
                    *** THE CP-SCF HAS CONVERGED ***

                                                 ... done   (     56.2 sec)
Forming perturbed density Hessian contributions  ... done   (      0.0 sec)
Calculating [Q*(d^2 A/dXdY)*Q  ] C-PCM term      ... done   (      0.0 sec)
Calculating [d^2(V_N)/(dXdY)*Q ] C-PCM term      ... done   (      0.0 sec)
Calculating [d^2(V_el)/(dXdY)*Q] C-PCM term      ... done   (      0.6 sec)
Calculating C-PCM term that depends on dQ/dX     ... done   (      0.2 sec)
2nd integral derivative contribs (SHARK-RI)      ... done   (     23.9 sec)
Exchange-correlation Hessian                     ... done   (     23.1 sec)
Dipole derivatives                               ... (center of mass:  0.000001,  0.000000  0.005766)done   (      0.1 sec)

Total SCF Hessian time: 0 days 0 hours 3 min 38 sec 

Writing the Hessian file to the disk             ... done


Maximum memory used throughout the entire SCFHESS-calculation: 214.8 MB

-----------------------
VIBRATIONAL FREQUENCIES
-----------------------

Scaling factor for frequencies =  1.000000000  (already applied!)

   0:         0.00 cm**-1
   1:         0.00 cm**-1
   2:         0.00 cm**-1
   3:         0.00 cm**-1
   4:         0.00 cm**-1
   5:         0.00 cm**-1
   6:        49.88 cm**-1
   7:        51.92 cm**-1
   8:        88.68 cm**-1
   9:       112.19 cm**-1
  10:       112.53 cm**-1
  11:       154.27 cm**-1
  12:       178.47 cm**-1
  13:       205.63 cm**-1
  14:       282.92 cm**-1
  15:       313.44 cm**-1
  16:       331.14 cm**-1
  17:       338.68 cm**-1
  18:       342.90 cm**-1
  19:       390.66 cm**-1
  20:       400.70 cm**-1
  21:       442.52 cm**-1
  22:       470.02 cm**-1
  23:       541.19 cm**-1
  24:       558.41 cm**-1
  25:       606.88 cm**-1
  26:       678.79 cm**-1
  27:       716.38 cm**-1
  28:       758.28 cm**-1
  29:       857.72 cm**-1
  30:       863.82 cm**-1
  31:       979.03 cm**-1
  32:      1008.59 cm**-1
  33:      1040.43 cm**-1
  34:      1045.23 cm**-1
  35:      1050.99 cm**-1
  36:      1059.21 cm**-1
  37:      1068.53 cm**-1
  38:      1097.51 cm**-1
  39:      1109.97 cm**-1
  40:      1166.10 cm**-1
  41:      1231.32 cm**-1
  42:      1309.18 cm**-1
  43:      1370.80 cm**-1
  44:      1379.56 cm**-1
  45:      1406.24 cm**-1
  46:      1416.39 cm**-1
  47:      1433.74 cm**-1
  48:      1448.11 cm**-1
  49:      1457.40 cm**-1
  50:      1488.00 cm**-1
  51:      1495.15 cm**-1
  52:      1495.23 cm**-1
  53:      1503.68 cm**-1
  54:      1506.20 cm**-1
  55:      1521.25 cm**-1
  56:      1522.94 cm**-1
  57:      1523.12 cm**-1
  58:      1531.28 cm**-1
  59:      1622.24 cm**-1
  60:      2978.50 cm**-1
  61:      2981.40 cm**-1
  62:      2989.67 cm**-1
  63:      2993.02 cm**-1
  64:      3007.15 cm**-1
  65:      3007.30 cm**-1
  66:      3011.39 cm**-1
  67:      3011.78 cm**-1
  68:      3101.42 cm**-1
  69:      3101.50 cm**-1
  70:      3104.51 cm**-1
  71:      3104.80 cm**-1


------------
NORMAL MODES
------------

These modes are the Cartesian displacements weighted by the diagonal matrix
M(i,i)=1/sqrt(m[i]) where m[i] is the mass of the displaced atom
Thus, these vectors are normalized but *not* orthogonal

                  0          1          2          3          4          5    
      0       0.000000   0.000000   0.000000   0.000000   0.000000   0.000000
      1       0.000000   0.000000   0.000000   0.000000   0.000000   0.000000
      2       0.000000   0.000000   0.000000   0.000000   0.000000   0.000000
      3       0.000000   0.000000   0.000000   0.000000   0.000000   0.000000
      4       0.000000   0.000000   0.000000   0.000000   0.000000   0.000000
      5       0.000000   0.000000   0.000000   0.000000   0.000000   0.000000
      6       0.000000   0.000000   0.000000   0.000000   0.000000   0.000000
      7       0.000000   0.000000   0.000000   0.000000   0.000000   0.000000
      8       0.000000   0.000000   0.000000   0.000000   0.000000   0.000000
      9       0.000000   0.000000   0.000000   0.000000   0.000000   0.000000
     10       0.000000   0.000000   0.000000   0.000000   0.000000   0.000000
     11       0.000000   0.000000   0.000000   0.000000   0.000000   0.000000
     12       0.000000   0.000000   0.000000   0.000000   0.000000   0.000000
     13       0.000000   0.000000   0.000000   0.000000   0.000000   0.000000
     14       0.000000   0.000000   0.000000   0.000000   0.000000   0.000000
     15       0.000000   0.000000   0.000000   0.000000   0.000000   0.000000
     16       0.000000   0.000000   0.000000   0.000000   0.000000   0.000000
     17       0.000000   0.000000   0.000000   0.000000   0.000000   0.000000
     18       0.000000   0.000000   0.000000   0.000000   0.000000   0.000000
     19       0.000000   0.000000   0.000000   0.000000   0.000000   0.000000
     20       0.000000   0.000000   0.000000   0.000000   0.000000   0.000000
     21       0.000000   0.000000   0.000000   0.000000   0.000000   0.000000
     22       0.000000   0.000000   0.000000   0.000000   0.000000   0.000000
     23       0.000000   0.000000   0.000000   0.000000   0.000000   0.000000
     24       0.000000   0.000000   0.000000   0.000000   0.000000   0.000000
     25       0.000000   0.000000   0.000000   0.000000   0.000000   0.000000
     26       0.000000   0.000000   0.000000   0.000000   0.000000   0.000000
     27       0.000000   0.000000   0.000000   0.000000   0.000000   0.000000
     28       0.000000   0.000000   0.000000   0.000000   0.000000   0.000000
     29       0.000000   0.000000   0.000000   0.000000   0.000000   0.000000
     30       0.000000   0.000000   0.000000   0.000000   0.000000   0.000000
     31       0.000000   0.000000   0.000000   0.000000   0.000000   0.000000
     32       0.000000   0.000000   0.000000   0.000000   0.000000   0.000000
     33       0.000000   0.000000   0.000000   0.000000   0.000000   0.000000
     34       0.000000   0.000000   0.000000   0.000000   0.000000   0.000000
     35       0.000000   0.000000   0.000000   0.000000   0.000000   0.000000
     36       0.000000   0.000000   0.000000   0.000000   0.000000   0.000000
     37       0.000000   0.000000   0.000000   0.000000   0.000000   0.000000
     38       0.000000   0.000000   0.000000   0.000000   0.000000   0.000000
     39       0.000000   0.000000   0.000000   0.000000   0.000000   0.000000
     40       0.000000   0.000000   0.000000   0.000000   0.000000   0.000000
     41       0.000000   0.000000   0.000000   0.000000   0.000000   0.000000
     42       0.000000   0.000000   0.000000   0.000000   0.000000   0.000000
     43       0.000000   0.000000   0.000000   0.000000   0.000000   0.000000
     44       0.000000   0.000000   0.000000   0.000000   0.000000   0.000000
     45       0.000000   0.000000   0.000000   0.000000   0.000000   0.000000
     46       0.000000   0.000000   0.000000   0.000000   0.000000   0.000000
     47       0.000000   0.000000   0.000000   0.000000   0.000000   0.000000
     48       0.000000   0.000000   0.000000   0.000000   0.000000   0.000000
     49       0.000000   0.000000   0.000000   0.000000   0.000000   0.000000
     50       0.000000   0.000000   0.000000   0.000000   0.000000   0.000000
     51       0.000000   0.000000   0.000000   0.000000   0.000000   0.000000
     52       0.000000   0.000000   0.000000   0.000000   0.000000   0.000000
     53       0.000000   0.000000   0.000000   0.000000   0.000000   0.000000
     54       0.000000   0.000000   0.000000   0.000000   0.000000   0.000000
     55       0.000000   0.000000   0.000000   0.000000   0.000000   0.000000
     56       0.000000   0.000000   0.000000   0.000000   0.000000   0.000000
     57       0.000000   0.000000   0.000000   0.000000   0.000000   0.000000
     58       0.000000   0.000000   0.000000   0.000000   0.000000   0.000000
     59       0.000000   0.000000   0.000000   0.000000   0.000000   0.000000
     60       0.000000   0.000000   0.000000   0.000000   0.000000   0.000000
     61       0.000000   0.000000   0.000000   0.000000   0.000000   0.000000
     62       0.000000   0.000000   0.000000   0.000000   0.000000   0.000000
     63       0.000000   0.000000   0.000000   0.000000   0.000000   0.000000
     64       0.000000   0.000000   0.000000   0.000000   0.000000   0.000000
     65       0.000000   0.000000   0.000000   0.000000   0.000000   0.000000
     66       0.000000   0.000000   0.000000   0.000000   0.000000   0.000000
     67       0.000000   0.000000   0.000000   0.000000   0.000000   0.000000
     68       0.000000   0.000000   0.000000   0.000000   0.000000   0.000000
     69       0.000000   0.000000   0.000000   0.000000   0.000000   0.000000
     70       0.000000   0.000000   0.000000   0.000000   0.000000   0.000000
     71       0.000000   0.000000   0.000000   0.000000   0.000000   0.000000
                  6          7          8          9         10         11    
      0       0.000007  -0.000018  -0.000022   0.000004   0.000007   0.000014
      1      -0.000018   0.000028   0.000006   0.000002   0.000010   0.000002
      2      -0.007094   0.000330  -0.029339  -0.014639  -0.002535   0.006776
      3      -0.000021   0.000029   0.000004  -0.000008   0.000003   0.000011
      4      -0.000025   0.000026   0.000007   0.000004   0.000002   0.000003
      5       0.002532  -0.004536   0.009569   0.035024   0.000874   0.037376
      6       0.000006   0.000018   0.000022  -0.000006   0.000008  -0.000015
      7      -0.000017  -0.000027  -0.000004   0.000004   0.000012  -0.000001
      8       0.007094   0.000329  -0.029339  -0.014629   0.002564   0.006776
      9      -0.000021  -0.000027  -0.000004   0.000010   0.000006  -0.000013
     10      -0.000024  -0.000024  -0.000007   0.000000   0.000004  -0.000004
     11      -0.002531  -0.004535   0.009569   0.035020  -0.000943   0.037377
     12      -0.000003  -0.000004   0.000014  -0.000005   0.000011  -0.000010
     13      -0.000036   0.000004   0.000042   0.000003   0.000027  -0.000029
     14      -0.002402  -0.027021   0.028093  -0.068177   0.034069   0.019104
     15       0.000099  -0.000171  -0.000005   0.000014   0.000139  -0.000038
     16      -0.000051   0.000012   0.000057  -0.000013   0.000031  -0.000034
     17      -0.008107  -0.057043   0.080073  -0.167626   0.084868  -0.002820
     18      -0.000003   0.000003  -0.000015   0.000002   0.000010   0.000007
     19      -0.000034  -0.000002  -0.000039   0.000004   0.000025   0.000028
     20       0.002400  -0.027022   0.028094  -0.068321  -0.033931   0.019104
     21       0.000095   0.000161   0.000008  -0.000016   0.000125   0.000038
     22      -0.000047  -0.000013  -0.000049   0.000011   0.000024   0.000030
     23       0.008102  -0.057046   0.080075  -0.167985  -0.084530  -0.002821
     24      -0.000118   0.000131   0.000089  -0.000021  -0.000054  -0.000036
     25       0.000104  -0.000110  -0.000117   0.000020   0.000081   0.000086
     26       0.010273   0.021713   0.055039   0.213343  -0.056112   0.050519
     27       0.196969  -0.176720  -0.099471   0.168694   0.048882   0.032890
     28      -0.270862   0.274079   0.201468  -0.053553  -0.138794  -0.032561
     29      -0.185015   0.221688   0.203880   0.186508  -0.161110   0.027832
     30      -0.197506   0.177281   0.099838  -0.168874  -0.049131  -0.033082
     31       0.271476  -0.274727  -0.201997   0.053633   0.139184   0.032788
     32      -0.184286   0.220989   0.203390   0.186842  -0.160815   0.027933
     33       0.000159  -0.000125  -0.000073   0.000181   0.000031   0.000045
     34      -0.000148   0.000139   0.000058  -0.000058  -0.000031   0.000107
     35       0.388447  -0.337819  -0.179483   0.421962   0.080978   0.102779
     36       0.000028  -0.000032   0.000064  -0.000007  -0.000093  -0.000050
     37      -0.000002   0.000020   0.000111  -0.000018  -0.000132  -0.000111
     38      -0.029534   0.058342  -0.144743  -0.007576   0.063826  -0.091295
     39       0.051482  -0.031066   0.045067   0.095532  -0.130048  -0.234110
     40       0.104975  -0.115341   0.207473   0.136395  -0.281958  -0.233593
     41       0.029670   0.011998  -0.069800   0.089748  -0.088792  -0.311364
     42      -0.051399   0.030981  -0.044934  -0.095479   0.129804   0.233876
     43      -0.104887   0.115300  -0.206938  -0.136356   0.281278   0.233029
     44       0.029833   0.011836  -0.069522   0.089979  -0.089213  -0.311792
     45      -0.000003  -0.000022   0.000157  -0.000110  -0.000165   0.000011
     46      -0.000068   0.000096  -0.000054  -0.000105   0.000095   0.000071
     47      -0.160688   0.194927  -0.389689  -0.192971   0.418096   0.241502
     48      -0.000112  -0.000123  -0.000086   0.000032  -0.000048   0.000035
     49       0.000098   0.000103   0.000114  -0.000027   0.000080  -0.000089
     50      -0.010271   0.021715   0.055037   0.213580   0.055687   0.050521
     51       0.196994   0.176722   0.099471  -0.168466   0.049228  -0.032892
     52      -0.270898  -0.274077  -0.201470   0.052957  -0.138905   0.032561
     53       0.185018   0.221663   0.203862   0.187197   0.160732   0.027834
     54      -0.197507  -0.177249  -0.099829   0.168688  -0.049454   0.033085
     55       0.271481   0.274690   0.201978  -0.053054   0.139282  -0.032793
     56       0.184318   0.220991   0.203392   0.187514   0.160447   0.027931
     57       0.000151   0.000119   0.000069  -0.000169   0.000033  -0.000046
     58      -0.000145  -0.000139  -0.000053   0.000036  -0.000029  -0.000114
     59      -0.388471  -0.337788  -0.179475   0.421620  -0.081816   0.102784
     60       0.000028   0.000033  -0.000069   0.000000  -0.000097   0.000055
     61       0.000003  -0.000015  -0.000119   0.000016  -0.000140   0.000119
     62       0.029536   0.058338  -0.144742  -0.007847  -0.063817  -0.091296
     63       0.051487   0.031061  -0.045068  -0.096091  -0.129864   0.234123
     64       0.104990   0.115334  -0.207479  -0.137597  -0.281707   0.233609
     65      -0.029669   0.012004  -0.069807   0.090120   0.088602  -0.311361
     66      -0.051401  -0.030974   0.044924   0.096021   0.129608  -0.233871
     67      -0.104886  -0.115278   0.206915   0.137541   0.280999  -0.233019
     68      -0.029837   0.011838  -0.069522   0.090360   0.089036  -0.311806
     69      -0.000003   0.000022  -0.000164   0.000100  -0.000167  -0.000014
     70      -0.000065  -0.000094   0.000050   0.000108   0.000092  -0.000066
     71       0.160699   0.194905  -0.389676  -0.194744  -0.417724   0.241505
                 12         13         14         15         16         17    
      0      -0.000012  -0.000018  -0.003671  -0.024091   0.048063   0.001106
      1      -0.000009   0.000012   0.050484   0.015419  -0.010560  -0.056038
      2      -0.005818   0.186017  -0.000040  -0.000034  -0.000098   0.000258
      3      -0.000016   0.000012   0.020236  -0.006332   0.043928  -0.024016
      4      -0.000012   0.000012   0.053911   0.012876   0.007190  -0.058720
      5      -0.012704   0.183327  -0.000020  -0.000063  -0.000101   0.000276
      6      -0.000011   0.000019  -0.003671   0.024091   0.048063  -0.001104
      7      -0.000007  -0.000012   0.050484  -0.015418  -0.010561   0.056037
      8       0.005819   0.186017   0.000053   0.000006   0.000092  -0.000173
      9      -0.000016  -0.000009   0.020236   0.006332   0.043927   0.024018
     10      -0.000011  -0.000010   0.053911  -0.012875   0.007189   0.058721
     11       0.012704   0.183328   0.000025  -0.000003   0.000104  -0.000207
     12      -0.000006   0.000006   0.004851   0.000612   0.027174   0.032463
     13      -0.000020   0.000013   0.080693   0.036403  -0.000537   0.009437
     14       0.031333   0.108193  -0.000001  -0.000027  -0.000028  -0.000007
     15      -0.000014  -0.000066  -0.022542  -0.054187   0.017757   0.245162
     16      -0.000014  -0.000012   0.085064   0.041025  -0.000692  -0.006179
     17       0.089172  -0.170986  -0.000031   0.000026  -0.000065  -0.000143
     18      -0.000008  -0.000004   0.004851  -0.000612   0.027175  -0.032462
     19      -0.000018  -0.000011   0.080693  -0.036403  -0.000537  -0.009438
     20      -0.031333   0.108194   0.000010  -0.000018   0.000021  -0.000049
     21      -0.000020   0.000061  -0.022542   0.054187   0.017762  -0.245163
     22      -0.000017  -0.000008   0.085064  -0.041025  -0.000692   0.006179
     23      -0.089172  -0.170986   0.000029   0.000014   0.000060  -0.000124
     24      -0.000004   0.000079   0.119961   0.107004  -0.046886  -0.081178
     25      -0.000045  -0.000084  -0.106557  -0.172386   0.173839   0.023232
     26      -0.110226  -0.105473   0.000001   0.000034   0.000024  -0.000019
     27      -0.074169  -0.201923   0.248452   0.238795  -0.158485  -0.170634
     28      -0.005197  -0.054085  -0.128185  -0.194062   0.191607   0.042185
     29      -0.121263  -0.164441  -0.006444  -0.006194   0.004558   0.007752
     30       0.074260   0.202408   0.247705   0.237502  -0.157840  -0.169505
     31       0.005131   0.053949  -0.127747  -0.193092   0.190885   0.041827
     32      -0.121360  -0.164573   0.005953   0.005398  -0.003822  -0.007439
     33      -0.000108  -0.000206   0.007114  -0.005029   0.050367  -0.008120
     34      -0.000071  -0.000210  -0.254662  -0.310047   0.291714   0.121392
     35      -0.179429  -0.255211   0.000439   0.000897  -0.000447  -0.000654
     36       0.000038   0.000037  -0.113124   0.058509  -0.049774   0.130634
     37       0.000085   0.000049  -0.108008   0.139303  -0.170029   0.132321
     38       0.099572  -0.060943  -0.000027   0.000015   0.000018   0.000008
     39       0.223731  -0.062299  -0.086367   0.038755  -0.023148   0.098242
     40       0.194290   0.196733  -0.218378   0.214549  -0.272551   0.264711
     41       0.304088  -0.067745  -0.001951   0.000934  -0.001532   0.002912
     42      -0.223525   0.062318  -0.086572   0.039081  -0.023644   0.098881
     43      -0.193826  -0.196411  -0.219007   0.215383  -0.273254   0.265344
     44       0.304464  -0.067545   0.002296  -0.001403   0.002196  -0.003646
     45      -0.000035   0.000150  -0.309204   0.197649  -0.237311   0.388061
     46      -0.000071  -0.000114  -0.050925   0.099596  -0.116275   0.054983
     47      -0.188726  -0.273812  -0.000389   0.000524  -0.000439   0.000443
     48       0.000005  -0.000085   0.119962  -0.107004  -0.046887   0.081177
     49      -0.000055   0.000097  -0.106557   0.172386   0.173840  -0.023226
     50       0.110224  -0.105474  -0.000018   0.000029  -0.000014   0.000097
     51      -0.074149   0.201910   0.248446  -0.238722  -0.158475   0.170184
     52      -0.005209   0.054104  -0.128165   0.194069   0.191598  -0.042401
     53       0.121263  -0.164448   0.006406  -0.006206  -0.004537   0.008078
     54       0.074278  -0.202418   0.247714  -0.237573  -0.157857   0.169946
     55       0.005117  -0.053937  -0.127770   0.193085   0.190896  -0.041597
     56       0.121354  -0.164574  -0.005991   0.005386   0.003843  -0.007112
     57      -0.000104   0.000198   0.007114   0.005029   0.050367   0.008122
     58      -0.000092   0.000232  -0.254664   0.310046   0.291716  -0.121382
     59       0.179427  -0.255209  -0.000440   0.000833   0.000441  -0.000274
     60       0.000043  -0.000030  -0.113124  -0.058510  -0.049771  -0.130635
     61       0.000091  -0.000045  -0.108007  -0.139303  -0.170026  -0.132326
     62      -0.099570  -0.060943   0.000027  -0.000002  -0.000016   0.000113
     63       0.223736   0.062304  -0.086349  -0.038701  -0.023134  -0.098575
     64       0.194293  -0.196733  -0.218363  -0.214547  -0.272514  -0.264432
     65      -0.304075  -0.067744   0.001934   0.000875   0.001519   0.003208
     66      -0.223511  -0.062308  -0.086589  -0.039137  -0.023653  -0.098547
     67      -0.193811   0.196416  -0.219021  -0.215388  -0.273279  -0.265640
     68      -0.304465  -0.067541  -0.002313  -0.001462  -0.002210  -0.003351
     69      -0.000040  -0.000135  -0.309204  -0.197651  -0.237302  -0.388067
     70      -0.000067   0.000119  -0.050925  -0.099597  -0.116274  -0.054987
     71       0.188720  -0.273815   0.000406   0.000524   0.000478   0.000786
                 18         19         20         21         22         23    
      0      -0.000009   0.099328  -0.000131   0.126558  -0.160662   0.000009
      1      -0.000050  -0.065941   0.000098  -0.102049  -0.016481  -0.000011
      2      -0.212276  -0.000630  -0.293264   0.000010   0.000062  -0.265529
      3      -0.000054   0.102606  -0.000137  -0.123266  -0.172179  -0.000038
      4      -0.000078   0.031199  -0.000052  -0.094011   0.016142   0.000013
      5      -0.251684   0.000412   0.223342  -0.000030   0.000003   0.253431
      6      -0.000016   0.099328  -0.000151  -0.126558   0.160661  -0.000001
      7       0.000055  -0.065942   0.000090   0.102049   0.016481   0.000011
      8       0.212276   0.000645   0.293264   0.000013   0.000114  -0.265529
      9      -0.000010   0.102606  -0.000155   0.123266   0.172179   0.000044
     10       0.000029   0.031198  -0.000035   0.094011  -0.016142  -0.000015
     11       0.251684  -0.000437  -0.223342  -0.000023  -0.000050   0.253431
     12       0.000009   0.034674  -0.000052  -0.117248   0.003691  -0.000014
     13      -0.000002  -0.024227   0.000006  -0.002527   0.205358   0.000042
     14      -0.030933   0.000572   0.269294   0.000006   0.000009   0.012166
     15       0.000249  -0.461439   0.000660  -0.069395   0.001119   0.000000
     16      -0.000011   0.006011  -0.000094  -0.008696   0.244102   0.000046
     17       0.007231  -0.000203  -0.167110   0.000004  -0.000056   0.003545
     18      -0.000055   0.034674  -0.000054   0.117248  -0.003691   0.000011
     19      -0.000010  -0.024228   0.000047   0.002527  -0.205358  -0.000040
     20       0.030932  -0.000570  -0.269295   0.000008  -0.000034   0.012165
     21      -0.000205  -0.461437   0.000649   0.069395  -0.001119  -0.000018
     22       0.000006   0.006011  -0.000009   0.008696  -0.244102  -0.000043
     23      -0.007231   0.000219   0.167110   0.000000  -0.000012   0.003545
     24      -0.000102   0.127113  -0.000159  -0.163006  -0.205072  -0.000023
     25      -0.000044   0.072070  -0.000114  -0.154849  -0.057257  -0.000023
     26       0.062570  -0.000017   0.004978  -0.000003  -0.000000   0.004370
     27       0.221172   0.153416  -0.148930  -0.116004  -0.228253  -0.206714
     28       0.127738   0.064093  -0.086207  -0.157077  -0.047925  -0.135665
     29       0.182042  -0.007496  -0.078080  -0.000366   0.004607  -0.122674
     30      -0.221758   0.153183   0.148712  -0.116069  -0.228171   0.207009
     31      -0.127974   0.065699   0.086096  -0.157301  -0.048051   0.135793
     32       0.182067   0.006145  -0.078101   0.000488  -0.004455  -0.122666
     33       0.000206   0.138742  -0.000367  -0.204735  -0.193374  -0.000318
     34       0.000168   0.085476  -0.000235  -0.207868  -0.037670  -0.000224
     35       0.184438   0.000659  -0.081926  -0.000083  -0.000101  -0.106968
     36       0.000143   0.163870  -0.000227   0.178020  -0.184300  -0.000003
     37       0.000215  -0.031542   0.000108  -0.148393   0.046308   0.000007
     38       0.046077   0.000093   0.012949   0.000004   0.000003  -0.010412
     39       0.168711   0.164442   0.203602   0.181121  -0.184704   0.229851
     40      -0.126702  -0.012543  -0.155655  -0.179610   0.037359  -0.158680
     41       0.146387   0.002411   0.130999  -0.001522  -0.001967   0.127091
     42      -0.168396   0.163827  -0.203953   0.181155  -0.184455  -0.229716
     43       0.127389  -0.011165   0.155780  -0.179713   0.037428   0.158590
     44       0.146329  -0.002077   0.130947   0.001571   0.001780   0.127047
     45       0.000338   0.263751  -0.000462   0.129554  -0.199213  -0.000159
     46       0.000214  -0.067223   0.000263  -0.134876   0.050442   0.000120
     47       0.146667   0.000826   0.139906  -0.000026   0.000036   0.113090
     48       0.000074   0.127112  -0.000174   0.163006   0.205072   0.000027
     49      -0.000140   0.072071  -0.000100   0.154849   0.057257   0.000017
     50      -0.062570   0.000017  -0.004978  -0.000003  -0.000009   0.004370
     51       0.221548   0.153369  -0.148951   0.116009   0.228219   0.206722
     52       0.127607   0.064108  -0.086195   0.157085   0.047907   0.135664
     53      -0.182027   0.007488   0.078079  -0.000371   0.004615  -0.122673
     54      -0.221381   0.153226   0.148690   0.116064   0.228205  -0.207001
     55      -0.128105   0.065687   0.086110   0.157293   0.048069  -0.135794
     56      -0.182081  -0.006153   0.078103   0.000482  -0.004448  -0.122667
     57       0.000206   0.138742  -0.000373   0.204735   0.193374   0.000311
     58      -0.000150   0.085478  -0.000215   0.207868   0.037670   0.000212
     59      -0.184438  -0.000607   0.081926  -0.000080  -0.000089  -0.106967
     60      -0.000068   0.163871  -0.000256  -0.178020   0.184300   0.000010
     61       0.000018  -0.031542   0.000085   0.148393  -0.046308  -0.000006
     62      -0.046076  -0.000104  -0.012949   0.000002   0.000011  -0.010412
     63       0.168555   0.164455   0.203583  -0.181118   0.184743  -0.229848
     64      -0.127119  -0.012570  -0.155699   0.179606  -0.037373   0.158682
     65      -0.146379  -0.002425  -0.130996  -0.001526  -0.001984   0.127088
     66      -0.168550   0.163815  -0.203974  -0.181157   0.184416   0.229718
     67       0.126972  -0.011136   0.155736   0.179716  -0.037414  -0.158589
     68      -0.146335   0.002062  -0.130950   0.001568   0.001763   0.127050
     69      -0.000297   0.263752  -0.000525  -0.129554   0.199212   0.000170
     70       0.000146  -0.067223   0.000252   0.134876  -0.050441  -0.000123
     71      -0.146667  -0.000867  -0.139906  -0.000029   0.000034   0.113090
                 24         25         26         27         28         29    
      0       0.062548   0.094493  -0.091758  -0.000024   0.000005   0.007876
      1      -0.070666  -0.022978  -0.143033  -0.000026   0.000019   0.080089
      2       0.000007  -0.000002  -0.000002  -0.133660   0.190504  -0.000003
      3       0.064633  -0.094393   0.082059   0.000029   0.000028  -0.063932
      4       0.059669  -0.021771  -0.150554  -0.000023  -0.000004   0.113821
      5      -0.000004   0.000044   0.000026  -0.150442  -0.198881  -0.000003
      6      -0.062548   0.094493   0.091757   0.000031   0.000014   0.007876
      7       0.070666  -0.022978   0.143033   0.000034   0.000022   0.080089
      8       0.000042   0.000005  -0.000003  -0.133653  -0.190508   0.000003
      9      -0.064633  -0.094393  -0.082059  -0.000038   0.000035  -0.063932
     10      -0.059669  -0.021771   0.150554   0.000034  -0.000006   0.113821
     11      -0.000034  -0.000049   0.000023  -0.150449   0.198875   0.000006
     12       0.012005   0.000912   0.128895   0.000063   0.000031  -0.051501
     13       0.190740   0.106190  -0.009998   0.000038   0.000032  -0.027914
     14      -0.000007   0.000020  -0.000058   0.424108   0.383896   0.000001
     15       0.023658   0.002336  -0.127361  -0.000030  -0.000027   0.012539
     16       0.244815   0.176418   0.003552  -0.000011  -0.000017  -0.115334
     17      -0.000034  -0.000041   0.000028  -0.112057  -0.081029   0.000013
     18      -0.012005   0.000912  -0.128895  -0.000059   0.000025  -0.051501
     19      -0.190740   0.106190   0.009998  -0.000030   0.000009  -0.027914
     20      -0.000029  -0.000006  -0.000055   0.424121  -0.383881  -0.000015
     21      -0.023659   0.002336   0.127361   0.000030  -0.000026   0.012539
     22      -0.244815   0.176418  -0.003552  -0.000018  -0.000011  -0.115334
     23      -0.000012   0.000024   0.000026  -0.112060   0.081026  -0.000004
     24       0.164692  -0.194944   0.003392  -0.000005  -0.000010  -0.032475
     25       0.128386  -0.118862  -0.010658   0.000006  -0.000023   0.055322
     26      -0.000001  -0.000011   0.000006  -0.022190  -0.033328   0.000001
     27       0.170060  -0.196238  -0.213434   0.216658   0.207184   0.263647
     28       0.122965  -0.113847   0.034962   0.140232   0.129245  -0.014930
     29      -0.002225   0.002784   0.014773   0.104428   0.084461  -0.028219
     30       0.170056  -0.196223  -0.212985  -0.217073  -0.207637   0.263074
     31       0.123047  -0.113994   0.035565  -0.140391  -0.129414  -0.015556
     32       0.002131  -0.002670  -0.014899   0.104439   0.084460   0.028226
     33       0.174140  -0.215217   0.209237   0.000292   0.000288  -0.294760
     34       0.134990  -0.140792   0.261283   0.000188   0.000157  -0.292353
     35       0.000033  -0.000083   0.000118   0.111044   0.100270  -0.000059
     36       0.171446   0.195425  -0.004304  -0.000004  -0.000001   0.094427
     37      -0.135690  -0.111278  -0.023725   0.000006   0.000009  -0.012475
     38       0.000039   0.000002  -0.000006  -0.016158   0.033917   0.000023
     39       0.174455   0.206622  -0.048319   0.159434  -0.184019   0.129207
     40      -0.146181  -0.162372   0.196878  -0.117361   0.136734  -0.194052
     41       0.000923  -0.000765   0.010864   0.081608  -0.075883  -0.010265
     42       0.174493   0.206599  -0.048723  -0.159340   0.183903   0.129555
     43      -0.146106  -0.162442   0.196972   0.117335  -0.136678  -0.194150
     44      -0.000870   0.000865  -0.010843   0.081566  -0.075830   0.010285
     45       0.186398   0.139587   0.327150  -0.000057   0.000054  -0.146322
     46      -0.141151  -0.096491  -0.112450   0.000078  -0.000078   0.053135
     47       0.000082   0.000007   0.000011   0.084116  -0.087061  -0.000027
     48      -0.164692  -0.194944  -0.003391   0.000010  -0.000012  -0.032475
     49      -0.128386  -0.118862   0.010659   0.000002  -0.000027   0.055322
     50      -0.000002   0.000013   0.000002  -0.022191   0.033327  -0.000003
     51      -0.170079  -0.196243   0.213422  -0.216656   0.207185   0.263632
     52      -0.122980  -0.113851  -0.034976  -0.140236   0.129238  -0.014945
     53      -0.002212  -0.002778   0.014774   0.104432  -0.084456   0.028220
     54      -0.170037  -0.196218   0.212996   0.217089  -0.207620   0.263088
     55      -0.123031  -0.113990  -0.035551   0.140396  -0.129410  -0.015541
     56       0.002145   0.002676  -0.014898   0.104441  -0.084457  -0.028225
     57      -0.174140  -0.215217  -0.209237  -0.000285   0.000269  -0.294760
     58      -0.134990  -0.140792  -0.261283  -0.000187   0.000140  -0.292353
     59       0.000042   0.000088   0.000109   0.111047  -0.100266   0.000055
     60      -0.171446   0.195425   0.004303  -0.000004  -0.000005   0.094427
     61       0.135690  -0.111278   0.023725  -0.000003   0.000014  -0.012475
     62       0.000040   0.000003  -0.000009  -0.016157  -0.033917  -0.000024
     63      -0.174426   0.206627   0.048307  -0.159435  -0.184032   0.129194
     64       0.146165  -0.162369  -0.196879   0.117350   0.136741  -0.194051
     65       0.000907   0.000765   0.010868   0.081603   0.075884   0.010272
     66      -0.174521   0.206594   0.048735   0.159326   0.183900   0.129568
     67       0.146122  -0.162445  -0.196971  -0.117336  -0.136678  -0.194152
     68      -0.000886  -0.000864  -0.010839   0.081565   0.075835  -0.010278
     69      -0.186398   0.139586  -0.327149   0.000046   0.000050  -0.146321
     70       0.141151  -0.096491   0.112450  -0.000075  -0.000075   0.053135
     71       0.000071  -0.000003   0.000001   0.084112   0.087064   0.000025
                 30         31         32         33         34         35    
      0      -0.108902   0.036005   0.023463   0.130307  -0.000162   0.000019
      1      -0.082471   0.036622  -0.049490  -0.088641   0.000125  -0.000022
      2       0.000008   0.000001   0.000034  -0.000118  -0.051357   0.024337
      3      -0.071702   0.049902   0.027964  -0.110380   0.000157  -0.000019
      4       0.007761  -0.026487   0.046637  -0.093866   0.000131  -0.000021
      5      -0.000021   0.000001  -0.000019  -0.000257  -0.064970   0.078462
      6      -0.108902  -0.036005   0.023462  -0.130307   0.000163   0.000017
      7      -0.082471  -0.036622  -0.049491   0.088641  -0.000119  -0.000016
      8      -0.000012  -0.000003  -0.000040  -0.000123  -0.051357  -0.024337
      9      -0.071702  -0.049902   0.027964   0.110380  -0.000157  -0.000019
     10       0.007761   0.026487   0.046637   0.093866  -0.000124  -0.000013
     11       0.000024   0.000005   0.000027  -0.000251  -0.064970  -0.078462
     12      -0.118600   0.022300   0.133767  -0.203921   0.000241   0.000009
     13       0.019216  -0.002727  -0.006910   0.009623  -0.000010  -0.000006
     14       0.000039  -0.000002   0.000010   0.000140   0.035381  -0.010617
     15       0.052440  -0.000804  -0.009071   0.019933  -0.000023  -0.000005
     16       0.051158   0.032111   0.004865   0.008997  -0.000015   0.000004
     17      -0.000019  -0.000005  -0.000006  -0.000029  -0.007078   0.001736
     18      -0.118600  -0.022300   0.133767   0.203921  -0.000240   0.000008
     19       0.019216   0.002727  -0.006910  -0.009623   0.000010  -0.000007
     20      -0.000033  -0.000005  -0.000011   0.000136   0.035381   0.010617
     21       0.052440   0.000804  -0.009071  -0.019933   0.000023  -0.000004
     22       0.051158  -0.032110   0.004865  -0.008997   0.000009   0.000003
     23       0.000014  -0.000003   0.000006  -0.000028  -0.007078  -0.001736
     24       0.100137   0.015928  -0.098194   0.136024  -0.000180   0.000016
     25       0.084865  -0.072757   0.038360  -0.008255  -0.000005   0.000029
     26       0.000000   0.000003   0.000024   0.000304   0.082479  -0.098507
     27       0.203579  -0.252699   0.190511  -0.062056  -0.283166   0.332702
     28       0.059691  -0.001566  -0.035574   0.061432  -0.217526   0.256909
     29      -0.008559   0.030619  -0.034672   0.035278  -0.115270   0.133868
     30       0.203370  -0.252153   0.190077  -0.059560   0.283684  -0.333093
     31       0.059491  -0.001037  -0.035998   0.063499   0.217558  -0.257129
     32       0.008543  -0.030572   0.034559  -0.036101  -0.115065   0.133740
     33       0.045192   0.220273  -0.326447   0.376764  -0.000857   0.000435
     34       0.005504   0.201826  -0.264521   0.300409  -0.000520   0.000138
     35      -0.000001   0.000003  -0.000045  -0.000510  -0.144325   0.174686
     36       0.049547   0.040201  -0.083878  -0.124061   0.000142  -0.000013
     37      -0.114465   0.068501  -0.031904   0.027015  -0.000046   0.000021
     38       0.000003  -0.000001  -0.000041   0.000142   0.062642  -0.037024
     39       0.008999   0.074501  -0.107606  -0.165181  -0.235737   0.138174
     40       0.153644  -0.204367   0.212244   0.191392   0.143010  -0.084753
     41       0.022786  -0.026976   0.025804   0.004895  -0.083537   0.048573
     42       0.008543   0.074874  -0.108228  -0.164217   0.236009  -0.138134
     43       0.153750  -0.204457   0.212518   0.190776  -0.143272   0.084629
     44      -0.022773   0.027050  -0.025792  -0.005393  -0.083557   0.048598
     45       0.479621  -0.366578   0.268469  -0.002817   0.000215  -0.000143
     46      -0.230110   0.177897  -0.126476  -0.005723  -0.000167   0.000118
     47       0.000074  -0.000073   0.000137  -0.000260  -0.110612   0.068850
     48       0.100137  -0.015927  -0.098195  -0.136024   0.000179   0.000016
     49       0.084865   0.072757   0.038360   0.008255   0.000003   0.000024
     50      -0.000002  -0.000001  -0.000028   0.000303   0.082479   0.098507
     51       0.203575   0.252679   0.190484   0.062036   0.283172   0.332702
     52       0.059687   0.001549  -0.035598  -0.061450   0.217531   0.256914
     53       0.008557   0.030621   0.034679   0.035284  -0.115268  -0.133867
     54       0.203373   0.252173   0.190106   0.059580  -0.283679  -0.333093
     55       0.059495   0.001054  -0.035974  -0.063481  -0.217553  -0.257123
     56      -0.008545  -0.030570  -0.034553  -0.036095  -0.115066  -0.133740
     57       0.045192  -0.220272  -0.326448  -0.376764   0.000838   0.000419
     58       0.005504  -0.201825  -0.264522  -0.300408   0.000509   0.000133
     59      -0.000002   0.000006   0.000055  -0.000501  -0.144325  -0.174685
     60       0.049547  -0.040201  -0.083878   0.124061  -0.000143  -0.000013
     61      -0.114465  -0.068501  -0.031905  -0.027015   0.000044   0.000015
     62       0.000000   0.000005   0.000044   0.000150   0.062642   0.037024
     63       0.009015  -0.074475  -0.107582   0.165198   0.235740   0.138177
     64       0.153644   0.204358   0.212235  -0.191403  -0.143011  -0.084747
     65      -0.022791  -0.026985  -0.025815   0.004892  -0.083534  -0.048573
     66       0.008527  -0.074900  -0.108253   0.164201  -0.236005  -0.138133
     67       0.153749   0.204466   0.212528  -0.190766   0.143271   0.084636
     68       0.022768   0.027040   0.025781  -0.005396  -0.083559  -0.048598
     69       0.479620   0.366577   0.268470   0.002817  -0.000207  -0.000123
     70      -0.230110  -0.177897  -0.126476   0.005723   0.000166   0.000109
     71      -0.000069  -0.000079  -0.000146  -0.000268  -0.110612  -0.068851
                 36         37         38         39         40         41    
      0      -0.000025  -0.000033   0.019792  -0.028878   0.245143  -0.221132
      1      -0.000034   0.000025  -0.122232   0.146565  -0.012443  -0.092249
      2       0.084768   0.074277   0.000007   0.000035   0.000022  -0.000052
      3      -0.000040   0.000033  -0.034440   0.070424   0.247106  -0.155729
      4      -0.000010   0.000049  -0.113051   0.116370  -0.011764   0.150492
      5      -0.037414  -0.063078  -0.000021   0.000008   0.000013   0.000010
      6      -0.000022   0.000034  -0.019792  -0.028878  -0.245142  -0.221132
      7      -0.000029  -0.000027   0.122231   0.146565   0.012443  -0.092249
      8      -0.084769   0.074276   0.000011  -0.000035   0.000022   0.000050
      9      -0.000041  -0.000031   0.034440   0.070425  -0.247106  -0.155729
     10      -0.000011  -0.000046   0.113051   0.116370   0.011764   0.150492
     11       0.037414  -0.063078  -0.000018  -0.000006   0.000016  -0.000006
     12      -0.000010   0.000035   0.040726  -0.012359   0.002547   0.275673
     13      -0.000007   0.000011   0.004291   0.041111  -0.074976  -0.012023
     14       0.018551   0.000851   0.000007  -0.000013   0.000005  -0.000012
     15       0.000006   0.000002  -0.015974  -0.008101   0.006712  -0.005033
     16       0.000007  -0.000008  -0.002908  -0.090566   0.127551  -0.008764
     17      -0.004066   0.000754  -0.000001   0.000010  -0.000015   0.000001
     18      -0.000015  -0.000032  -0.040726  -0.012359  -0.002547   0.275673
     19      -0.000006  -0.000010  -0.004291   0.041111   0.074976  -0.012023
     20      -0.018551   0.000851   0.000006   0.000006  -0.000010   0.000009
     21       0.000008  -0.000002   0.015974  -0.008101  -0.006712  -0.005033
     22       0.000009   0.000008   0.002908  -0.090566  -0.127552  -0.008764
     23       0.004066   0.000754  -0.000002  -0.000003  -0.000005  -0.000000
     24       0.000030  -0.000040  -0.006259  -0.014263  -0.118419   0.042827
     25       0.000005  -0.000011   0.095322  -0.095751  -0.011047  -0.046384
     26       0.036786   0.066059   0.000035  -0.000022  -0.000011  -0.000019
     27      -0.118247  -0.211192   0.277741  -0.270103   0.026715  -0.122024
     28      -0.093251  -0.167153   0.000097  -0.012032  -0.081539   0.086025
     29      -0.046848  -0.083911  -0.045584   0.038604  -0.040430   0.074502
     30       0.118452   0.211514   0.277479  -0.269834   0.026368  -0.121898
     31       0.093371   0.167253  -0.000271  -0.011656  -0.081960   0.086425
     32      -0.046804  -0.083793   0.045378  -0.038448   0.040426  -0.074316
     33      -0.000109  -0.000399  -0.193391   0.139949  -0.296368   0.236958
     34      -0.000019  -0.000184  -0.163587   0.123418  -0.243538   0.214248
     35      -0.062593  -0.116588  -0.000049  -0.000002   0.000062  -0.000025
     36       0.000039   0.000026   0.010254   0.000324  -0.106560   0.048662
     37       0.000043  -0.000018   0.096911  -0.108315   0.016801   0.018161
     38      -0.099259  -0.085227   0.000002  -0.000055  -0.000004   0.000030
     39       0.365827   0.310267   0.013877  -0.011912  -0.139272   0.119020
     40      -0.221779  -0.187613  -0.156872   0.174286   0.249753  -0.248656
     41       0.127935   0.107979  -0.043116   0.044349   0.019330  -0.010452
     42      -0.365534  -0.310068   0.014291  -0.012727  -0.139506   0.119489
     43       0.221267   0.187393  -0.156951   0.174636   0.249903  -0.248925
     44       0.128006   0.108001   0.043158  -0.044279  -0.019491   0.010514
     45      -0.000427  -0.000135  -0.368715   0.371506   0.031165  -0.036087
     46       0.000325   0.000162   0.195946  -0.202515  -0.015022   0.035534
     47       0.166649   0.141150  -0.000118   0.000204   0.000037  -0.000112
     48       0.000035   0.000036   0.006259  -0.014263   0.118419   0.042827
     49      -0.000002   0.000013  -0.095321  -0.095751   0.011047  -0.046384
     50      -0.036786   0.066059   0.000029   0.000016  -0.000011   0.000023
     51      -0.118274   0.211207  -0.277750  -0.270116  -0.026706  -0.122012
     52      -0.093252   0.167154  -0.000102  -0.012038   0.081549   0.086038
     53       0.046844  -0.083907  -0.045574  -0.038593  -0.040430  -0.074498
     54       0.118428  -0.211499  -0.277468  -0.269822  -0.026377  -0.121911
     55       0.093371  -0.167250   0.000276  -0.011649   0.081950   0.086413
     56       0.046810  -0.083797   0.045389   0.038459   0.040427   0.074320
     57      -0.000072   0.000369   0.193391   0.139949   0.296368   0.236958
     58       0.000010   0.000164   0.163586   0.123418   0.243538   0.214248
     59       0.062593  -0.116588  -0.000036   0.000014   0.000055   0.000022
     60       0.000038  -0.000029  -0.010254   0.000324   0.106560   0.048662
     61       0.000045   0.000013  -0.096911  -0.108315  -0.016801   0.018161
     62       0.099259  -0.085226  -0.000006   0.000054  -0.000007  -0.000035
     63       0.365836  -0.310276  -0.013897  -0.011912   0.139253   0.119003
     64      -0.221791   0.187634   0.156892   0.174294  -0.249742  -0.248647
     65      -0.127930   0.107971  -0.043109  -0.044348   0.019336   0.010456
     66      -0.365529   0.310053  -0.014271  -0.012728   0.139525   0.119506
     67       0.221258  -0.187370   0.156931   0.174630  -0.249914  -0.248935
     68      -0.128013   0.108007   0.043165   0.044280  -0.019485  -0.010510
     69      -0.000438   0.000160   0.368715   0.371507  -0.031165  -0.036087
     70       0.000335  -0.000178  -0.195945  -0.202516   0.015021   0.035534
     71      -0.166650   0.141149  -0.000104  -0.000199   0.000047   0.000119
                 42         43         44         45         46         47    
      0       0.207169  -0.046589  -0.083943  -0.025935  -0.011520   0.011624
      1      -0.023735   0.059029  -0.011251   0.040949  -0.010818  -0.058815
      2       0.000011   0.000001  -0.000004  -0.000001   0.000001  -0.000001
      3      -0.245290  -0.052560   0.056099  -0.033134   0.038893   0.018865
      4       0.007133  -0.046443  -0.027959  -0.059458  -0.014121   0.050538
      5      -0.000010  -0.000005   0.000008  -0.000009   0.000010  -0.000007
      6       0.207169   0.046588  -0.083944   0.025935  -0.011520  -0.011624
      7      -0.023735  -0.059029  -0.011251  -0.040949  -0.010818   0.058815
      8      -0.000010   0.000001   0.000001  -0.000001  -0.000001   0.000000
      9      -0.245290   0.052561   0.056099   0.033134   0.038893  -0.018865
     10       0.007133   0.046443  -0.027960   0.059458  -0.014121  -0.050539
     11       0.000013  -0.000006  -0.000009  -0.000008  -0.000011  -0.000006
     12       0.033057   0.005447   0.018880  -0.019575  -0.016506  -0.003078
     13       0.107060  -0.126250   0.062930  -0.104925   0.051250   0.077518
     14      -0.000008   0.000013  -0.000006   0.000009  -0.000001  -0.000009
     15      -0.007537   0.006679  -0.004898   0.001948   0.002585  -0.003557
     16      -0.085859   0.073566  -0.018410   0.065083  -0.019767  -0.052779
     17       0.000009  -0.000009   0.000002  -0.000006  -0.000000   0.000008
     18       0.033057  -0.005447   0.018880   0.019576  -0.016506   0.003078
     19       0.107060   0.126250   0.062929   0.104925   0.051251  -0.077518
     20      -0.000005   0.000008   0.000007   0.000003  -0.000000  -0.000005
     21      -0.007537  -0.006679  -0.004898  -0.001948   0.002585   0.003557
     22      -0.085859  -0.073566  -0.018409  -0.065083  -0.019767   0.052779
     23      -0.000002  -0.000003  -0.000001  -0.000000   0.000002   0.000003
     24       0.049148   0.023435  -0.033418   0.074124  -0.091057   0.067682
     25      -0.017483   0.023225   0.001970   0.056325  -0.047260   0.028078
     26       0.000029   0.000012   0.000006  -0.000013   0.000020  -0.000038
     27       0.068753   0.002045   0.085270  -0.217055   0.336557  -0.329767
     28       0.062739  -0.035791  -0.010776  -0.112485   0.102219  -0.059930
     29       0.057011  -0.036608  -0.004274  -0.130561   0.128113  -0.090794
     30       0.068742   0.002071   0.085091  -0.216580   0.336003  -0.329219
     31       0.063156  -0.035832  -0.010844  -0.112826   0.102503  -0.060211
     32      -0.057095   0.036524   0.004184   0.130621  -0.128305   0.091089
     33       0.244712  -0.008236  -0.001101  -0.166006   0.211836  -0.216533
     34       0.230796  -0.019700   0.039076  -0.248246   0.328347  -0.321958
     35      -0.000199  -0.000026  -0.000021   0.000181  -0.000163   0.000236
     36      -0.031604   0.096906   0.104649  -0.039702  -0.019829   0.023380
     37      -0.038838  -0.078289  -0.054683   0.030446   0.021809  -0.007929
     38       0.000021   0.000019   0.000020  -0.000019  -0.000002   0.000007
     39      -0.125404  -0.173291  -0.192541   0.129526   0.077665  -0.115596
     40       0.297242   0.316488   0.256403  -0.205358  -0.106584   0.100282
     41       0.003011  -0.096552  -0.131360   0.067624   0.040452  -0.074622
     42      -0.125512  -0.173271  -0.192405   0.129445   0.077657  -0.115504
     43       0.297420   0.316795   0.256698  -0.205549  -0.106657   0.100406
     44      -0.003292   0.096289   0.131156  -0.067424  -0.040370   0.074544
     45      -0.160368  -0.401536  -0.448537   0.303409   0.111044  -0.165743
     46       0.004638   0.072740   0.107114  -0.066259  -0.016348   0.042755
     47      -0.000014   0.000012  -0.000018   0.000038  -0.000035  -0.000012
     48       0.049148  -0.023435  -0.033418  -0.074124  -0.091057  -0.067682
     49      -0.017483  -0.023225   0.001970  -0.056325  -0.047260  -0.028078
     50      -0.000028   0.000014  -0.000005  -0.000011  -0.000018  -0.000036
     51       0.068754  -0.002047   0.085267   0.217039   0.336539   0.329753
     52       0.062747   0.035793  -0.010776   0.112494   0.102230   0.059938
     53      -0.057012  -0.036607   0.004272  -0.130562  -0.128120  -0.090802
     54       0.068742  -0.002067   0.085093   0.216593   0.336021   0.329235
     55       0.063148   0.035829  -0.010845   0.112816   0.102493   0.060203
     56       0.057094   0.036525  -0.004187   0.130618   0.128299   0.091082
     57       0.244712   0.008236  -0.001101   0.166005   0.211836   0.216534
     58       0.230796   0.019701   0.039076   0.248244   0.328347   0.321959
     59       0.000190  -0.000032   0.000017   0.000162   0.000138   0.000215
     60      -0.031604  -0.096905   0.104650   0.039702  -0.019829  -0.023380
     61      -0.038838   0.078288  -0.054683  -0.030446   0.021809   0.007929
     62      -0.000021   0.000019  -0.000019  -0.000019   0.000001   0.000007
     63      -0.125400   0.173290  -0.192545  -0.129528   0.077665   0.115598
     64       0.297234  -0.316474   0.256394   0.205354  -0.106583  -0.100282
     65      -0.003011  -0.096552   0.131361   0.067624  -0.040451  -0.074621
     66      -0.125516   0.173268  -0.192404  -0.129445   0.077656   0.115503
     67       0.297427  -0.316804   0.256711   0.205555  -0.106656  -0.100407
     68       0.003292   0.096286  -0.131157  -0.067425   0.040370   0.074547
     69      -0.160368   0.401532  -0.448539  -0.303410   0.111042   0.165744
     70       0.004638  -0.072738   0.107115   0.066259  -0.016348  -0.042755
     71       0.000014   0.000010   0.000019   0.000036   0.000041  -0.000005
                 48         49         50         51         52         53    
      0      -0.069052   0.003546  -0.066918   0.000405   0.000032   0.024715
      1       0.135485  -0.203284  -0.022295   0.000066  -0.000165  -0.017655
      2      -0.000001  -0.000006  -0.000020  -0.000590   0.001848   0.000015
      3      -0.048301   0.082371   0.064372  -0.000466   0.000073  -0.040207
      4      -0.197549   0.051177  -0.001570   0.000041   0.000204   0.016818
      5       0.000012  -0.000007  -0.000064  -0.008899   0.008659   0.000028
      6      -0.069052   0.003546   0.066918  -0.000406   0.000035  -0.024715
      7       0.135485  -0.203284   0.022295  -0.000063  -0.000165   0.017654
      8       0.000001   0.000004  -0.000019  -0.000578  -0.001852   0.000014
      9      -0.048301   0.082371  -0.064372   0.000465   0.000069   0.040207
     10      -0.197549   0.051177   0.001570  -0.000044   0.000206  -0.016817
     11      -0.000013   0.000004  -0.000061  -0.008843  -0.008716   0.000026
     12       0.095132  -0.057560  -0.091278   0.000610  -0.000094   0.044571
     13       0.120687   0.273692  -0.027238  -0.000001  -0.000069  -0.037838
     14      -0.000008  -0.000022   0.000018   0.001592  -0.000743  -0.000004
     15      -0.021527   0.008796   0.006832  -0.000048   0.000023  -0.004281
     16      -0.050161  -0.113120   0.014380  -0.000010   0.000032   0.015373
     17       0.000008   0.000013   0.000000   0.000610  -0.000934  -0.000008
     18       0.095132  -0.057560   0.091278  -0.000609  -0.000089  -0.044571
     19       0.120687   0.273691   0.027238   0.000005  -0.000071   0.037838
     20       0.000003   0.000012   0.000016   0.001587   0.000753  -0.000006
     21      -0.021527   0.008796  -0.006832   0.000047   0.000022   0.004281
     22      -0.050161  -0.113120  -0.014380   0.000008   0.000032  -0.015373
     23      -0.000003  -0.000004   0.000002   0.000604   0.000938  -0.000006
     24       0.014786   0.030195  -0.011568   0.000093   0.000022   0.028601
     25       0.082872   0.014344  -0.015065  -0.000051  -0.000009  -0.034057
     26       0.000084  -0.000038  -0.000335  -0.043570   0.043056   0.000162
     27       0.050248  -0.242620   0.021955  -0.304128   0.303272  -0.054871
     28      -0.281028  -0.025286   0.118062   0.115596  -0.114337   0.358828
     29      -0.252016  -0.056327   0.095869   0.038882  -0.038364   0.279503
     30       0.049841  -0.242112   0.026205   0.303995  -0.303742  -0.058010
     31      -0.281340  -0.025562   0.116513  -0.113647   0.113180   0.360406
     32       0.251347   0.056604  -0.095090   0.036766  -0.036875  -0.279099
     33      -0.012020  -0.190316  -0.040907   0.000067  -0.000121  -0.124369
     34       0.029306  -0.257420  -0.048490  -0.000942   0.000705  -0.209048
     35      -0.000480   0.000258   0.003767   0.519975  -0.518118  -0.002514
     36      -0.009876  -0.021783   0.041776  -0.000266  -0.000027  -0.011857
     37      -0.008055   0.075496   0.029465  -0.000171   0.000007   0.000688
     38      -0.000019   0.000010  -0.000120  -0.009090   0.007353   0.000091
     39       0.127276  -0.018012  -0.298908   0.003678   0.000423   0.053196
     40      -0.098622  -0.220957  -0.192822   0.058115  -0.051771   0.020856
     41       0.079874  -0.057520  -0.270598   0.009531  -0.006446   0.047287
     42       0.127145  -0.017805  -0.298706   0.000159   0.000074   0.053171
     43      -0.098922  -0.220740  -0.193816  -0.055741   0.052066   0.022009
     44      -0.079760   0.057717   0.271192   0.006152  -0.006936  -0.047508
     45       0.205479   0.133130   0.165537  -0.001013  -0.000344  -0.009640
     46      -0.063270   0.026146  -0.011631   0.000151   0.000036   0.001689
     47       0.000172  -0.000305   0.001031   0.100559  -0.088952  -0.001010
     48       0.014786   0.030195   0.011568  -0.000098   0.000019  -0.028601
     49       0.082872   0.014344   0.015065   0.000052  -0.000011   0.034057
     50      -0.000080   0.000039  -0.000331  -0.043291  -0.043336   0.000160
     51       0.050247  -0.242618  -0.021972   0.302182   0.305241   0.054905
     52      -0.281034  -0.025288  -0.118056  -0.114852  -0.115056  -0.358847
     53       0.252003   0.056331   0.095861   0.038616   0.038580   0.279490
     54       0.049841  -0.242114  -0.026188  -0.302009  -0.305682   0.057976
     55      -0.281335  -0.025560  -0.116518   0.112918   0.113934  -0.360389
     56      -0.251362  -0.056599  -0.095096   0.036545   0.037145  -0.279113
     57      -0.012021  -0.190316   0.040907  -0.000048  -0.000106   0.124369
     58       0.029305  -0.257420   0.048490   0.000929   0.000693   0.209049
     59       0.000469  -0.000260   0.003733   0.516619   0.521461  -0.002467
     60      -0.009876  -0.021783  -0.041776   0.000266  -0.000028   0.011857
     61      -0.008055   0.075496  -0.029465   0.000171   0.000007  -0.000688
     62       0.000019  -0.000011  -0.000121  -0.009043  -0.007412   0.000090
     63       0.127278  -0.018013   0.298914  -0.003679   0.000417  -0.053197
     64      -0.098617  -0.220971   0.192823  -0.057785  -0.052136  -0.020869
     65      -0.079873   0.057518  -0.270589   0.009488   0.006491   0.047287
     66       0.127144  -0.017803   0.298699  -0.000158   0.000091  -0.053170
     67      -0.098926  -0.220726   0.193815   0.055402   0.052434  -0.021996
     68       0.079762  -0.057719   0.271202   0.006109   0.006992  -0.047507
     69       0.205479   0.133130  -0.165538   0.001019  -0.000345   0.009640
     70      -0.063270   0.026146   0.011631  -0.000154   0.000034  -0.001689
     71      -0.000171   0.000330   0.001029   0.099985   0.089601  -0.000988
                 54         55         56         57         58         59    
      0       0.013767   0.018300   0.000080   0.000287  -0.126526   0.046671
      1       0.030499  -0.040422  -0.000005   0.000073  -0.028606   0.298652
      2      -0.000020  -0.000031   0.007025  -0.007473  -0.000028   0.000008
      3      -0.016874   0.008724  -0.000029  -0.000276   0.118034   0.032972
      4      -0.011955   0.072985   0.000171   0.000043  -0.038592  -0.310847
      5       0.000010  -0.000003  -0.001405   0.002675   0.000022   0.000000
      6       0.013766   0.018299   0.000076  -0.000292   0.126526  -0.046671
      7       0.030499  -0.040422  -0.000009  -0.000054   0.028606  -0.298652
      8       0.000022   0.000028  -0.007028  -0.007471  -0.000026   0.000006
      9      -0.016874   0.008724  -0.000025   0.000271  -0.118034  -0.032972
     10      -0.011955   0.072985   0.000174  -0.000069   0.038592   0.310847
     11      -0.000010   0.000004   0.001405   0.002674   0.000025   0.000005
     12       0.008242  -0.023630  -0.000031   0.000380  -0.159757   0.004925
     13      -0.010511  -0.027149  -0.000127  -0.000012   0.010341   0.229590
     14      -0.000001   0.000002   0.000102   0.000769   0.000003  -0.000018
     15      -0.001389   0.007852   0.000017  -0.000032   0.012376  -0.004380
     16       0.001135   0.008213   0.000040   0.000004  -0.000899  -0.058523
     17       0.000001   0.000007  -0.000900  -0.001267  -0.000008   0.000007
     18       0.008242  -0.023630  -0.000037  -0.000371   0.159757  -0.004925
     19      -0.010511  -0.027149  -0.000129   0.000017  -0.010341  -0.229590
     20       0.000001  -0.000001  -0.000102   0.000769   0.000002  -0.000008
     21      -0.001389   0.007852   0.000018   0.000029  -0.012376   0.004380
     22       0.001135   0.008213   0.000040  -0.000005   0.000899   0.058523
     23      -0.000001  -0.000008   0.000900  -0.001267  -0.000007  -0.000001
     24      -0.000405  -0.027030  -0.000099   0.000069  -0.010317   0.016147
     25      -0.002196   0.015176   0.000057  -0.000024  -0.000985   0.030181
     26       0.000065  -0.000018  -0.007587   0.008092   0.000053  -0.000008
     27       0.021239   0.034354  -0.048481   0.055178   0.007564   0.018660
     28       0.018351  -0.351954   0.018555  -0.021263   0.084186   0.184230
     29       0.017506  -0.262837   0.005812  -0.007447   0.059884   0.112574
     30       0.020345   0.035590   0.048920  -0.055418   0.006411   0.018186
     31       0.018728  -0.352678  -0.020810   0.021639   0.084569   0.184318
     32      -0.017610   0.262200   0.007376  -0.007626  -0.059809  -0.112204
     33       0.014969   0.175633   0.000674  -0.000053  -0.089076  -0.196003
     34       0.018008   0.257615   0.000832   0.000006  -0.099451  -0.245052
     35      -0.000776   0.000817   0.088718  -0.097781  -0.000842  -0.000211
     36       0.028656   0.000083   0.000069  -0.000020  -0.005416   0.009666
     37       0.020274   0.006315   0.000081  -0.000013  -0.016850  -0.038025
     38      -0.000119  -0.000185   0.043609  -0.043571  -0.000141   0.000017
     39      -0.333088  -0.034283   0.000620  -0.001923   0.306605  -0.116004
     40      -0.169796  -0.005492  -0.321358   0.320041   0.123768   0.048183
     41      -0.280768  -0.026942  -0.041251   0.040039   0.242745  -0.072577
     42      -0.332914  -0.034230  -0.002308   0.001121   0.306506  -0.116107
     43      -0.170857  -0.008196   0.320446  -0.320137   0.121089   0.048726
     44       0.281376   0.027313  -0.040222   0.041010  -0.242800   0.072592
     45       0.233689  -0.021039   0.000446   0.000418  -0.250952   0.115776
     46      -0.043570   0.009737  -0.000398   0.000208   0.058554  -0.064243
     47       0.001068   0.002229  -0.524468   0.522698   0.001994  -0.000271
     48      -0.000405  -0.027030  -0.000098  -0.000058   0.010317  -0.016147
     49      -0.002196   0.015176   0.000056   0.000018   0.000985  -0.030181
     50      -0.000065   0.000023   0.007590   0.008090   0.000055  -0.000009
     51       0.021241   0.034343  -0.048506  -0.055177  -0.007569  -0.018658
     52       0.018351  -0.351954   0.018572   0.021383  -0.084184  -0.184232
     53      -0.017505   0.262817  -0.005820  -0.007537   0.059879   0.112566
     54       0.020344   0.035601   0.048932   0.055389  -0.006406  -0.018189
     55       0.018728  -0.352678  -0.020808  -0.021507  -0.084571  -0.184316
     56       0.017611  -0.262219  -0.007374  -0.007532  -0.059813  -0.112211
     57       0.014969   0.175633   0.000663  -0.000014   0.089076   0.196003
     58       0.018008   0.257615   0.000824  -0.000097   0.099451   0.245052
     59       0.000779  -0.000848  -0.088751  -0.097754  -0.000854  -0.000209
     60       0.028656   0.000083   0.000069   0.000022   0.005416  -0.009666
     61       0.020274   0.006315   0.000082   0.000011   0.016850   0.038025
     62       0.000123   0.000166  -0.043622  -0.043558  -0.000143   0.000020
     63      -0.333094  -0.034283   0.000631   0.001915  -0.306609   0.116005
     64      -0.169777  -0.005626  -0.321460  -0.319948  -0.123794  -0.048163
     65       0.280755   0.026958   0.041251   0.040028   0.242739  -0.072577
     66      -0.332908  -0.034230  -0.002298  -0.001128  -0.306502   0.116107
     67      -0.170875  -0.008062   0.320547   0.320027  -0.121063  -0.048746
     68      -0.281389  -0.027297   0.040247   0.040995  -0.242807   0.072592
     69       0.233689  -0.021039   0.000437  -0.000397   0.250952  -0.115776
     70      -0.043570   0.009737  -0.000405  -0.000224  -0.058554   0.064243
     71      -0.001098  -0.002011   0.524633   0.522532   0.002037  -0.000302
                 60         61         62         63         64         65    
      0       0.000353   0.000927   0.000285   0.000301   0.000000   0.000002
      1      -0.001274   0.000056   0.001593  -0.000780  -0.000001   0.000001
      2       0.000001   0.000001  -0.000001   0.000005  -0.000141  -0.000060
      3      -0.000121  -0.000025  -0.000755   0.001139  -0.000002  -0.000000
      4       0.001574   0.000540  -0.001289   0.000530   0.000003   0.000002
      5       0.000001   0.000001   0.000002  -0.000002  -0.000238  -0.000282
      6       0.000353  -0.000927   0.000285  -0.000301   0.000000  -0.000002
      7      -0.001274  -0.000055   0.001593   0.000780  -0.000001  -0.000001
      8      -0.000001   0.000001   0.000001   0.000005   0.000141  -0.000061
      9      -0.000121   0.000025  -0.000755  -0.001139  -0.000001   0.000000
     10       0.001574  -0.000540  -0.001289  -0.000530   0.000003  -0.000002
     11      -0.000000   0.000001  -0.000002  -0.000002   0.000238  -0.000282
     12       0.000507   0.001018  -0.000419  -0.000470   0.000001   0.000004
     13      -0.000884   0.000988  -0.001247   0.001885  -0.000006   0.000003
     14       0.000001  -0.000001   0.000003  -0.000003  -0.000323   0.000351
     15      -0.000163   0.000019   0.000209  -0.000226  -0.000000   0.000001
     16       0.000179  -0.000565   0.000575  -0.001170   0.000002  -0.000002
     17       0.000000  -0.000000   0.000000  -0.000001   0.000026  -0.000044
     18       0.000507  -0.001018  -0.000419   0.000470   0.000001  -0.000004
     19      -0.000884  -0.000988  -0.001247  -0.001885  -0.000006  -0.000003
     20      -0.000001  -0.000001  -0.000003  -0.000003   0.000324   0.000350
     21      -0.000163  -0.000019   0.000209   0.000226  -0.000000  -0.000001
     22       0.000179   0.000565   0.000575   0.001170   0.000002   0.000002
     23      -0.000000  -0.000000  -0.000000  -0.000001  -0.000026  -0.000044
     24      -0.000633  -0.004628  -0.016094   0.015380  -0.000041  -0.000033
     25       0.002665  -0.005577  -0.036054   0.035942  -0.000061  -0.000039
     26       0.000016  -0.000076  -0.000534   0.000597   0.011476   0.010583
     27      -0.002026   0.003052   0.022550  -0.023613   0.004681   0.004289
     28      -0.012515   0.052635   0.277008  -0.272756   0.056360   0.051868
     29       0.018394  -0.072906  -0.384850   0.378155  -0.070856  -0.065150
     30      -0.002055   0.003198   0.023423  -0.024535  -0.004695  -0.004324
     31      -0.012614   0.053209   0.281227  -0.277597  -0.055224  -0.051062
     32      -0.018579   0.073894   0.391541  -0.385596  -0.069569  -0.064294
     33       0.009364   0.047034   0.152185  -0.143131   0.000500   0.000422
     34      -0.007182  -0.039412  -0.127259   0.119127  -0.000403  -0.000341
     35      -0.000008  -0.000086  -0.000348   0.000349   0.002877   0.002663
     36       0.038999   0.038348   0.001586   0.007745   0.000159   0.000171
     37      -0.001985  -0.002015  -0.000117  -0.000306   0.000001   0.000000
     38      -0.000248  -0.000267  -0.000032  -0.000070   0.063617   0.063616
     39      -0.264661  -0.260561  -0.010705  -0.053444   0.286785   0.286979
     40      -0.078853  -0.076519  -0.002532  -0.015530   0.087461   0.087456
     41       0.393893   0.386092   0.015459   0.077937  -0.385357  -0.385479
     42      -0.262766  -0.258482  -0.010420  -0.052890  -0.288989  -0.289348
     43      -0.078668  -0.076272  -0.002463  -0.015434  -0.088521  -0.088561
     44      -0.390755  -0.382724  -0.015057  -0.077073  -0.387962  -0.388319
     45       0.058767   0.057583   0.003111   0.010435   0.000323   0.000340
     46       0.185852   0.181797   0.007131   0.034488   0.001057   0.001114
     47      -0.000192  -0.000194  -0.000015  -0.000041   0.017070   0.017061
     48      -0.000633   0.004628  -0.016095  -0.015380  -0.000040   0.000033
     49       0.002665   0.005577  -0.036055  -0.035941  -0.000058   0.000037
     50      -0.000016  -0.000074   0.000522   0.000581  -0.011459   0.010604
     51      -0.002026  -0.003054   0.022566   0.023627   0.004674  -0.004298
     52      -0.012517  -0.052641   0.277061   0.272799   0.056256  -0.051957
     53      -0.018398  -0.072919   0.384947   0.378236   0.070727  -0.065264
     54      -0.002055  -0.003196   0.023410   0.024518  -0.004688   0.004333
     55      -0.012616  -0.053203   0.281198   0.277531  -0.055163   0.051180
     56       0.018580   0.073882  -0.391478  -0.385484   0.069490  -0.064441
     57       0.009362  -0.047035   0.152191   0.143124   0.000490  -0.000417
     58      -0.007180   0.039412  -0.127264  -0.119121  -0.000395   0.000336
     59       0.000008  -0.000083   0.000336   0.000337  -0.002872   0.002668
     60       0.038998  -0.038349   0.001585  -0.007745   0.000160  -0.000173
     61      -0.001985   0.002015  -0.000117   0.000306   0.000002  -0.000001
     62       0.000249  -0.000268   0.000031  -0.000071  -0.063506   0.063727
     63      -0.264643   0.260562  -0.010697   0.053450   0.286272  -0.287468
     64      -0.078846   0.076517  -0.002530   0.015531   0.087302  -0.087603
     65      -0.393887   0.386114  -0.015449   0.077949   0.384687  -0.386155
     66      -0.262764   0.258501  -0.010422   0.052886  -0.288494   0.289860
     67      -0.078670   0.076280  -0.002464   0.015433  -0.088372   0.088720
     68       0.390733  -0.382732   0.015059  -0.077063   0.387279  -0.388987
     69       0.058764  -0.057585   0.003110  -0.010435   0.000322  -0.000340
     70       0.185845  -0.181804   0.007129  -0.034488   0.001054  -0.001113
     71       0.000195  -0.000197   0.000014  -0.000042  -0.017041   0.017091
                 66         67         68         69         70         71    
      0      -0.000002   0.000002   0.000343   0.000181  -0.000169  -0.000217
      1      -0.000013  -0.000007  -0.000675  -0.000711  -0.000317  -0.000646
      2      -0.000216  -0.000584   0.000000   0.000001  -0.000000  -0.000001
      3       0.000005   0.000009  -0.000235  -0.000456   0.000508   0.000321
      4       0.000011   0.000004  -0.000495  -0.000378   0.000919   0.001129
      5       0.000084   0.000105  -0.000000   0.000001   0.000000   0.000001
      6      -0.000002  -0.000002   0.000343  -0.000182  -0.000169   0.000217
      7      -0.000013   0.000006  -0.000673   0.000712  -0.000317   0.000646
      8       0.000217  -0.000584  -0.000000   0.000001   0.000000  -0.000001
      9       0.000004  -0.000009  -0.000234   0.000457   0.000508  -0.000321
     10       0.000011  -0.000004  -0.000495   0.000379   0.000919  -0.001129
     11      -0.000084   0.000105   0.000000   0.000001  -0.000000   0.000001
     12       0.000003  -0.000004  -0.000326  -0.000178   0.000048   0.000081
     13       0.000010   0.000017  -0.000735   0.000450   0.000061   0.000589
     14       0.000384   0.000375  -0.000000  -0.000001   0.000001   0.000000
     15      -0.000002  -0.000003  -0.000288   0.000542  -0.000379   0.000021
     16      -0.000005  -0.000011   0.000413  -0.000257  -0.000115  -0.000322
     17       0.000052   0.000068   0.000001  -0.000001   0.000001  -0.000001
     18       0.000003   0.000004  -0.000326   0.000179   0.000048  -0.000081
     19       0.000010  -0.000017  -0.000736  -0.000448   0.000061  -0.000589
     20      -0.000385   0.000374   0.000000  -0.000001  -0.000001   0.000000
     21      -0.000002   0.000003  -0.000289  -0.000541  -0.000379  -0.000021
     22      -0.000005   0.000011   0.000414   0.000256  -0.000115   0.000322
     23      -0.000052   0.000068  -0.000001  -0.000001  -0.000000  -0.000001
     24       0.000128   0.000144   0.019443   0.022122  -0.038177  -0.036777
     25       0.000324   0.000369  -0.020454  -0.022978   0.040355   0.038764
     26      -0.063112  -0.063186  -0.000006  -0.000007   0.000015   0.000014
     27      -0.026002  -0.026227   0.007047   0.007712  -0.013661  -0.012968
     28      -0.306890  -0.308342   0.031509   0.034117  -0.062224  -0.059207
     29       0.385391   0.386954  -0.048954  -0.053542   0.096101   0.091535
     30       0.026099   0.026251   0.007087   0.007754  -0.013743  -0.013045
     31       0.301682   0.302468   0.031177   0.033761  -0.061625  -0.058630
     32       0.379701   0.380358   0.048702   0.053275  -0.095675  -0.091122
     33      -0.001649  -0.001789  -0.242463  -0.275587   0.477341   0.459583
     34       0.001353   0.001465   0.190469   0.216408  -0.373679  -0.359664
     35      -0.014867  -0.014929   0.000308   0.000351  -0.000605  -0.000582
     36       0.000024   0.000056  -0.023156  -0.021999  -0.012792  -0.014502
     37      -0.000002  -0.000002  -0.050672  -0.048693  -0.025230  -0.028640
     38       0.011657   0.010781   0.000009   0.000010  -0.000005  -0.000005
     39       0.052279   0.048065   0.057878   0.053695   0.038082   0.043488
     40       0.016131   0.015046   0.011298   0.010277   0.009502   0.010590
     41      -0.070479  -0.064775  -0.088880  -0.082828  -0.058526  -0.066239
     42      -0.052634  -0.048849   0.058169   0.053963   0.038330   0.043758
     43      -0.016325  -0.015345   0.011486   0.010452   0.009646   0.010749
     44      -0.070892  -0.065802   0.089140   0.083069   0.058770   0.066502
     45       0.000055   0.000090   0.163709   0.157775   0.082389   0.093101
     46       0.000206   0.000310   0.587713   0.565425   0.292073   0.331925
     47       0.002912   0.002806  -0.000360  -0.000346  -0.000180  -0.000204
     48       0.000125  -0.000142   0.019407  -0.022157  -0.038184   0.036767
     49       0.000314  -0.000360  -0.020417   0.023015   0.040362  -0.038754
     50       0.063159  -0.063139   0.000005  -0.000006  -0.000013   0.000013
     51      -0.026025   0.026213   0.007036  -0.007726  -0.013666   0.012966
     52      -0.307041   0.308046   0.031450  -0.034169  -0.062228   0.059184
     53      -0.385604   0.386606   0.048866  -0.053628  -0.096116   0.091508
     54       0.026115  -0.026226   0.007074  -0.007765  -0.013743   0.013040
     55       0.301985  -0.302307   0.031127  -0.033821  -0.061644   0.058622
     56      -0.380060   0.380132  -0.048618   0.053365   0.095695  -0.091100
     57      -0.001609   0.001751  -0.242019   0.276025   0.477430  -0.459461
     58       0.001320  -0.001434   0.190120  -0.216752  -0.373748   0.359569
     59       0.014878  -0.014917  -0.000294   0.000336   0.000580  -0.000557
     60       0.000024  -0.000056  -0.023117   0.022038  -0.012797   0.014501
     61      -0.000002   0.000002  -0.050588   0.048777  -0.025239   0.028637
     62      -0.011666   0.010773  -0.000011   0.000012   0.000005  -0.000004
     63       0.052324  -0.048029   0.057785  -0.053791   0.038093  -0.043481
     64       0.016145  -0.015034   0.011279  -0.010295   0.009504  -0.010587
     65       0.070543  -0.064730   0.088740  -0.082980   0.058546  -0.066231
     66      -0.052674   0.048819   0.058076  -0.054060   0.038345  -0.043755
     67      -0.016338   0.015336   0.011469  -0.010471   0.009650  -0.010748
     68       0.070942  -0.065759  -0.088992   0.083213  -0.058790   0.066493
     69       0.000054  -0.000090   0.163437  -0.158048   0.082419  -0.093091
     70       0.000202  -0.000310   0.586736  -0.566404   0.292181  -0.331889
     71      -0.002914   0.002804   0.000369  -0.000356   0.000185  -0.000210


-----------
IR SPECTRUM
-----------

 Mode   freq       eps      Int      T**2         TX        TY        TZ
       cm**-1   L/(mol*cm) km/mol    a.u.
----------------------------------------------------------------------------
  6:     49.88   0.000000    0.00  0.000000  ( 0.000007 -0.000020 -0.000001)
  7:     51.92   0.001030    5.21  0.006193  ( 0.000007  0.000000  0.078697)
  8:     88.68   0.001036    5.23  0.003644  ( 0.000003 -0.000006 -0.060368)
  9:    112.19   0.003136   15.85  0.008724  ( 0.000005  0.000004  0.093402)
 10:    112.53   0.000000    0.00  0.000000  (-0.000142 -0.000022 -0.000136)
 11:    154.27   0.000018    0.09  0.000037  ( 0.000004 -0.000000 -0.006090)
 12:    178.47   0.000000    0.00  0.000000  (-0.000014  0.000024 -0.000000)
 13:    205.63   0.000296    1.50  0.000449  (-0.000002  0.000005  0.021198)
 14:    282.92   0.002841   14.36  0.003134  (-0.002600 -0.055921 -0.000000)
 15:    313.44   0.000000    0.00  0.000000  (-0.000000 -0.000000 -0.000002)
 16:    331.14   0.003477   17.57  0.003276  (-0.056946  0.005784  0.000001)
 17:    338.68   0.000000    0.00  0.000000  (-0.000001  0.000000  0.000033)
 18:    342.90   0.000000    0.00  0.000000  ( 0.000044  0.000018 -0.000001)
 19:    390.66   0.006540   33.05  0.005224  ( 0.071637  0.009589 -0.000001)
 20:    400.70   0.000000    0.00  0.000000  (-0.000126 -0.000008  0.000001)
 21:    442.52   0.000000    0.00  0.000000  (-0.000000 -0.000000 -0.000000)
 22:    470.02   0.000000    0.00  0.000000  (-0.000000  0.000000 -0.000001)
 23:    541.19   0.000094    0.48  0.000054  (-0.000000 -0.000002  0.007381)
 24:    558.41   0.000000    0.00  0.000000  ( 0.000000 -0.000000  0.000003)
 25:    606.88   0.013154   66.48  0.006764  ( 0.005382 -0.082068  0.000001)
 26:    678.79   0.000000    0.00  0.000000  ( 0.000000  0.000000 -0.000011)
 27:    716.38   0.004041   20.42  0.001760  (-0.000001 -0.000007  0.041958)
 28:    758.28   0.000000    0.00  0.000000  ( 0.000042 -0.000016  0.000001)
 29:    857.72   0.010515   53.14  0.003826  (-0.042712  0.044737 -0.000000)
 30:    863.82   0.004610   23.30  0.001665  ( 0.006365 -0.040310  0.000000)
 31:    979.03   0.000000    0.00  0.000000  ( 0.000000 -0.000000 -0.000004)
 32:   1008.59   0.004236   21.41  0.001311  (-0.029514 -0.020968  0.000001)
 33:   1040.43   0.000000    0.00  0.000000  ( 0.000000 -0.000000 -0.000026)
 34:   1045.23   0.000139    0.70  0.000041  (-0.000000 -0.000003 -0.006433)
 35:   1050.99   0.000000    0.00  0.000000  ( 0.000090  0.000042 -0.000000)
 36:   1059.21   0.000000    0.00  0.000000  (-0.000187  0.000011  0.000000)
 37:   1068.53   0.000025    0.13  0.000007  ( 0.000003 -0.000002 -0.002718)
 38:   1097.51   0.000000    0.00  0.000000  (-0.000000 -0.000000  0.000010)
 39:   1109.97   0.057684  291.51  0.016218  ( 0.070003  0.106383 -0.000000)
 40:   1166.10   0.000000    0.00  0.000000  ( 0.000000  0.000000  0.000009)
 41:   1231.32   0.059694  301.67  0.015129  (-0.120996  0.022107  0.000000)
 42:   1309.18   0.011159   56.39  0.002660  ( 0.003244  0.051473 -0.000001)
 43:   1370.80   0.000000    0.00  0.000000  (-0.000000  0.000000 -0.000001)
 44:   1379.56   0.031665  160.02  0.007163  ( 0.003478  0.084562 -0.000000)
 45:   1406.24   0.000000    0.00  0.000000  ( 0.000000 -0.000000  0.000040)
 46:   1416.39   0.017845   90.18  0.003932  (-0.027012  0.056586 -0.000001)
 47:   1433.74   0.000000    0.00  0.000000  ( 0.000000  0.000000  0.000011)
 48:   1448.11   0.064305  324.97  0.013858  ( 0.065930  0.097523 -0.000001)
 49:   1457.40   0.153980  778.15  0.032971  (-0.016338  0.180842 -0.000001)
 50:   1488.00   0.000000    0.00  0.000000  (-0.000000 -0.000000  0.000108)
 51:   1495.15   0.001112    5.62  0.000232  (-0.000001  0.000000  0.015237)
 52:   1495.23   0.000000    0.00  0.000000  (-0.000029 -0.000016  0.000050)
 53:   1503.68   0.000000    0.00  0.000000  (-0.000000 -0.000000 -0.000073)
 54:   1506.20   0.021749  109.91  0.004506  ( 0.046180 -0.048717 -0.000001)
 55:   1521.25   0.006529   32.99  0.001339  (-0.001263 -0.036574  0.000002)
 56:   1522.94   0.000000    0.00  0.000000  ( 0.000090 -0.000287  0.000000)
 57:   1523.12   0.000220    1.11  0.000045  ( 0.000001  0.000002  0.006711)
 58:   1531.28   0.000000    0.00  0.000000  ( 0.000000 -0.000000 -0.000002)
 59:   1622.24   0.000000    0.00  0.000000  ( 0.000000 -0.000000 -0.000011)
 60:   2978.50   0.101708  513.99  0.010656  ( 0.101754 -0.017387  0.000000)
 61:   2981.40   0.000001    0.01  0.000000  (-0.000002  0.000000 -0.000385)
 62:   2989.67   0.075448  381.28  0.007875  (-0.068298 -0.056663 -0.000007)
 63:   2993.02   0.000003    0.02  0.000000  ( 0.000001  0.000001  0.000590)
 64:   3007.15   0.000001    0.00  0.000000  ( 0.000231 -0.000137  0.000067)
 65:   3007.30   0.057777  291.98  0.005995  (-0.000003 -0.000002  0.077430)
 66:   3011.39   0.000005    0.03  0.000001  ( 0.000592  0.000411  0.000020)
 67:   3011.78   0.029472  148.94  0.003054  ( 0.000007  0.000006 -0.055260)
 68:   3101.42   0.024180  122.20  0.002433  ( 0.020149 -0.045023 -0.000001)
 69:   3101.50   0.000000    0.00  0.000000  (-0.000018  0.000039 -0.000005)
 70:   3104.51   0.017880   90.36  0.001797  (-0.038458  0.017841  0.000000)
 71:   3104.80   0.000000    0.00  0.000000  (-0.000005  0.000003  0.000009)

* The epsilon (eps) is given for a Dirac delta lineshape.
** The dipole moment derivative (T) already includes vibrational overlap.

The first frequency considered to be a vibration is 6
The total number of vibrations considered is 66


--------------------------
THERMOCHEMISTRY AT 298.15K
--------------------------

Temperature         ... 298.15 K
Pressure            ... 1.00 atm
Total Mass          ... 164.20 AMU

Throughout the following assumptions are being made:
  (1) The electronic state is orbitally nondegenerate
  (2) There are no thermally accessible electronically excited states
  (3) Hindered rotations indicated by low frequency modes are not
      treated as such but are treated as vibrations and this may
      cause some error
  (4) All equations used are the standard statistical mechanics
      equations for an ideal gas
  (5) All vibrations are strictly harmonic

freq.      49.88  E(vib)   ...       0.52 
freq.      51.92  E(vib)   ...       0.52 
freq.      88.68  E(vib)   ...       0.47 
freq.     112.19  E(vib)   ...       0.45 
freq.     112.53  E(vib)   ...       0.45 
freq.     154.27  E(vib)   ...       0.40 
freq.     178.47  E(vib)   ...       0.37 
freq.     205.63  E(vib)   ...       0.35 
freq.     282.92  E(vib)   ...       0.28 
freq.     313.44  E(vib)   ...       0.25 
freq.     331.14  E(vib)   ...       0.24 
freq.     338.68  E(vib)   ...       0.23 
freq.     342.90  E(vib)   ...       0.23 
freq.     390.66  E(vib)   ...       0.20 
freq.     400.70  E(vib)   ...       0.19 
freq.     442.52  E(vib)   ...       0.17 
freq.     470.02  E(vib)   ...       0.16 
freq.     541.19  E(vib)   ...       0.12 
freq.     558.41  E(vib)   ...       0.12 
freq.     606.88  E(vib)   ...       0.10 
freq.     678.79  E(vib)   ...       0.08 
freq.     716.38  E(vib)   ...       0.07 
freq.     758.28  E(vib)   ...       0.06 
freq.     857.72  E(vib)   ...       0.04 
freq.     863.82  E(vib)   ...       0.04 
freq.     979.03  E(vib)   ...       0.03 
freq.    1008.59  E(vib)   ...       0.02 
freq.    1040.43  E(vib)   ...       0.02 
freq.    1045.23  E(vib)   ...       0.02 
freq.    1050.99  E(vib)   ...       0.02 
freq.    1059.21  E(vib)   ...       0.02 
freq.    1068.53  E(vib)   ...       0.02 
freq.    1097.51  E(vib)   ...       0.02 
freq.    1109.97  E(vib)   ...       0.02 
freq.    1166.10  E(vib)   ...       0.01 
freq.    1231.32  E(vib)   ...       0.01 
freq.    1309.18  E(vib)   ...       0.01 
freq.    1370.80  E(vib)   ...       0.01 
freq.    1379.56  E(vib)   ...       0.01 
freq.    1406.24  E(vib)   ...       0.00 
freq.    1416.39  E(vib)   ...       0.00 
freq.    1433.74  E(vib)   ...       0.00 
freq.    1448.11  E(vib)   ...       0.00 
freq.    1457.40  E(vib)   ...       0.00 
freq.    1488.00  E(vib)   ...       0.00 
freq.    1495.15  E(vib)   ...       0.00 
freq.    1495.23  E(vib)   ...       0.00 
freq.    1503.68  E(vib)   ...       0.00 
freq.    1506.20  E(vib)   ...       0.00 
freq.    1521.25  E(vib)   ...       0.00 
freq.    1522.94  E(vib)   ...       0.00 
freq.    1523.12  E(vib)   ...       0.00 
freq.    1531.28  E(vib)   ...       0.00 
freq.    1622.24  E(vib)   ...       0.00 
freq.    2978.50  E(vib)   ...       0.00 
freq.    2981.40  E(vib)   ...       0.00 
freq.    2989.67  E(vib)   ...       0.00 
freq.    2993.02  E(vib)   ...       0.00 
freq.    3007.15  E(vib)   ...       0.00 
freq.    3007.30  E(vib)   ...       0.00 
freq.    3011.39  E(vib)   ...       0.00 
freq.    3011.78  E(vib)   ...       0.00 
freq.    3101.42  E(vib)   ...       0.00 
freq.    3101.50  E(vib)   ...       0.00 
freq.    3104.51  E(vib)   ...       0.00 
freq.    3104.80  E(vib)   ...       0.00 

------------
INNER ENERGY
------------

The inner energy is: U= E(el) + E(ZPE) + E(vib) + E(rot) + E(trans)
    E(el)   - is the total energy from the electronic structure calculation
              = E(kin-el) + E(nuc-el) + E(el-el) + E(nuc-nuc)
    E(ZPE)  - the the zero temperature vibrational energy from the frequency calculation
    E(vib)  - the the finite temperature correction to E(ZPE) due to population
              of excited vibrational states
    E(rot)  - is the rotational thermal energy
    E(trans)- is the translational thermal energy

Summary of contributions to the inner energy U:
Electronic energy                ...   -538.59272629 Eh
Zero point energy                ...      0.19256873 Eh     120.84 kcal/mol
Thermal vibrational correction   ...      0.01013910 Eh       6.36 kcal/mol
Thermal rotational correction    ...      0.00141627 Eh       0.89 kcal/mol
Thermal translational correction ...      0.00141627 Eh       0.89 kcal/mol
-----------------------------------------------------------------------
Total thermal energy                   -538.38718591 Eh


Summary of corrections to the electronic energy:
(perhaps to be used in another calculation)
Total thermal correction                  0.01297164 Eh       8.14 kcal/mol
Non-thermal (ZPE) correction              0.19256873 Eh     120.84 kcal/mol
-----------------------------------------------------------------------
Total correction                          0.20554038 Eh     128.98 kcal/mol


--------
ENTHALPY
--------

The enthalpy is H = U + kB*T
                kB is Boltzmann's constant
Total free energy                 ...   -538.38718591 Eh 
Thermal Enthalpy correction       ...      0.00094421 Eh       0.59 kcal/mol
-----------------------------------------------------------------------
Total Enthalpy                    ...   -538.38624170 Eh


Note: Rotational entropy computed according to Herzberg 
Infrared and Raman Spectra, Chapter V,1, Van Nostrand Reinhold, 1945 
Point Group:  C2, Symmetry Number:   2  
Rotational constants in cm-1:     0.035407     0.034993     0.017830 

Vibrational entropy computed according to the QRRHO of S. Grimme
Chem.Eur.J. 2012 18 9955


-------
ENTROPY
-------

The entropy contributions are T*S = T*(S(el)+S(vib)+S(rot)+S(trans))
     S(el)   - electronic entropy
     S(vib)  - vibrational entropy
     S(rot)  - rotational entropy
     S(trans)- translational entropy
The entropies will be listed as multiplied by the temperature to get
units of energy

Electronic entropy                ...      0.00000000 Eh      0.00 kcal/mol
Vibrational entropy               ...      0.01775731 Eh     11.14 kcal/mol
Rotational entropy                ...      0.01391732 Eh      8.73 kcal/mol
Translational entropy             ...      0.01957363 Eh     12.28 kcal/mol
-----------------------------------------------------------------------
Final entropy term                ...      0.05124825 Eh     32.16 kcal/mol

In case the symmetry of your molecule has not been determined correctly
or in case you have a reason to use a different symmetry number we print 
out the resulting rotational entropy values for sn=1,12 :
 --------------------------------------------------------
|  sn= 1 | S(rot)=       0.01457177 Eh      9.14 kcal/mol|
|  sn= 2 | S(rot)=       0.01391732 Eh      8.73 kcal/mol|
|  sn= 3 | S(rot)=       0.01353449 Eh      8.49 kcal/mol|
|  sn= 4 | S(rot)=       0.01326286 Eh      8.32 kcal/mol|
|  sn= 5 | S(rot)=       0.01305217 Eh      8.19 kcal/mol|
|  sn= 6 | S(rot)=       0.01288003 Eh      8.08 kcal/mol|
|  sn= 7 | S(rot)=       0.01273448 Eh      7.99 kcal/mol|
|  sn= 8 | S(rot)=       0.01260841 Eh      7.91 kcal/mol|
|  sn= 9 | S(rot)=       0.01249720 Eh      7.84 kcal/mol|
|  sn=10 | S(rot)=       0.01239772 Eh      7.78 kcal/mol|
|  sn=11 | S(rot)=       0.01230773 Eh      7.72 kcal/mol|
|  sn=12 | S(rot)=       0.01222557 Eh      7.67 kcal/mol|
 --------------------------------------------------------


-------------------
GIBBS FREE ENERGY
-------------------

The Gibbs free energy is G = H - T*S

Total enthalpy                    ...   -538.38624170 Eh 
Total entropy correction          ...     -0.05124825 Eh    -32.16 kcal/mol
-----------------------------------------------------------------------
Final Gibbs free energy         ...   -538.43748996 Eh

For completeness - the Gibbs free energy minus the electronic energy
G-E(el)                           ...      0.15523634 Eh     97.41 kcal/mol


Timings for individual modules:

Sum of individual times         ...      563.619 sec (=   9.394 min)
GTO integral calculation        ...       13.880 sec (=   0.231 min)   2.5 %
SCF iterations                  ...      250.278 sec (=   4.171 min)  44.4 %
SCF Gradient evaluation         ...       79.022 sec (=   1.317 min)  14.0 %
Geometry relaxation             ...        0.536 sec (=   0.009 min)   0.1 %
Analytical frequency calculation...      219.902 sec (=   3.665 min)  39.0 %
                             ****ORCA TERMINATED NORMALLY****
TOTAL RUN TIME: 0 days 0 hours 9 minutes 33 seconds 92 msec
```
