## Supplementary material for "A novel quinone biosynthetic pathway illuminates the evolution of aerobic metabolism": Q8_2e_1H_B3LYP_631Gd_opt.out

```
                                 *****************
                                 * O   R   C   A *
                                 *****************

                                            #,                                       
                                            ###                                      
                                            ####                                     
                                            #####                                    
                                            ######                                   
                                           ########,                                 
                                     ,,################,,,,,                         
                               ,,#################################,,                 
                          ,,##########################################,,             
                       ,#########################################, ''#####,          
                    ,#############################################,,   '####,        
                  ,##################################################,,,,####,       
                ,###########''''           ''''###############################       
              ,#####''   ,,,,##########,,,,          '''####'''          '####       
            ,##' ,,,,###########################,,,                        '##       
           ' ,,###''''                  '''############,,,                           
         ,,##''                                '''############,,,,        ,,,,,,###''
      ,#''                                            '''#######################'''  
     '                                                          ''''####''''         
             ,#######,   #######,   ,#######,      ##                                
            ,#'     '#,  ##    ##  ,#'     '#,    #''#        ######   ,####,        
            ##       ##  ##   ,#'  ##            #'  '#       #        #'  '#        
            ##       ##  #######   ##           ,######,      #####,   #    #        
            '#,     ,#'  ##    ##  '#,     ,#' ,#      #,         ##   #,  ,#        
             '#######'   ##     ##  '#######'  #'      '#     #####' # '####'        


                  #######################################################
                  #                        -***-                        #
                  #          Department of theory and spectroscopy      #
                  #    Directorship and core code : Frank Neese         #
                  #        Max Planck Institute fuer Kohlenforschung    #
                  #                Kaiser Wilhelm Platz 1               #
                  #                 D-45470 Muelheim/Ruhr               #
                  #                      Germany                        #
                  #                                                     #
                  #                  All rights reserved                #
                  #                        -***-                        #
                  #######################################################


                         Program Version 5.0.2 -  RELEASE  -


 With contributions from (in alphabetic order):
   Daniel Aravena         : Magnetic Suceptibility
   Michael Atanasov       : Ab Initio Ligand Field Theory (pilot matlab implementation)
   Alexander A. Auer      : GIAO ZORA, VPT2 properties, NMR spectrum
   Ute Becker             : Parallelization
   Giovanni Bistoni       : ED, misc. LED, open-shell LED, HFLD
   Martin Brehm           : Molecular dynamics
   Dmytro Bykov           : SCF Hessian
   Vijay G. Chilkuri      : MRCI spin determinant printing, contributions to CSF-ICE
   Dipayan Datta          : RHF DLPNO-CCSD density
   Achintya Kumar Dutta   : EOM-CC, STEOM-CC
   Dmitry Ganyushin       : Spin-Orbit,Spin-Spin,Magnetic field MRCI
   Miquel Garcia          : C-PCM and meta-GGA Hessian, CC/C-PCM, Gaussian charge scheme
   Yang Guo               : DLPNO-NEVPT2, F12-NEVPT2, CIM, IAO-localization
   Andreas Hansen         : Spin unrestricted coupled pair/coupled cluster methods
   Benjamin Helmich-Paris : MC-RPA, TRAH-SCF, COSX integrals
   Lee Huntington         : MR-EOM, pCC
   Robert Izsak           : Overlap fitted RIJCOSX, COSX-SCS-MP3, EOM
   Marcus Kettner         : VPT2
   Christian Kollmar      : KDIIS, OOCD, Brueckner-CCSD(T), CCSD density, CASPT2, CASPT2-K
   Simone Kossmann        : Meta GGA functionals, TD-DFT gradient, OOMP2, MP2 Hessian
   Martin Krupicka        : Initial AUTO-CI
   Lucas Lang             : DCDCAS
   Marvin Lechner         : AUTO-CI (C++ implementation), FIC-MRCC
   Dagmar Lenk            : GEPOL surface, SMD
   Dimitrios Liakos       : Extrapolation schemes; Compound Job, initial MDCI parallelization
   Dimitrios Manganas     : Further ROCIS development; embedding schemes
   Dimitrios Pantazis     : SARC Basis sets
   Anastasios Papadopoulos: AUTO-CI, single reference methods and gradients
   Taras Petrenko         : DFT Hessian,TD-DFT gradient, ASA, ECA, R-Raman, ABS, FL, XAS/XES, NRVS
   Peter Pinski           : DLPNO-MP2, DLPNO-MP2 Gradient
   Christoph Reimann      : Effective Core Potentials
   Marius Retegan         : Local ZFS, SOC
   Christoph Riplinger    : Optimizer, TS searches, QM/MM, DLPNO-CCSD(T), (RO)-DLPNO pert. Triples
   Tobias Risthaus        : Range-separated hybrids, TD-DFT gradient, RPA, STAB
   Michael Roemelt        : Original ROCIS implementation
   Masaaki Saitow         : Open-shell DLPNO-CCSD energy and density
   Barbara Sandhoefer     : DKH picture change effects
   Avijit Sen             : IP-ROCIS
   Kantharuban Sivalingam : CASSCF convergence, NEVPT2, FIC-MRCI
   Bernardo de Souza      : ESD, SOC TD-DFT
   Georgi Stoychev        : AutoAux, RI-MP2 NMR, DLPNO-MP2 response
   Willem Van den Heuvel  : Paramagnetic NMR
   Boris Wezisla          : Elementary symmetry handling
   Frank Wennmohs         : Technical directorship


 We gratefully acknowledge several colleagues who have allowed us to
 interface, adapt or use parts of their codes:
   Stefan Grimme, W. Hujo, H. Kruse, P. Pracht,  : VdW corrections, initial TS optimization,
                  C. Bannwarth, S. Ehlert          DFT functionals, gCP, sTDA/sTD-DF
   Ed Valeev, F. Pavosevic, A. Kumar             : LibInt (2-el integral package), F12 methods
   Garnet Chan, S. Sharma, J. Yang, R. Olivares  : DMRG
   Ulf Ekstrom                                   : XCFun DFT Library
   Mihaly Kallay                                 : mrcc  (arbitrary order and MRCC methods)
   Jiri Pittner, Ondrej Demel                    : Mk-CCSD
   Frank Weinhold                                : gennbo (NPA and NBO analysis)
   Christopher J. Cramer and Donald G. Truhlar   : smd solvation model
   Lars Goerigk                                  : TD-DFT with DH, B97 family of functionals
   V. Asgeirsson, H. Jonsson                     : NEB implementation
   FAccTs GmbH                                   : IRC, NEB, NEB-TS, DLPNO-Multilevel, CI-OPT
                                                   MM, QMMM, 2- and 3-layer-ONIOM, Crystal-QMMM,
                                                   LR-CPCM, SF, NACMEs, symmetry and pop. for TD-DFT,
                                                   nearIR, NL-DFT gradient (VV10), updates on ESD,
                                                   ML-optimized integration grids
   S Lehtola, MJT Oliveira, MAL Marques          : LibXC Library
   Liviu Ungur et al                             : ANISO software


 Your calculation uses the libint2 library for the computation of 2-el integrals
 For citations please refer to: http://libint.valeyev.net

 Your ORCA version has been built with support for libXC version: 5.1.0
 For citations please refer to: https://tddft.org/programs/libxc/

 This ORCA versions uses:
   CBLAS   interface :  Fast vector & matrix operations
   LAPACKE interface :  Fast linear algebra routines
   SCALAPACK package :  Parallel linear algebra routines
   Shared memory     :  Shared parallel matrices
   BLAS/LAPACK       :  OpenBLAS 0.3.15  USE64BITINT DYNAMIC_ARCH NO_AFFINITY Zen SINGLE_THREADED
        Core in use  :  Zen
   Copyright (c) 2011-2014, The OpenBLAS Project


================================================================================

----- Orbital basis set information -----
Your calculation utilizes the basis: 6-31G(d)
   H-He, Li-Ne : W. J. Hehre, R. Ditchfield and J.A. Pople, J. Chem. Phys. 56, 2257 (1972).
                 Note: He and Ne are unpublished basis sets taken from the Gaussian program.
                 Note: Li and B from J. D. Dill and J. A. Pople, J. Chem. Phys. 62, 2921 (1975).
   Na - Ar     : M. M. Francl, W. J. Pietro, W. J. Hehre, J. S. Binkley, M. S. Gordon, 
                 D. J. DeFrees and J. A. Pople, J. Chem. Phys. 77, 3654 (1982).
   K - Zn      : V. A. Rassolov, J. A. Pople, M. A. Ratner, and T. L. Windus, J. Chem. Phys. 109, 1223 (1998).

----- AuxJ basis set information -----
Your calculation utilizes the auxiliary basis: def2/J
   F. Weigend, Phys. Chem. Chem. Phys. 8, 1057 (2006).

================================================================================
                                        WARNINGS
                       Please study these warnings very carefully!
================================================================================


WARNING: Geometry Optimization
  ===> : Switching off AutoStart
         For restart on a previous wavefunction, please use MOREAD

INFO   : the flag for use of the SHARK integral package has been found!

================================================================================
                                       INPUT FILE
================================================================================
NAME = Q8_2e_1H_B3LYP_631Gd_opt.inp
|  1> !Defgrid3 VeryTightOpt CPCM(water) B3LYP 6-31G(d) OPT FREQ
|  2> 
|  3> %maxcore 4096
|  4> 
|  5> %pal
|  6>    nprocs 8
|  7> end
|  8> 
|  9> * xyz -1 1
| 10>    C      1.156934   -0.843044   -0.004175
| 11>    C      1.271451    0.557033    0.009304
| 12>    C     -1.168673    0.775939   -0.003521
| 13>    C     -1.286312   -0.624017    0.007880
| 14>    C      0.111987    1.348699   -0.000893
| 15>    O      0.201053    2.746316    0.017617
| 16>    C     -0.134337   -1.482852   -0.006877
| 17>    O     -0.268555   -2.773876   -0.017526
| 18>    C      2.620525    1.247641    0.032266
| 19>    H      2.858834    1.732684   -0.925137
| 20>    H      2.660382    2.031680    0.798807
| 21>    H      3.427467    0.545035    0.241782
| 22>    C      2.373154   -1.740875   -0.014306
| 23>    H      2.966469   -1.647750   -0.933928
| 24>    H      3.061369   -1.540122    0.816314
| 25>    H      2.032284   -2.775278    0.060326
| 26>    C     -2.633595   -1.305684    0.030472
| 27>    H     -2.849432   -1.828422   -0.912712
| 28>    H     -2.665022   -2.079343    0.807037
| 29>    H     -3.452397   -0.606434    0.210928
| 30>    C     -2.387577    1.676261   -0.021986
| 31>    H     -3.098446    1.375831   -0.798405
| 32>    H     -2.935513    1.649082    0.928267
| 33>    H     -2.103884    2.713082   -0.207169
| 34>    H      1.096574    2.995832   -0.255824
| 35> **                         ****END OF INPUT****
================================================================================

                       *****************************
                       * Geometry Optimization Run *
                       *****************************

Geometry optimization settings:
Update method            Update   .... BFGS
Choice of coordinates    CoordSys .... Z-matrix Internals
Initial Hessian          InHess   .... Almoef's Model

Convergence Tolerances:
Energy Change            TolE     ....  2.0000e-07 Eh
Max. Gradient            TolMAXG  ....  3.0000e-05 Eh/bohr
RMS Gradient             TolRMSG  ....  8.0000e-06 Eh/bohr
Max. Displacement        TolMAXD  ....  2.0000e-04 bohr
RMS Displacement         TolRMSD  ....  1.0000e-04 bohr
Strict Convergence                ....  False
------------------------------------------------------------------------------
                        ORCA OPTIMIZATION COORDINATE SETUP
------------------------------------------------------------------------------

The optimization will be done in new redundant internal coordinates
Making redundant internal coordinates   ...  (new redundants) done
Evaluating the initial hessian          ...  (Almloef) done
Evaluating the coordinates              ...  done
Calculating the B-matrix                .... done
Calculating the G-matrix                .... done
Diagonalizing the G-matrix              .... done
The first mode is                       ....   49
The number of degrees of freedom        ....   69

    -----------------------------------------------------------------
                    Redundant Internal Coordinates


    -----------------------------------------------------------------
         Definition                    Initial Value    Approx d2E/dq
    -----------------------------------------------------------------
      1. B(C   1,C   0)                  1.4048         0.591696   
      2. B(C   3,C   2)                  1.4049         0.591437   
      3. B(C   4,C   1)                  1.4040         0.593491   
      4. B(C   4,C   2)                  1.4029         0.595861   
      5. B(O   5,C   4)                  1.4006         0.538276   
      6. B(C   6,C   0)                  1.4411         0.517877   
      7. B(C   6,C   3)                  1.4370         0.525790   
      8. B(O   7,C   6)                  1.2980         0.784539   
      9. B(C   8,C   1)                  1.5157         0.393667   
     10. B(H   9,C   8)                  1.0994         0.347878   
     11. B(H  10,C   8)                  1.0972         0.350675   
     12. B(H  11,C   8)                  1.0903         0.359732   
     13. B(C  12,C   0)                  1.5118         0.399476   
     14. B(H  13,C  12)                  1.0984         0.349206   
     15. B(H  14,C  12)                  1.0972         0.350686   
     16. B(H  15,C  12)                  1.0917         0.357892   
     17. B(C  16,C   3)                  1.5101         0.401933   
     18. B(H  17,C  16)                  1.0997         0.347438   
     19. B(H  18,C  16)                  1.0966         0.351440   
     20. B(H  19,C  16)                  1.0918         0.357772   
     21. B(C  20,C   2)                  1.5155         0.394058   
     22. B(H  21,C  20)                  1.0947         0.353905   
     23. B(H  22,C  20)                  1.0972         0.350638   
     24. B(H  23,C  20)                  1.0908         0.359087   
     25. B(H  24,O   5)                  0.9690         0.503022   
     26. A(C   1,C   0,C  12)          121.7612         0.398102   
     27. A(C   1,C   0,C   6)          121.0334         0.416806   
     28. A(C   6,C   0,C  12)          117.2054         0.388918   
     29. A(C   0,C   1,C   8)          121.7886         0.397078   
     30. A(C   0,C   1,C   4)          119.6418         0.427076   
     31. A(C   4,C   1,C   8)          118.5696         0.397290   
     32. A(C   3,C   2,C  20)          121.6503         0.397117   
     33. A(C   3,C   2,C   4)          118.8972         0.427347   
     34. A(C   4,C   2,C  20)          119.4523         0.397637   
     35. A(C   6,C   3,C  16)          116.4620         0.390367   
     36. A(C   2,C   3,C   6)          121.8937         0.417901   
     37. A(C   2,C   3,C  16)          121.6438         0.398500   
     38. A(C   2,C   4,O   5)          117.7413         0.417485   
     39. A(C   1,C   4,C   2)          121.5792         0.427613   
     40. A(C   1,C   4,O   5)          120.6681         0.417189   
     41. A(C   4,O   5,H  24)          108.1793         0.359232   
     42. A(C   3,C   6,O   7)          120.7731         0.436736   
     43. A(C   0,C   6,O   7)          122.2929         0.435544   
     44. A(C   0,C   6,C   3)          116.9336         0.408161   
     45. A(H   9,C   8,H  10)          106.5741         0.288070   
     46. A(C   1,C   8,H  10)          111.6225         0.325700   
     47. A(C   1,C   8,H   9)          112.3803         0.325272   
     48. A(H  10,C   8,H  11)          107.4186         0.289585   
     49. A(H   9,C   8,H  11)          106.9316         0.289222   
     50. A(C   1,C   8,H  11)          111.5946         0.327070   
     51. A(H  14,C  12,H  15)          108.5098         0.289354   
     52. A(H  13,C  12,H  15)          107.8331         0.289162   
     53. A(C   0,C  12,H  15)          108.1244         0.327584   
     54. A(H  13,C  12,H  14)          106.2303         0.288243   
     55. A(C   0,C  12,H  14)          113.0095         0.326488   
     56. A(C   0,C  12,H  13)          112.9444         0.326261   
     57. A(H  17,C  16,H  18)          105.4481         0.288111   
     58. A(C   3,C  16,H  18)          110.7707         0.326934   
     59. A(C   3,C  16,H  17)          112.1380         0.326318   
     60. A(H  18,C  16,H  19)          108.2588         0.289436   
     61. A(H  17,C  16,H  19)          107.3976         0.288917   
     62. A(C   3,C  16,H  19)          112.4874         0.327897   
     63. A(H  22,C  20,H  23)          107.4849         0.289499   
     64. A(H  21,C  20,H  23)          108.0196         0.289920   
     65. A(C   2,C  20,H  23)          110.9520         0.327027   
     66. A(H  21,C  20,H  22)          106.4485         0.288840   
     67. A(C   2,C  20,H  22)          112.1097         0.325748   
     68. A(C   2,C  20,H  21)          111.5854         0.326246   
     69. D(C   8,C   1,C   0,C  12)     -0.7918         0.024100   
     70. D(C   4,C   1,C   0,C  12)    179.0971         0.024100   
     71. D(C   4,C   1,C   0,C   6)     -0.9971         0.024100   
     72. D(C   8,C   1,C   0,C   6)    179.1141         0.024100   
     73. D(C  16,C   3,C   2,C  20)     -1.2539         0.024078   
     74. D(C  16,C   3,C   2,C   4)    178.9004         0.024078   
     75. D(C   6,C   3,C   2,C  20)    178.4840         0.024078   
     76. D(C   6,C   3,C   2,C   4)     -1.3617         0.024078   
     77. D(O   5,C   4,C   2,C   3)   -178.6105         0.024458   
     78. D(C   1,C   4,C   2,C  20)   -179.6814         0.024458   
     79. D(O   5,C   4,C   1,C   0)    179.7422         0.024254   
     80. D(C   2,C   4,C   1,C   8)   -179.1084         0.024254   
     81. D(C   1,C   4,C   2,C   3)      0.1678         0.024458   
     82. D(C   2,C   4,C   1,C   0)      0.9992         0.024254   
     83. D(O   5,C   4,C   1,C   8)     -0.3655         0.024254   
     84. D(O   5,C   4,C   2,C  20)      1.5403         0.024458   
     85. D(H  24,O   5,C   4,C   2)   -162.7367         0.020916   
     86. D(H  24,O   5,C   4,C   1)     18.4733         0.020916   
     87. D(O   7,C   6,C   3,C  16)      0.8614         0.018863   
     88. D(O   7,C   6,C   3,C   2)   -178.8894         0.018863   
     89. D(C   0,C   6,C   3,C  16)   -178.9159         0.018863   
     90. D(C   0,C   6,C   3,C   2)      1.3333         0.018863   
     91. D(O   7,C   6,C   0,C  12)     -0.0012         0.018287   
     92. D(O   7,C   6,C   0,C   1)   -179.9112         0.018287   
     93. D(C   3,C   6,C   0,C  12)    179.7724         0.018287   
     94. D(C   3,C   6,C   0,C   1)     -0.1376         0.018287   
     95. D(H  10,C   8,C   1,C   4)     48.2105         0.011519   
     96. D(H  10,C   8,C   1,C   0)   -131.8996         0.011519   
     97. D(H   9,C   8,C   1,C   4)    -71.4632         0.011519   
     98. D(H  11,C   8,C   1,C   0)    -11.6868         0.011519   
     99. D(H   9,C   8,C   1,C   0)    108.4267         0.011519   
    100. D(H  11,C   8,C   1,C   4)    168.4233         0.011519   
    101. D(H  15,C  12,C   0,C   6)     -4.5694         0.011844   
    102. D(H  15,C  12,C   0,C   1)    175.3399         0.011844   
    103. D(H  14,C  12,C   0,C   6)   -124.6964         0.011844   
    104. D(H  14,C  12,C   0,C   1)     55.2129         0.011844   
    105. D(H  13,C  12,C   0,C   6)    114.6716         0.011844   
    106. D(H  13,C  12,C   0,C   1)    -65.4191         0.011844   
    107. D(H  19,C  16,C   3,C   6)    170.2848         0.011984   
    108. D(H  19,C  16,C   3,C   2)     -9.9637         0.011984   
    109. D(H  18,C  16,C   3,C   6)     48.9748         0.011984   
    110. D(H  18,C  16,C   3,C   2)   -131.2737         0.011984   
    111. D(H  17,C  16,C   3,C   6)    -68.5322         0.011984   
    112. D(H  17,C  16,C   3,C   2)    111.2193         0.011984   
    113. D(H  23,C  20,C   2,C   4)      9.9323         0.011540   
    114. D(H  23,C  20,C   2,C   3)   -169.9126         0.011540   
    115. D(H  22,C  20,C   2,C   4)   -110.2544         0.011540   
    116. D(H  22,C  20,C   2,C   3)     69.9007         0.011540   
    117. D(H  21,C  20,C   2,C   4)    130.4441         0.011540   
    118. D(H  21,C  20,C   2,C   3)    -49.4009         0.011540   
    -----------------------------------------------------------------

Number of atoms                         .... 25
Number of degrees of freedom            .... 118

         *************************************************************
         *                GEOMETRY OPTIMIZATION CYCLE   1            *
         *************************************************************
---------------------------------
CARTESIAN COORDINATES (ANGSTROEM)
---------------------------------
  C      1.156934   -0.843044   -0.004175
  C      1.271451    0.557033    0.009304
  C     -1.168673    0.775939   -0.003521
  C     -1.286312   -0.624017    0.007880
  C      0.111987    1.348699   -0.000893
  O      0.201053    2.746316    0.017617
  C     -0.134337   -1.482852   -0.006877
  O     -0.268555   -2.773876   -0.017526
  C      2.620525    1.247641    0.032266
  H      2.858834    1.732684   -0.925137
  H      2.660382    2.031680    0.798807
  H      3.427467    0.545035    0.241782
  C      2.373154   -1.740875   -0.014306
  H      2.966469   -1.647750   -0.933928
  H      3.061369   -1.540122    0.816314
  H      2.032284   -2.775278    0.060326
  C     -2.633595   -1.305684    0.030472
  H     -2.849432   -1.828422   -0.912712
  H     -2.665022   -2.079343    0.807037
  H     -3.452397   -0.606434    0.210928
  C     -2.387577    1.676261   -0.021986
  H     -3.098446    1.375831   -0.798405
  H     -2.935513    1.649082    0.928267
  H     -2.103884    2.713082   -0.207169
  H      1.096574    2.995832   -0.255824

----------------------------
CARTESIAN COORDINATES (A.U.)
----------------------------
  NO LB      ZA    FRAG     MASS         X           Y           Z
   0 C     6.0000    0    12.011    2.186288   -1.593122   -0.007890
   1 C     6.0000    0    12.011    2.402694    1.052640    0.017582
   2 C     6.0000    0    12.011   -2.208472    1.466312   -0.006654
   3 C     6.0000    0    12.011   -2.430777   -1.179221    0.014891
   4 C     6.0000    0    12.011    0.211625    2.548672   -0.001688
   5 O     8.0000    0    15.999    0.379935    5.189785    0.033291
   6 C     6.0000    0    12.011   -0.253860   -2.802184   -0.012996
   7 O     8.0000    0    15.999   -0.507495   -5.241866   -0.033119
   8 C     6.0000    0    12.011    4.952075    2.357700    0.060974
   9 H     1.0000    0     1.008    5.402413    3.274298   -1.748256
  10 H     1.0000    0     1.008    5.027393    3.839319    1.509526
  11 H     1.0000    0     1.008    6.476974    1.029967    0.456902
  12 C     6.0000    0    12.011    4.484611   -3.289777   -0.027034
  13 H     1.0000    0     1.008    5.605814   -3.113796   -1.764868
  14 H     1.0000    0     1.008    5.785149   -2.910409    1.542610
  15 H     1.0000    0     1.008    3.840460   -5.244515    0.114000
  16 C     6.0000    0    12.011   -4.976773   -2.467385    0.057584
  17 H     1.0000    0     1.008   -5.384646   -3.455217   -1.724776
  18 H     1.0000    0     1.008   -5.036162   -3.929389    1.525079
  19 H     1.0000    0     1.008   -6.524085   -1.145994    0.398596
  20 C     6.0000    0    12.011   -4.511867    3.167674   -0.041548
  21 H     1.0000    0     1.008   -5.855214    2.599944   -1.508767
  22 H     1.0000    0     1.008   -5.547316    3.116313    1.754170
  23 H     1.0000    0     1.008   -3.975765    5.126982   -0.391493
  24 H     1.0000    0     1.008    2.072225    5.661302   -0.483437

--------------------------------
INTERNAL COORDINATES (ANGSTROEM)
--------------------------------
 C      0   0   0     0.000000000000     0.00000000     0.00000000
 C      1   0   0     1.404817223933     0.00000000     0.00000000
 C      2   1   0     2.449957030814    90.44742971     0.00000000
 C      3   2   1     1.404936197504    89.67455007     1.01538723
 C      3   2   1     1.402908036752    29.22278636   180.86844360
 O      5   3   2     1.400574400432   117.74129245   181.22163337
 C      4   3   2     1.436962674150   121.89374457   358.72024544
 O      7   4   3     1.298025747549   120.77311659   181.11058527
 C      2   1   3     1.515739859139   121.78857368   179.62375462
 H      9   2   1     1.099399106666   112.38030344   108.42673015
 H      9   2   1     1.097219594544   111.62250093   228.10043754
 H      9   2   1     1.090278651014   111.59460134   348.31324171
 C      1   2   3     1.511752039893   121.76117275   179.58449239
 H     13   1   2     1.098362225194   112.94444667   294.58094579
 H     13   1   2     1.097210662377   113.00952282    55.21294198
 H     13   1   2     1.091673879294   108.12441011   175.33994686
 C      4   3   2     1.510083368375   121.64380538   178.98229610
 H     17   4   3     1.099743917950   112.13801775   111.21929860
 H     17   4   3     1.096626237072   110.77065115   228.72628138
 H     17   4   3     1.091765380308   112.48742188   350.03628566
 C      3   2   1     1.515469439192   148.67431395   181.40213448
 H     21   3   2     1.094723427913   111.58543821   130.14483240
 H     21   3   2     1.097248067734   112.10974864   249.44638661
 H     21   3   2     1.090766816409   110.95199809     9.63309363
 H      6   5   3     0.969012939118   108.17928452   197.26330088

---------------------------
INTERNAL COORDINATES (A.U.)
---------------------------
 C      0   0   0     0.000000000000     0.00000000     0.00000000
 C      1   0   0     2.654719821449     0.00000000     0.00000000
 C      2   1   0     4.629747828114    90.44742971     0.00000000
 C      3   2   1     2.654944648916    89.67455007     1.01538723
 C      3   2   1     2.651111980539    29.22278636   180.86844360
 O      5   3   2     2.646702046997   117.74129245   181.22163337
 C      4   3   2     2.715465918810   121.89374457   358.72024544
 O      7   4   3     2.452913177647   120.77311659   181.11058527
 C      2   1   3     2.864333224042   121.78857368   179.62375462
 H      9   2   1     2.077563223477   112.38030344   108.42673015
 H      9   2   1     2.073444542460   111.62250093   228.10043754
 H      9   2   1     2.060328060077   111.59460134   348.31324171
 C      1   2   3     2.856797337795   121.76117275   179.58449239
 H     13   1   2     2.075603801462   112.94444667   294.58094579
 H     13   1   2     2.073427663111   113.00952282    55.21294198
 H     13   1   2     2.062964659421   108.12441011   175.33994686
 C      4   3   2     2.853644005618   121.64380538   178.98229610
 H     17   4   3     2.078214822372   112.13801775   111.21929860
 H     17   4   3     2.072323259339   110.77065115   228.72628138
 H     17   4   3     2.063137571279   112.48742188   350.03628566
 C      3   2   1     2.863822204400   148.67431395   181.40213448
 H     21   3   2     2.068727471143   111.58543821   130.14483240
 H     21   3   2     2.073498348992   112.10974864   249.44638661
 H     21   3   2     2.061250558982   110.95199809     9.63309363
 H      6   5   3     1.831169075159   108.17928452   197.26330088

---------------------
BASIS SET INFORMATION
---------------------
There are 3 groups of distinct atoms

 Group   1 Type C   : 10s4p1d contracted to 3s2p1d pattern {631/31/1}
 Group   2 Type O   : 10s4p1d contracted to 3s2p1d pattern {631/31/1}
 Group   3 Type H   : 4s contracted to 2s pattern {31}

Atom   0C    basis set group =>   1
Atom   1C    basis set group =>   1
Atom   2C    basis set group =>   1
Atom   3C    basis set group =>   1
Atom   4C    basis set group =>   1
Atom   5O    basis set group =>   2
Atom   6C    basis set group =>   1
Atom   7O    basis set group =>   2
Atom   8C    basis set group =>   1
Atom   9H    basis set group =>   3
Atom  10H    basis set group =>   3
Atom  11H    basis set group =>   3
Atom  12C    basis set group =>   1
Atom  13H    basis set group =>   3
Atom  14H    basis set group =>   3
Atom  15H    basis set group =>   3
Atom  16C    basis set group =>   1
Atom  17H    basis set group =>   3
Atom  18H    basis set group =>   3
Atom  19H    basis set group =>   3
Atom  20C    basis set group =>   1
Atom  21H    basis set group =>   3
Atom  22H    basis set group =>   3
Atom  23H    basis set group =>   3
Atom  24H    basis set group =>   3
---------------------------------
AUXILIARY/J BASIS SET INFORMATION
---------------------------------
There are 3 groups of distinct atoms

 Group   1 Type C   : 12s5p4d2f1g contracted to 6s4p3d1f1g pattern {711111/2111/211/2/1}
 Group   2 Type O   : 12s5p4d2f1g contracted to 6s4p3d1f1g pattern {711111/2111/211/2/1}
 Group   3 Type H   : 5s2p1d contracted to 3s1p1d pattern {311/2/1}

Atom   0C    basis set group =>   1
Atom   1C    basis set group =>   1
Atom   2C    basis set group =>   1
Atom   3C    basis set group =>   1
Atom   4C    basis set group =>   1
Atom   5O    basis set group =>   2
Atom   6C    basis set group =>   1
Atom   7O    basis set group =>   2
Atom   8C    basis set group =>   1
Atom   9H    basis set group =>   3
Atom  10H    basis set group =>   3
Atom  11H    basis set group =>   3
Atom  12C    basis set group =>   1
Atom  13H    basis set group =>   3
Atom  14H    basis set group =>   3
Atom  15H    basis set group =>   3
Atom  16C    basis set group =>   1
Atom  17H    basis set group =>   3
Atom  18H    basis set group =>   3
Atom  19H    basis set group =>   3
Atom  20C    basis set group =>   1
Atom  21H    basis set group =>   3
Atom  22H    basis set group =>   3
Atom  23H    basis set group =>   3
Atom  24H    basis set group =>   3


           ************************************************************
           *        Program running with 8 parallel MPI-processes     *
           *              working on a common directory               *
           ************************************************************
------------------------------------------------------------------------------
                           ORCA GTO INTEGRAL CALCULATION
                           -- RI-GTO INTEGRALS CHOSEN --
------------------------------------------------------------------------------
------------------------------------------------------------------------------
                   ___                                                        
                  /   \      - P O W E R E D   B Y -                         
                 /     \                                                     
                 |  |  |   _    _      __       _____    __    __             
                 |  |  |  | |  | |    /  \     |  _  \  |  |  /  |          
                  \  \/   | |  | |   /    \    | | | |  |  | /  /          
                 / \  \   | |__| |  /  /\  \   | |_| |  |  |/  /          
                |  |  |   |  __  | /  /__\  \  |    /   |      \           
                |  |  |   | |  | | |   __   |  |    \   |  |\   \          
                \     /   | |  | | |  |  |  |  | |\  \  |  | \   \       
                 \___/    |_|  |_| |__|  |__|  |_| \__\ |__|  \__/        
                                                                              
                      - O R C A' S   B I G   F R I E N D -                    
                                      &                                       
                       - I N T E G R A L  F E E D E R -                       
                                                                              
 v1 FN, 2020, v2 2021                                                         
------------------------------------------------------------------------------


Reading SHARK input file Q8_2e_1H_B3LYP_631Gd_opt.SHARKINP.tmp ... ok
----------------------
SHARK INTEGRAL PACKAGE
----------------------

Number of atoms                             ...     25
Number of basis functions                   ...    194
Number of shells                            ...     98
Maximum angular momentum                    ...      2
Integral batch strategy                     ... SHARK/LIBINT Hybrid
RI-J (if used) integral strategy            ... SPLIT-RIJ (Revised 2003 algorithm where possible)
Printlevel                                  ...      1
Contraction scheme used                     ... SEGMENTED contraction
Coulomb Range Separation                    ... NOT USED
Exchange Range Separation                   ... NOT USED
Finite Nucleus Model                        ... NOT USED
Auxiliary Coulomb fitting basis             ... AVAILABLE
   # of basis functions in Aux-J            ...    731
   # of shells in Aux-J                     ...    245
   Maximum angular momentum in Aux-J        ...      4
Auxiliary J/K fitting basis                 ... NOT available
Auxiliary Correlation fitting basis         ... NOT available
Auxiliary 'external' fitting basis          ... NOT available
Integral threshold                          ...     2.500000e-11
Primitive cut-off                           ...     2.500000e-12
Primitive pair pre-selection threshold      ...     2.500000e-12

Calculating pre-screening integrals         ... done (  0.1 sec) Dimension = 98
Organizing shell pair data                  ... done (  0.0 sec)
Shell pair information
Total number of shell pairs                 ...      4851
Shell pairs after pre-screening             ...      4365
Total number of primitive shell pairs       ...     27319
Primitive shell pairs kept                  ...     15143
          la=0 lb=0:   1688 shell pairs
          la=1 lb=0:   1404 shell pairs
          la=1 lb=1:    293 shell pairs
          la=2 lb=0:    633 shell pairs
          la=2 lb=1:    278 shell pairs
          la=2 lb=2:     69 shell pairs

Calculating one electron integrals          ... done (  0.0 sec)
Calculating RI/J V-Matrix + Cholesky decomp.... done (  0.0 sec)
Calculating Nuclear repulsion               ... done (  0.0 sec) ENN=    704.124511699120 Eh

SHARK setup successfully completed in   0.3 seconds

Maximum memory used throughout the entire GTOINT-calculation: 14.4 MB


           ************************************************************
           *        Program running with 8 parallel MPI-processes     *
           *              working on a common directory               *
           ************************************************************
-------------------------------------------------------------------------------
                                 ORCA SCF
-------------------------------------------------------------------------------

------------
SCF SETTINGS
------------
Hamiltonian:
 Density Functional     Method          .... DFT(GTOs)
 Exchange Functional    Exchange        .... B88
   X-Alpha parameter    XAlpha          ....  0.666667
   Becke's b parameter  XBeta           ....  0.004200
 Correlation Functional Correlation     .... LYP
 LDA part of GGA corr.  LDAOpt          .... VWN-5
 Gradients option       PostSCFGGA      .... off
 Hybrid DFT is turned on
   Fraction HF Exchange ScalHFX         ....  0.200000
   Scaling of DF-GGA-X  ScalDFX         ....  0.720000
   Scaling of DF-GGA-C  ScalDFC         ....  0.810000
   Scaling of DF-LDA-C  ScalLDAC        ....  1.000000
   Perturbative correction              ....  0.000000
   Density functional embedding theory  .... OFF
   NL short-range parameter             ....  4.800000
 RI-approximation to the Coulomb term is turned on
   Number of AuxJ basis functions       .... 731
   RIJ-COSX (HFX calculated with COS-X)).... on


General Settings:
 Integral files         IntName         .... Q8_2e_1H_B3LYP_631Gd_opt
 Hartree-Fock type      HFTyp           .... RHF
 Total Charge           Charge          ....   -1
 Multiplicity           Mult            ....    1
 Number of Electrons    NEL             ....   90
 Basis Dimension        Dim             ....  194
 Nuclear Repulsion      ENuc            ....    704.1245116991 Eh

Convergence Acceleration:
 DIIS                   CNVDIIS         .... on
   Start iteration      DIISMaxIt       ....    12
   Startup error        DIISStart       ....  0.200000
   # of expansion vecs  DIISMaxEq       ....     5
   Bias factor          DIISBfac        ....   1.050
   Max. coefficient     DIISMaxC        ....  10.000
 Trust-Rad. Augm. Hess. CNVTRAH         .... auto
   Auto Start mean grad. ratio tolernc. ....  1.125000
   Auto Start start iteration           ....    20
   Auto Start num. interpolation iter.  ....    10
   Max. Number of Micro iterations      ....    16
   Max. Number of Macro iterations      .... Maxiter - #DIIS iter
   Number of Davidson start vectors     ....     2
   Converg. threshold I  (grad. norm)   ....   1.000e-05
   Converg. threshold II (energy diff.) ....   1.000e-08
   Grad. Scal. Fac. for Micro threshold ....   0.100
   Minimum threshold for Micro iter.    ....   0.010
   NR start threshold (gradient norm)   ....   0.001
   Initial trust radius                 ....   0.400
   Minimum AH scaling param. (alpha)    ....   1.000
   Maximum AH scaling param. (alpha)    .... 1000.000
   Orbital update algorithm             .... Taylor
   White noise on init. David. guess    .... on
   Maximum white noise                  ....   0.010
   Quad. conv. algorithm                .... NR
 SOSCF                  CNVSOSCF        .... on
   Start iteration      SOSCFMaxIt      ....   150
   Startup grad/error   SOSCFStart      ....  0.003300
 Level Shifting         CNVShift        .... on
   Level shift para.    LevelShift      ....    0.2500
   Turn off err/grad.   ShiftErr        ....    0.0010
 Zerner damping         CNVZerner       .... off
 Static damping         CNVDamp         .... on
   Fraction old density DampFac         ....    0.7000
   Max. Damping (<1)    DampMax         ....    0.9800
   Min. Damping (>=0)   DampMin         ....    0.0000
   Turn off err/grad.   DampErr         ....    0.1000
 Fernandez-Rico         CNVRico         .... off

SCF Procedure:
 Maximum # iterations   MaxIter         ....   125
 SCF integral mode      SCFMode         .... Direct
   Integral package                     .... SHARK and LIBINT hybrid scheme
 Reset frequency        DirectResetFreq ....    20
 Integral Threshold     Thresh          ....  2.500e-11 Eh
 Primitive CutOff       TCut            ....  2.500e-12 Eh

Convergence Tolerance:
 Convergence Check Mode ConvCheckMode   .... Total+1el-Energy
 Convergence forced     ConvForced      .... 0
 Energy Change          TolE            ....  1.000e-08 Eh
 1-El. energy change                    ....  1.000e-05 Eh
 Orbital Gradient       TolG            ....  1.000e-05
 Orbital Rotation angle TolX            ....  1.000e-05
 DIIS Error             TolErr          ....  5.000e-07


Diagonalization of the overlap matrix:
Smallest eigenvalue                        ... 3.608e-04
Time for diagonalization                   ...    0.008 sec
Threshold for overlap eigenvalues          ... 1.000e-08
Number of eigenvalues below threshold      ... 0
Time for construction of square roots      ...    0.003 sec
Total time needed                          ...    0.012 sec

Time for model grid setup =    0.202 sec

------------------------------
INITIAL GUESS: MODEL POTENTIAL
------------------------------
Loading Hartree-Fock densities                     ... done
Calculating cut-offs                               ... done
Initializing the effective Hamiltonian             ... done
Setting up the integral package (SHARK)            ... done
Starting the Coulomb interaction                   ... done (   0.1 sec)
Reading the grid                                   ... done
Mapping shells                                     ... done
Starting the XC term evaluation                    ... done (   0.1 sec)
  promolecular density results
     # of electrons  =     88.992072294
     EX              =    -71.642719553
     EC              =     -2.988399636
     EX+EC           =    -74.631119190
Transforming the Hamiltonian                       ... done (   0.0 sec)
Diagonalizing the Hamiltonian                      ... done (   0.0 sec)
Back transforming the eigenvectors                 ... done (   0.0 sec)
Now organizing SCF variables                       ... done
                      ------------------
                      INITIAL GUESS DONE (   0.4 sec)
                      ------------------
-------------------
DFT GRID GENERATION
-------------------

General Integration Accuracy     IntAcc      ... 4.959
Radial Grid Type                 RadialGrid  ... OptM3 with GC (2021)
Angular Grid (max. ang.)         AngularGrid ... 6 (Lebedev-590)
Angular grid pruning method      GridPruning ... 4 (adaptive)
Weight generation scheme         WeightScheme... Becke
Basis function cutoff            BFCut       ... 1.0000e-11
Integration weight cutoff        WCut        ... 1.0000e-14
Angular grids for H and He will be reduced by one unit
Partially contracted basis set               ... off
Rotationally invariant grid construction     ... off

Total number of grid points                  ...   282624
Total number of batches                      ...     4430
Average number of points per batch           ...       63
Average number of grid points per atom       ...    11305
Time for grid setup =    3.340 sec

--------------------
COSX GRID GENERATION
--------------------

GRIDX 1
-------
General Integration Accuracy     IntAcc      ... 4.020
Radial Grid Type                 RadialGrid  ... OptM3 with GC (2021)
Angular Grid (max. ang.)         AngularGrid ... 2 (Lebedev-110)
Angular grid pruning method      GridPruning ... 4 (adaptive)
Weight generation scheme         WeightScheme... Becke
Basis function cutoff            BFCut       ... 1.0000e-11
Integration weight cutoff        WCut        ... 1.0000e-14
Angular grids for H and He will be reduced by one unit
Partially contracted basis set               ... on
Rotationally invariant grid construction     ... off

Total number of grid points                  ...    30969
Total number of batches                      ...      497
Average number of points per batch           ...       62
Average number of grid points per atom       ...     1239
UseSFitting                                  ... on

GRIDX 2
-------
General Integration Accuracy     IntAcc      ... 4.338
Radial Grid Type                 RadialGrid  ... OptM3 with GC (2021)
Angular Grid (max. ang.)         AngularGrid ... 3 (Lebedev-194)
Angular grid pruning method      GridPruning ... 4 (adaptive)
Weight generation scheme         WeightScheme... Becke
Basis function cutoff            BFCut       ... 1.0000e-11
Integration weight cutoff        WCut        ... 1.0000e-14
Angular grids for H and He will be reduced by one unit
Partially contracted basis set               ... on
Rotationally invariant grid construction     ... off

Total number of grid points                  ...    67799
Total number of batches                      ...     1074
Average number of points per batch           ...       63
Average number of grid points per atom       ...     2712
UseSFitting                                  ... on

GRIDX 3
-------
General Integration Accuracy     IntAcc      ... 4.871
Radial Grid Type                 RadialGrid  ... OptM3 with GC (2021)
Angular Grid (max. ang.)         AngularGrid ... 4 (Lebedev-302)
Angular grid pruning method      GridPruning ... 4 (adaptive)
Weight generation scheme         WeightScheme... Becke
Basis function cutoff            BFCut       ... 1.0000e-11
Integration weight cutoff        WCut        ... 1.0000e-14
Angular grids for H and He will be reduced by one unit
Partially contracted basis set               ... on
Rotationally invariant grid construction     ... off

Total number of grid points                  ...   129624
Total number of batches                      ...     2035
Average number of points per batch           ...       63
Average number of grid points per atom       ...     5185
UseSFitting                                  ... on

Time for X-Grid setup             =    1.200 sec


--------------------
CPCM SOLVATION MODEL
--------------------
CPCM parameters:
  Epsilon                                         ...      80.4000
  Refrac                                          ...       1.3300
  Rsolv                                           ...       1.3000
  Surface type                                    ... GAUSSIAN VDW
  Epsilon function type                           ...         CPCM
Radii:
 Radius for C  used is    3.8550 Bohr (=   2.0400 Ang.)
 Radius for O  used is    3.4469 Bohr (=   1.8240 Ang.)
 Radius for H  used is    2.4944 Bohr (=   1.3200 Ang.)
Calculating surface                               ...        done! (  0.0s)
GEPOL surface points                              ...         1336
GEPOL Volume                                      ...    1426.7838
GEPOL Surface-area                                ...     760.5363
Calculating surface distance matrix               ...        done! (  0.0s)
Performing Cholesky decomposition & store         ...        done! (  0.1s)
Overall time for CPCM initialization              ...                 0.1s
--------------
SCF ITERATIONS
--------------
ITER       Energy         Delta-E        Max-DP      RMS-DP      [F,P]     Damp
               ***  Starting incremental Fock matrix formation  ***
  0   -538.6833019052   0.000000000000 0.11314625  0.00310683  0.3296918 0.7000
  1   -538.8784762406  -0.195174335365 0.06742231  0.00222040  0.1389155 0.7000
                               ***Turning on DIIS***
  2   -538.9606549991  -0.082178758575 0.08173517  0.00348616  0.0428526 0.0000
  3   -539.0841057559  -0.123450756815 0.04660193  0.00163890  0.0751020 0.0000
  4   -539.1115277224  -0.027421966487 0.01163057  0.00048786  0.0166671 0.0000
  5   -539.1132658978  -0.001738175413 0.00484150  0.00017767  0.0080083 0.0000
                      *** Initiating the SOSCF procedure ***
                           *** Shutting down DIIS ***
                      *** Re-Reading the Fockian *** 
                      *** Removing any level shift *** 
ITER      Energy       Delta-E        Grad      Rot      Max-DP    RMS-DP
  6   -539.11339723  -0.0001313294  0.000299  0.000299  0.002398  0.000078
               *** Restarting incremental Fock matrix formation ***
  7   -539.11340890  -0.0000116715  0.000297  0.001417  0.001933  0.000039
  8   -539.11340444   0.0000044616  0.000569  0.000940  0.001238  0.000024
  9   -539.11341149  -0.0000070521  0.000029  0.000099  0.000110  0.000004
 10   -539.11341145   0.0000000347  0.000043  0.000057  0.000065  0.000002
 11   -539.11341153  -0.0000000715  0.000004  0.000010  0.000024  0.000001
 12   -539.11341153  -0.0000000013  0.000007  0.000007  0.000016  0.000000
                  ***Gradient check signals convergence***
              ***Rediagonalizing the Fockian in SOSCF/NRSCF***

               *****************************************************
               *                     SUCCESS                       *
               *           SCF CONVERGED AFTER  13 CYCLES          *
               *****************************************************

Old exchange energy                            =    -14.655598985 Eh
New exchange energy                            =    -14.655598044 Eh
Exchange energy change after final integration =      0.000000941 Eh
Total energy after final integration           =   -539.113410586 Eh
Final COS-X integration done in                =     3.700 sec

----------------
TOTAL SCF ENERGY
----------------

Total Energy       :         -539.11341059 Eh          -14670.02171 eV

Components:
Nuclear Repulsion  :          704.12451170 Eh           19160.20205 eV
Electronic Energy  :        -1243.23792228 Eh          -33830.22376 eV
One Electron Energy:        -2145.54151612 Eh          -58383.15280 eV
Two Electron Energy:          902.30359383 Eh           24552.92904 eV
Max COSX asymmetry :            0.00000037 Eh               0.00001 eV
CPCM Dielectric    :           -0.10053747 Eh              -2.73576 eV

Virial components:
Potential Energy   :        -1075.12743278 Eh          -29255.70478 eV
Kinetic Energy     :          536.01402219 Eh           14585.68307 eV
Virial Ratio       :            2.00578229


DFT components:
N(Alpha)           :       44.999998386523 electrons
N(Beta)            :       44.999998386523 electrons
N(Total)           :       89.999996773047 electrons
E(X)               :      -58.180226764482 Eh       
E(C)               :       -3.565012357308 Eh       
E(XC)              :      -61.745239121789 Eh       
DFET-embed. en.    :        0.000000000000 Eh       
CPCM Solvation Model Properties:
Surface-charge          :            0.97609889
Charge-correction       :           -0.00306444 Eh              -0.08339 eV
Free-energy (cav+disp)  :  This term is not implemented in the current solvation scheme

---------------
SCF CONVERGENCE
---------------

  Last Energy change         ...    7.4954e-10  Tolerance :   1.0000e-08
  Last MAX-Density change    ...    3.5527e-15  Tolerance :   1.0000e-07
  Last RMS-Density change    ...    5.5468e-17  Tolerance :   5.0000e-09
  Last Orbital Gradient      ...    7.0981e-07  Tolerance :   1.0000e-05
  Last Orbital Rotation      ...    1.7798e-06  Tolerance :   1.0000e-05

             **** THE GBW FILE WAS UPDATED (Q8_2e_1H_B3LYP_631Gd_opt.gbw) ****
             **** DENSITY Q8_2e_1H_B3LYP_631Gd_opt.scfp WAS UPDATED ****
             **** ENERGY FILE WAS UPDATED (Q8_2e_1H_B3LYP_631Gd_opt.en.tmp) ****
             **** THE GBW FILE WAS UPDATED (Q8_2e_1H_B3LYP_631Gd_opt.gbw) ****
             **** DENSITY Q8_2e_1H_B3LYP_631Gd_opt.scfp WAS UPDATED ****
----------------
ORBITAL ENERGIES
----------------

  NO   OCC          E(Eh)            E(eV) 
   0   2.0000     -19.133269      -520.6427 
   1   2.0000     -19.018575      -517.5217 
   2   2.0000     -10.185382      -277.1583 
   3   2.0000     -10.169996      -276.7397 
   4   2.0000     -10.155203      -276.3371 
   5   2.0000     -10.149045      -276.1696 
   6   2.0000     -10.147944      -276.1396 
   7   2.0000     -10.147752      -276.1344 
   8   2.0000     -10.140743      -275.9436 
   9   2.0000     -10.138596      -275.8852 
  10   2.0000     -10.131390      -275.6891 
  11   2.0000     -10.129273      -275.6315 
  12   2.0000      -1.011899       -27.5352 
  13   2.0000      -0.906936       -24.6790 
  14   2.0000      -0.799762       -21.7626 
  15   2.0000      -0.759610       -20.6700 
  16   2.0000      -0.703028       -19.1304 
  17   2.0000      -0.696920       -18.9642 
  18   2.0000      -0.676363       -18.4048 
  19   2.0000      -0.619544       -16.8587 
  20   2.0000      -0.605569       -16.4784 
  21   2.0000      -0.538209       -14.6454 
  22   2.0000      -0.514081       -13.9888 
  23   2.0000      -0.481966       -13.1150 
  24   2.0000      -0.453534       -12.3413 
  25   2.0000      -0.412159       -11.2154 
  26   2.0000      -0.403967       -10.9925 
  27   2.0000      -0.394784       -10.7426 
  28   2.0000      -0.383506       -10.4357 
  29   2.0000      -0.378973       -10.3124 
  30   2.0000      -0.375932       -10.2296 
  31   2.0000      -0.372470       -10.1354 
  32   2.0000      -0.361014        -9.8237 
  33   2.0000      -0.356066        -9.6890 
  34   2.0000      -0.350312        -9.5325 
  35   2.0000      -0.347900        -9.4668 
  36   2.0000      -0.340501        -9.2655 
  37   2.0000      -0.323767        -8.8102 
  38   2.0000      -0.300519        -8.1775 
  39   2.0000      -0.297969        -8.1082 
  40   2.0000      -0.288031        -7.8377 
  41   2.0000      -0.234699        -6.3865 
  42   2.0000      -0.189822        -5.1653 
  43   2.0000      -0.169888        -4.6229 
  44   2.0000      -0.123490        -3.3603 
  45   0.0000       0.038684         1.0526 
  46   0.0000       0.080331         2.1859 
  47   0.0000       0.096105         2.6151 
  48   0.0000       0.128411         3.4943 
  49   0.0000       0.145338         3.9549 
  50   0.0000       0.154688         4.2093 
  51   0.0000       0.164765         4.4835 
  52   0.0000       0.170949         4.6518 
  53   0.0000       0.185870         5.0578 
  54   0.0000       0.193061         5.2535 
  55   0.0000       0.194962         5.3052 
  56   0.0000       0.201138         5.4732 
  57   0.0000       0.205299         5.5865 
  58   0.0000       0.209397         5.6980 
  59   0.0000       0.217337         5.9141 
  60   0.0000       0.231217         6.2917 
  61   0.0000       0.262408         7.1405 
  62   0.0000       0.267110         7.2684 
  63   0.0000       0.290763         7.9121 
  64   0.0000       0.296570         8.0701 
  65   0.0000       0.314200         8.5498 
  66   0.0000       0.347366         9.4523 
  67   0.0000       0.389445        10.5973 
  68   0.0000       0.405652        11.0384 
  69   0.0000       0.420191        11.4340 
  70   0.0000       0.439212        11.9516 
  71   0.0000       0.486742        13.2449 
  72   0.0000       0.539131        14.6705 
  73   0.0000       0.552756        15.0413 
  74   0.0000       0.558445        15.1961 
  75   0.0000       0.577384        15.7114 
  76   0.0000       0.580982        15.8093 
  77   0.0000       0.588617        16.0171 
  78   0.0000       0.596369        16.2280 
  79   0.0000       0.602616        16.3980 
  80   0.0000       0.604498        16.4492 
  81   0.0000       0.615283        16.7427 
  82   0.0000       0.634992        17.2790 
  83   0.0000       0.644525        17.5384 
  84   0.0000       0.669163        18.2089 
  85   0.0000       0.708174        19.2704 
  86   0.0000       0.717587        19.5265 
  87   0.0000       0.724510        19.7149 
  88   0.0000       0.750464        20.4212 
  89   0.0000       0.757913        20.6239 
  90   0.0000       0.770582        20.9686 
  91   0.0000       0.779047        21.1989 
  92   0.0000       0.788280        21.4502 
  93   0.0000       0.789023        21.4704 
  94   0.0000       0.810757        22.0618 
  95   0.0000       0.823195        22.4003 
  96   0.0000       0.828327        22.5399 
  97   0.0000       0.838800        22.8249 
  98   0.0000       0.852186        23.1892 
  99   0.0000       0.878483        23.9047 
 100   0.0000       0.895075        24.3562 
 101   0.0000       0.902333        24.5537 
 102   0.0000       0.912379        24.8271 
 103   0.0000       0.916496        24.9391 
 104   0.0000       0.919016        25.0077 
 105   0.0000       0.925277        25.1781 
 106   0.0000       0.947754        25.7897 
 107   0.0000       0.956263        26.0212 
 108   0.0000       0.971334        26.4313 
 109   0.0000       0.975435        26.5429 
 110   0.0000       1.019173        27.7331 
 111   0.0000       1.027241        27.9526 
 112   0.0000       1.032983        28.1089 
 113   0.0000       1.044456        28.4211 
 114   0.0000       1.054733        28.7007 
 115   0.0000       1.090013        29.6608 
 116   0.0000       1.111972        30.2583 
 117   0.0000       1.146614        31.2010 
 118   0.0000       1.163771        31.6678 
 119   0.0000       1.196932        32.5702 
 120   0.0000       1.214741        33.0548 
 121   0.0000       1.246937        33.9309 
 122   0.0000       1.283040        34.9133 
 123   0.0000       1.289898        35.0999 
 124   0.0000       1.314879        35.7797 
 125   0.0000       1.328653        36.1545 
 126   0.0000       1.342788        36.5391 
 127   0.0000       1.377536        37.4847 
 128   0.0000       1.406394        38.2699 
 129   0.0000       1.423422        38.7333 
 130   0.0000       1.432320        38.9754 
 131   0.0000       1.449251        39.4361 
 132   0.0000       1.459211        39.7072 
 133   0.0000       1.474558        40.1248 
 134   0.0000       1.519993        41.3611 
 135   0.0000       1.526164        41.5290 
 136   0.0000       1.671357        45.4799 
 137   0.0000       1.743121        47.4327 
 138   0.0000       1.750623        47.6369 
 139   0.0000       1.782787        48.5121 
 140   0.0000       1.789785        48.7025 
 141   0.0000       1.816760        49.4365 
 142   0.0000       1.826096        49.6906 
 143   0.0000       1.826878        49.7119 
 144   0.0000       1.850409        50.3522 
 145   0.0000       1.875412        51.0326 
 146   0.0000       1.895959        51.5917 
 147   0.0000       1.910246        51.9804 
 148   0.0000       1.919512        52.2326 
 149   0.0000       1.932740        52.5925 
 150   0.0000       1.938781        52.7569 
 151   0.0000       1.966695        53.5165 
 152   0.0000       1.973969        53.7144 
 153   0.0000       2.012067        54.7511 
 154   0.0000       2.038649        55.4745 
 155   0.0000       2.048838        55.7517 
 156   0.0000       2.063593        56.1532 
 157   0.0000       2.080331        56.6087 
 158   0.0000       2.133452        58.0542 
 159   0.0000       2.142824        58.3092 
 160   0.0000       2.152337        58.5681 
 161   0.0000       2.165175        58.9174 
 162   0.0000       2.205112        60.0041 
 163   0.0000       2.249775        61.2195 
 164   0.0000       2.260051        61.4991 
 165   0.0000       2.288895        62.2840 
 166   0.0000       2.291301        62.3495 
 167   0.0000       2.312004        62.9128 
 168   0.0000       2.350296        63.9548 
 169   0.0000       2.357194        64.1425 
 170   0.0000       2.379058        64.7375 
 171   0.0000       2.391236        65.0688 
 172   0.0000       2.422531        65.9204 
 173   0.0000       2.441065        66.4248 
 174   0.0000       2.445094        66.5344 
 175   0.0000       2.461895        66.9916 
 176   0.0000       2.468254        67.1646 
 177   0.0000       2.494660        67.8831 
 178   0.0000       2.519418        68.5568 
 179   0.0000       2.557376        69.5897 
 180   0.0000       2.562156        69.7198 
 181   0.0000       2.688767        73.1651 
 182   0.0000       2.694559        73.3227 
 183   0.0000       2.705473        73.6197 
 184   0.0000       2.769443        75.3604 
 185   0.0000       2.785682        75.8023 
 186   0.0000       2.887479        78.5723 
 187   0.0000       2.907189        79.1086 
 188   0.0000       2.962482        80.6132 
 189   0.0000       3.023704        82.2792 
 190   0.0000       3.032601        82.5213 
 191   0.0000       3.160442        86.0000 
 192   0.0000       3.295381        89.6719 
 193   0.0000       3.469693        94.4151 

                    ********************************
                    * MULLIKEN POPULATION ANALYSIS *
                    ********************************

-----------------------
MULLIKEN ATOMIC CHARGES
-----------------------
   0 C :   -0.021731
   1 C :    0.084593
   2 C :    0.084357
   3 C :   -0.028391
   4 C :    0.137591
   5 O :   -0.705922
   6 C :    0.241983
   7 O :   -0.735633
   8 C :   -0.587544
   9 H :    0.158353
  10 H :    0.155124
  11 H :    0.163656
  12 C :   -0.549150
  13 H :    0.131771
  14 H :    0.135665
  15 H :    0.136894
  16 C :   -0.520602
  17 H :    0.127841
  18 H :    0.127658
  19 H :    0.131151
  20 C :   -0.548053
  21 H :    0.148282
  22 H :    0.148130
  23 H :    0.153361
  24 H :    0.430615
Sum of atomic charges:   -1.0000000

--------------------------------
MULLIKEN REDUCED ORBITAL CHARGES
--------------------------------
  0 C s       :     3.183565  s :     3.183565
      pz      :     1.097261  p :     2.800238
      px      :     0.850689
      py      :     0.852287
      dz2     :     0.002900  d :     0.037928
      dxz     :     0.004552
      dyz     :     0.005843
      dx2y2   :     0.012460
      dxy     :     0.012172
  1 C s       :     3.135243  s :     3.135243
      pz      :     1.052952  p :     2.739307
      px      :     0.786372
      py      :     0.899982
      dz2     :     0.002911  d :     0.040857
      dxz     :     0.005318
      dyz     :     0.007931
      dx2y2   :     0.010930
      dxy     :     0.013768
  2 C s       :     3.140604  s :     3.140604
      pz      :     1.045718  p :     2.734199
      px      :     0.810343
      py      :     0.878138
      dz2     :     0.002912  d :     0.040840
      dxz     :     0.006331
      dyz     :     0.007174
      dx2y2   :     0.011801
      dxy     :     0.012622
  3 C s       :     3.182499  s :     3.182499
      pz      :     1.090055  p :     2.808182
      px      :     0.833617
      py      :     0.884510
      dz2     :     0.002890  d :     0.037710
      dxz     :     0.004174
      dyz     :     0.006190
      dx2y2   :     0.011773
      dxy     :     0.012682
  4 C s       :     3.118389  s :     3.118389
      pz      :     1.102278  p :     2.679745
      px      :     0.934657
      py      :     0.642810
      dz2     :     0.004508  d :     0.064275
      dxz     :     0.007090
      dyz     :     0.012801
      dx2y2   :     0.022452
      dxy     :     0.017423
  5 O s       :     3.887271  s :     3.887271
      pz      :     1.857775  p :     4.791454
      px      :     1.516186
      py      :     1.417493
      dz2     :     0.003528  d :     0.027197
      dxz     :     0.003386
      dyz     :     0.004477
      dx2y2   :     0.011616
      dxy     :     0.004189
  6 C s       :     3.097206  s :     3.097206
      pz      :     0.938036  p :     2.577884
      px      :     0.876475
      py      :     0.763374
      dz2     :     0.004461  d :     0.082926
      dxz     :     0.004990
      dyz     :     0.019828
      dx2y2   :     0.020732
      dxy     :     0.032916
  7 O s       :     3.838108  s :     3.838108
      pz      :     1.657471  p :     4.877273
      px      :     1.824504
      py      :     1.395298
      dz2     :     0.002236  d :     0.020252
      dxz     :     0.000127
      dyz     :     0.006015
      dx2y2   :     0.007065
      dxy     :     0.004809
  8 C s       :     3.317984  s :     3.317984
      pz      :     1.070356  p :     3.234161
      px      :     1.069391
      py      :     1.094413
      dz2     :     0.006143  d :     0.035398
      dxz     :     0.004225
      dyz     :     0.010642
      dx2y2   :     0.005191
      dxy     :     0.009197
  9 H s       :     0.841647  s :     0.841647
 10 H s       :     0.844876  s :     0.844876
 11 H s       :     0.836344  s :     0.836344
 12 C s       :     3.295098  s :     3.295098
      pz      :     1.050673  p :     3.218350
      px      :     1.062181
      py      :     1.105496
      dz2     :     0.006231  d :     0.035702
      dxz     :     0.013275
      dyz     :     0.001711
      dx2y2   :     0.007861
      dxy     :     0.006624
 13 H s       :     0.868229  s :     0.868229
 14 H s       :     0.864335  s :     0.864335
 15 H s       :     0.863106  s :     0.863106
 16 C s       :     3.290159  s :     3.290159
      pz      :     1.068520  p :     3.194252
      px      :     1.059428
      py      :     1.066304
      dz2     :     0.006216  d :     0.036191
      dxz     :     0.004178
      dyz     :     0.010864
      dx2y2   :     0.005009
      dxy     :     0.009923
 17 H s       :     0.872159  s :     0.872159
 18 H s       :     0.872342  s :     0.872342
 19 H s       :     0.868849  s :     0.868849
 20 C s       :     3.298819  s :     3.298819
      pz      :     1.068460  p :     3.213842
      px      :     1.061266
      py      :     1.084116
      dz2     :     0.006313  d :     0.035392
      dxz     :     0.012097
      dyz     :     0.002418
      dx2y2   :     0.007949
      dxy     :     0.006615
 21 H s       :     0.851718  s :     0.851718
 22 H s       :     0.851870  s :     0.851870
 23 H s       :     0.846639  s :     0.846639
 24 H s       :     0.569385  s :     0.569385


                     *******************************
                     * LOEWDIN POPULATION ANALYSIS *
                     *******************************

----------------------
LOEWDIN ATOMIC CHARGES
----------------------
   0 C :   -0.116000
   1 C :   -0.085804
   2 C :   -0.075582
   3 C :   -0.113466
   4 C :   -0.011319
   5 O :   -0.389041
   6 C :    0.005975
   7 O :   -0.547742
   8 C :   -0.377731
   9 H :    0.129738
  10 H :    0.128322
  11 H :    0.137584
  12 C :   -0.376390
  13 H :    0.116732
  14 H :    0.117834
  15 H :    0.124934
  16 C :   -0.361814
  17 H :    0.116074
  18 H :    0.117484
  19 H :    0.118401
  20 C :   -0.369538
  21 H :    0.126477
  22 H :    0.126313
  23 H :    0.129361
  24 H :    0.329198

-------------------------------
LOEWDIN REDUCED ORBITAL CHARGES
-------------------------------
  0 C s       :     2.887318  s :     2.887318
      pz      :     1.074470  p :     3.133269
      px      :     1.029159
      py      :     1.029640
      dz2     :     0.006468  d :     0.095412
      dxz     :     0.008922
      dyz     :     0.012795
      dx2y2   :     0.032948
      dxy     :     0.034280
  1 C s       :     2.873572  s :     2.873572
      pz      :     1.040209  p :     3.109376
      px      :     1.013066
      py      :     1.056100
      dz2     :     0.006305  d :     0.102856
      dxz     :     0.010784
      dyz     :     0.017510
      dx2y2   :     0.030317
      dxy     :     0.037940
  2 C s       :     2.873138  s :     2.873138
      pz      :     1.030220  p :     3.100085
      px      :     1.021006
      py      :     1.048859
      dz2     :     0.006173  d :     0.102360
      dxz     :     0.012773
      dyz     :     0.015950
      dx2y2   :     0.032041
      dxy     :     0.035423
  3 C s       :     2.885462  s :     2.885462
      pz      :     1.073906  p :     3.132650
      px      :     1.020845
      py      :     1.037899
      dz2     :     0.006458  d :     0.095353
      dxz     :     0.008424
      dyz     :     0.013294
      dx2y2   :     0.032358
      dxy     :     0.034819
  4 C s       :     2.853389  s :     2.853389
      pz      :     1.086131  p :     3.001036
      px      :     1.069083
      py      :     0.845821
      dz2     :     0.010066  d :     0.156894
      dxz     :     0.015359
      dyz     :     0.027981
      dx2y2   :     0.056919
      dxy     :     0.046570
  5 O s       :     3.534293  s :     3.534293
      pz      :     1.850992  p :     4.804655
      px      :     1.521920
      py      :     1.431743
      dz2     :     0.005230  d :     0.050094
      dxz     :     0.004319
      dyz     :     0.010071
      dx2y2   :     0.021183
      dxy     :     0.009290
  6 C s       :     2.856942  s :     2.856942
      pz      :     0.930735  p :     2.933900
      px      :     1.031068
      py      :     0.972097
      dz2     :     0.010534  d :     0.203183
      dxz     :     0.010724
      dyz     :     0.043487
      dx2y2   :     0.053059
      dxy     :     0.085379
  7 O s       :     3.590179  s :     3.590179
      pz      :     1.653649  p :     4.914448
      px      :     1.818428
      py      :     1.442371
      dz2     :     0.005353  d :     0.043115
      dxz     :     0.000208
      dyz     :     0.010846
      dx2y2   :     0.016421
      dxy     :     0.010286
  8 C s       :     2.967711  s :     2.967711
      pz      :     1.126352  p :     3.341461
      px      :     1.093471
      py      :     1.121638
      dz2     :     0.011410  d :     0.068559
      dxz     :     0.008398
      dyz     :     0.019711
      dx2y2   :     0.010700
      dxy     :     0.018340
  9 H s       :     0.870262  s :     0.870262
 10 H s       :     0.871678  s :     0.871678
 11 H s       :     0.862416  s :     0.862416
 12 C s       :     2.965866  s :     2.965866
      pz      :     1.116546  p :     3.340481
      px      :     1.090165
      py      :     1.133770
      dz2     :     0.011661  d :     0.070042
      dxz     :     0.025789
      dyz     :     0.003172
      dx2y2   :     0.015781
      dxy     :     0.013638
 13 H s       :     0.883268  s :     0.883268
 14 H s       :     0.882166  s :     0.882166
 15 H s       :     0.875066  s :     0.875066
 16 C s       :     2.963934  s :     2.963934
      pz      :     1.125605  p :     3.326807
      px      :     1.089441
      py      :     1.111760
      dz2     :     0.011557  d :     0.071074
      dxz     :     0.008478
      dyz     :     0.020732
      dx2y2   :     0.010577
      dxy     :     0.019730
 17 H s       :     0.883926  s :     0.883926
 18 H s       :     0.882516  s :     0.882516
 19 H s       :     0.881599  s :     0.881599
 20 C s       :     2.965335  s :     2.965335
      pz      :     1.126585  p :     3.335498
      px      :     1.090717
      py      :     1.118197
      dz2     :     0.011729  d :     0.068705
      dxz     :     0.023262
      dyz     :     0.004360
      dx2y2   :     0.015867
      dxy     :     0.013487
 21 H s       :     0.873523  s :     0.873523
 22 H s       :     0.873687  s :     0.873687
 23 H s       :     0.870639  s :     0.870639
 24 H s       :     0.670802  s :     0.670802


                      *****************************
                      * MAYER POPULATION ANALYSIS *
                      *****************************

  NA   - Mulliken gross atomic population
  ZA   - Total nuclear charge
  QA   - Mulliken gross atomic charge
  VA   - Mayer's total valence
  BVA  - Mayer's bonded valence
  FA   - Mayer's free valence

  ATOM       NA         ZA         QA         VA         BVA        FA
  0 C      6.0217     6.0000    -0.0217     3.8329     3.8329     0.0000
  1 C      5.9154     6.0000     0.0846     3.7955     3.7955    -0.0000
  2 C      5.9156     6.0000     0.0844     3.8855     3.8855    -0.0000
  3 C      6.0284     6.0000    -0.0284     3.8302     3.8302    -0.0000
  4 C      5.8624     6.0000     0.1376     3.8321     3.8321     0.0000
  5 O      8.7059     8.0000    -0.7059     1.7829     1.7829    -0.0000
  6 C      5.7580     6.0000     0.2420     4.0659     4.0659     0.0000
  7 O      8.7356     8.0000    -0.7356     1.8130     1.8130    -0.0000
  8 C      6.5875     6.0000    -0.5875     3.8343     3.8343    -0.0000
  9 H      0.8416     1.0000     0.1584     0.9249     0.9249    -0.0000
 10 H      0.8449     1.0000     0.1551     0.9304     0.9304     0.0000
 11 H      0.8363     1.0000     0.1637     0.9386     0.9386    -0.0000
 12 C      6.5491     6.0000    -0.5491     3.8296     3.8296    -0.0000
 13 H      0.8682     1.0000     0.1318     0.9324     0.9324     0.0000
 14 H      0.8643     1.0000     0.1357     0.9336     0.9336    -0.0000
 15 H      0.8631     1.0000     0.1369     0.9717     0.9717    -0.0000
 16 C      6.5206     6.0000    -0.5206     3.8714     3.8714     0.0000
 17 H      0.8722     1.0000     0.1278     0.9351     0.9351    -0.0000
 18 H      0.8723     1.0000     0.1277     0.9444     0.9444    -0.0000
 19 H      0.8688     1.0000     0.1312     0.9373     0.9373     0.0000
 20 C      6.5481     6.0000    -0.5481     3.8395     3.8395    -0.0000
 21 H      0.8517     1.0000     0.1483     0.9314     0.9314     0.0000
 22 H      0.8519     1.0000     0.1481     0.9296     0.9296     0.0000
 23 H      0.8466     1.0000     0.1534     0.9444     0.9444    -0.0000
 24 H      0.5694     1.0000     0.4306     0.7898     0.7898    -0.0000

  Mayer bond orders larger than 0.100000
B(  0-C ,  1-C ) :   1.4220 B(  0-C ,  6-C ) :   1.2229 B(  0-C , 12-C ) :   0.9726 
B(  1-C ,  4-C ) :   1.3222 B(  1-C ,  8-C ) :   0.9678 B(  2-C ,  3-C ) :   1.4378 
B(  2-C ,  4-C ) :   1.3724 B(  2-C , 20-C ) :   0.9745 B(  3-C ,  6-C ) :   1.2200 
B(  3-C , 16-C ) :   0.9929 B(  4-C ,  5-O ) :   0.9034 B(  5-O , 24-H ) :   0.7506 
B(  6-C ,  7-O ) :   1.4946 B(  8-C ,  9-H ) :   0.9309 B(  8-C , 10-H ) :   0.9353 
B(  8-C , 11-H ) :   0.9334 B( 12-C , 13-H ) :   0.9431 B( 12-C , 14-H ) :   0.9402 
B( 12-C , 15-H ) :   0.9228 B( 16-C , 17-H ) :   0.9414 B( 16-C , 18-H ) :   0.9390 
B( 16-C , 19-H ) :   0.9385 B( 20-C , 21-H ) :   0.9401 B( 20-C , 22-H ) :   0.9380 
B( 20-C , 23-H ) :   0.9388 

-------
TIMINGS
-------

Total SCF time: 0 days 0 hours 0 min 37 sec 

Total time                  ....      37.534 sec
Sum of individual times     ....      37.095 sec  ( 98.8%)

Fock matrix formation       ....      31.885 sec  ( 85.0%)
  Split-RI-J                ....       1.659 sec  (  5.2% of F)
  Chain of spheres X        ....      23.244 sec  ( 72.9% of F)
  XC integration            ....       4.230 sec  ( 13.3% of F)
    Basis function eval.    ....       1.757 sec  ( 41.6% of XC)
    Density eval.           ....       0.949 sec  ( 22.4% of XC)
    XC-Functional eval.     ....       0.402 sec  (  9.5% of XC)
    XC-Potential eval.      ....       0.596 sec  ( 14.1% of XC)
Diagonalization             ....       0.065 sec  (  0.2%)
Density matrix formation    ....       0.008 sec  (  0.0%)
Population analysis         ....       0.008 sec  (  0.0%)
Initial guess               ....       0.172 sec  (  0.5%)
Orbital Transformation      ....       0.000 sec  (  0.0%)
Orbital Orthonormalization  ....       0.000 sec  (  0.0%)
DIIS solution               ....       0.045 sec  (  0.1%)
SOSCF solution              ....       0.171 sec  (  0.5%)
Grid generation             ....       4.741 sec  ( 12.6%)

Maximum memory used throughout the entire SCF-calculation: 67.7 MB

-------------------------   --------------------
FINAL SINGLE POINT ENERGY      -539.113410585606
-------------------------   --------------------


           ************************************************************
           *        Program running with 8 parallel MPI-processes     *
           *              working on a common directory               *
           ************************************************************
------------------------------------------------------------------------------
                         ORCA SCF GRADIENT CALCULATION
------------------------------------------------------------------------------

 ... reading COSX grid (gridx3)
Gradient of the Kohn-Sham DFT energy:
Kohn-Sham wavefunction type      ... RKS
Hartree-Fock exchange scaling    ...    0.200
Number of operators              ...    1
Number of atoms                  ...   25
Basis set dimensions             ...  194
Integral neglect threshold       ... 2.5e-11
Integral primitive cutoff        ... 2.5e-12
SHARK Integral package           ... ON

Nuc. rep. gradient       (SHARK) ... done (  0.0 sec)
HCore & Overlap gradient (SHARK) ... done (  0.1 sec)
RI-J gradient            (SHARK) ... done (  0.4 sec)
COSX-gradient                    ... done (  4.5 sec)
Exchange-correlation gradient    ... done

------------------
CARTESIAN GRADIENT
------------------

   1   C   :   -0.000121992   -0.000950117   -0.000085669
   2   C   :   -0.000185752    0.001003585   -0.000113814
   3   C   :   -0.000477679    0.000527187    0.000235385
   4   C   :    0.001137459   -0.001203717   -0.000213895
   5   C   :    0.000234187   -0.000537858   -0.000138198
   6   O   :   -0.000033477   -0.001451917   -0.000202341
   7   C   :    0.000496453    0.005929779    0.000018586
   8   O   :    0.000054002   -0.002472128    0.000128632
   9   C   :    0.000428220    0.000459537   -0.000144047
  10   H   :   -0.000536085   -0.000536221    0.001511289
  11   H   :   -0.000499394   -0.000739259   -0.001262810
  12   H   :   -0.001304420    0.000099736   -0.000119288
  13   C   :    0.000329925   -0.000352159   -0.000003237
  14   H   :   -0.000986424   -0.000147234    0.001471644
  15   H   :   -0.000906748    0.000269841   -0.001439636
  16   H   :    0.000540350    0.001139225   -0.000212701
  17   C   :   -0.000281380   -0.000380632   -0.000013473
  18   H   :   -0.000240190    0.000966093    0.001107751
  19   H   :   -0.000462289    0.000974131   -0.000709082
  20   H   :    0.001439335   -0.000186156   -0.000445137
  21   C   :   -0.000354486   -0.000130384    0.000188447
  22   H   :    0.001062324   -0.000163288    0.001242247
  23   H   :    0.000752920   -0.000196909   -0.001435913
  24   H   :   -0.000166317   -0.001120589    0.000213004
  25   H   :    0.000090735   -0.000797955    0.000429416

Difference to translation invariance:
           :    0.0000092760    0.0000025922    0.0000071596

Difference to rotation invariance:
           :    0.0001081059    0.0007920248   -0.0003697961

Norm of the cartesian gradient     ...    0.0088816555
RMS gradient                       ...    0.0010255652
MAX gradient                       ...    0.0059297787

-------
TIMINGS
-------

Total SCF gradient time            ...        8.160 sec

One electron gradient       ....       0.075 sec  (  0.9%)
RI-J Coulomb gradient       ....       0.373 sec  (  4.6%)
COSX gradient               ....       4.532 sec  ( 55.5%)
XC gradient                 ....       2.134 sec  ( 26.2%)
CPCM gradient               ....       0.319 sec  (  3.9%)
   A-Matrix (El+Nuc)        ....       0.137 sec  (  1.7%)
   Potential                ....       0.182 sec  (  2.2%)

Maximum memory used throughout the entire SCFGRAD-calculation: 60.9 MB
------------------------------------------------------------------------------
                         ORCA GEOMETRY RELAXATION STEP
------------------------------------------------------------------------------

Reading the OPT-File                    .... done
Getting information on internals        .... done
Copying old internal coords+grads       .... done
Making the new internal coordinates     .... (new redundants).... done
Validating the new internal coordinates .... (new redundants).... done
Calculating the B-matrix                .... done
Calculating the G,G- and P matrices     .... done
Transforming gradient to internals      .... done
Projecting the internal gradient        .... done
Number of atoms                         ....  25
Number of internal coordinates          .... 118
Current Energy                          ....  -539.113410586 Eh
Current gradient norm                   ....     0.008881655 Eh/bohr
Maximum allowed component of the step   ....  0.300
Current trust radius                    ....  0.300
Evaluating the initial hessian          ....  (Almloef) done
Projecting the Hessian                  .... done
Forming the augmented Hessian           .... done
Diagonalizing the augmented Hessian     .... done
Last element of RFO vector              ....  0.998364066
Lowest eigenvalues of augmented Hessian:
 -0.000296028  0.011522573  0.011542145  0.011854277  0.011984960
Length of the computed step             ....  0.057270532
The final length of the internal step   ....  0.057270532
Converting the step to cartesian space:
 Initial RMS(Int)=    0.0052721798
Transforming coordinates:
 Iter   0:  RMS(Cart)=    0.0135507807 RMS(Int)=    0.8173284637
 Iter   1:  RMS(Cart)=    0.0000795087 RMS(Int)=    0.0000558047
 Iter   2:  RMS(Cart)=    0.0000011224 RMS(Int)=    0.0000006698
 Iter   3:  RMS(Cart)=    0.0000000186 RMS(Int)=    0.0000000148
done
Storing new coordinates                 .... done

                                .--------------------.
          ----------------------|Geometry convergence|-------------------------
          Item                value                   Tolerance       Converged
          ---------------------------------------------------------------------
          RMS gradient        0.0009400606            0.0000080000      NO
          MAX gradient        0.0029660847            0.0000300000      NO
          RMS step            0.0052721798            0.0001000000      NO
          MAX step            0.0213486964            0.0002000000      NO
          ........................................................
          Max(Bonds)      0.0027      Max(Angles)    0.43
          Max(Dihed)        1.22      Max(Improp)    0.00
          ---------------------------------------------------------------------

The optimization has not yet converged - more geometry cycles are needed


    ---------------------------------------------------------------------------
                         Redundant Internal Coordinates
                            (Angstroem and degrees)

        Definition                    Value    dE/dq     Step     New-Value
    ----------------------------------------------------------------------------
     1. B(C   1,C   0)                1.4048 -0.001487  0.0013    1.4061   
     2. B(C   3,C   2)                1.4049 -0.002168  0.0019    1.4069   
     3. B(C   4,C   1)                1.4040 -0.002592  0.0023    1.4063   
     4. B(C   4,C   2)                1.4029 -0.001907  0.0017    1.4046   
     5. B(O   5,C   4)                1.4006 -0.002238  0.0022    1.4028   
     6. B(C   6,C   0)                1.4411 -0.001855  0.0019    1.4430   
     7. B(C   6,C   3)                1.4370 -0.001781  0.0018    1.4387   
     8. B(O   7,C   6)                1.2980  0.002452 -0.0017    1.2964   
     9. B(C   8,C   1)                1.5157 -0.002029  0.0027    1.5185   
    10. B(H   9,C   8)                1.0994 -0.001674  0.0025    1.1019   
    11. B(H  10,C   8)                1.0972 -0.001422  0.0021    1.0994   
    12. B(H  11,C   8)                1.0903 -0.001054  0.0015    1.0918   
    13. B(C  12,C   0)                1.5118 -0.001363  0.0018    1.5136   
    14. B(H  13,C  12)                1.0984 -0.001783  0.0027    1.1011   
    15. B(H  14,C  12)                1.0972 -0.001602  0.0024    1.0996   
    16. B(H  15,C  12)                1.0917 -0.001265  0.0019    1.0935   
    17. B(C  16,C   3)                1.5101 -0.001026  0.0013    1.5114   
    18. B(H  17,C  16)                1.0997 -0.001355  0.0021    1.1018   
    19. B(H  18,C  16)                1.0966 -0.001180  0.0018    1.0984   
    20. B(H  19,C  16)                1.0918 -0.001276  0.0019    1.0937   
    21. B(C  20,C   2)                1.5155 -0.002000  0.0027    1.5182   
    22. B(H  21,C  20)                1.0947 -0.001518  0.0023    1.0970   
    23. B(H  22,C  20)                1.0972 -0.001621  0.0024    1.0997   
    24. B(H  23,C  20)                1.0908 -0.001146  0.0017    1.0925   
    25. B(H  24,O   5)                0.9690 -0.000245  0.0003    0.9693   
    26. A(C   1,C   0,C  12)          121.76 -0.000483    0.07    121.84   
    27. A(C   1,C   0,C   6)          121.03 -0.000449    0.06    121.09   
    28. A(C   6,C   0,C  12)          117.21  0.000932   -0.13    117.07   
    29. A(C   0,C   1,C   8)          121.79 -0.000042    0.00    121.79   
    30. A(C   0,C   1,C   4)          119.64  0.000161   -0.02    119.62   
    31. A(C   4,C   1,C   8)          118.57 -0.000120    0.02    118.59   
    32. A(C   3,C   2,C  20)          121.65 -0.001139    0.16    121.81   
    33. A(C   3,C   2,C   4)          118.90 -0.000073    0.01    118.91   
    34. A(C   4,C   2,C  20)          119.45  0.001212   -0.18    119.28   
    35. A(C   6,C   3,C  16)          116.46  0.002966   -0.43    116.03   
    36. A(C   2,C   3,C   6)          121.89 -0.000083    0.01    121.90   
    37. A(C   2,C   3,C  16)          121.64 -0.002883    0.42    122.06   
    38. A(C   2,C   4,O   5)          117.74  0.000831   -0.12    117.63   
    39. A(C   1,C   4,C   2)          121.58  0.000228   -0.02    121.56   
    40. A(C   1,C   4,O   5)          120.67 -0.001061    0.14    120.81   
    41. A(C   4,O   5,H  24)          108.18 -0.001364    0.22    108.40   
    42. A(C   3,C   6,O   7)          120.77  0.000273   -0.03    120.74   
    43. A(C   0,C   6,O   7)          122.29 -0.000490    0.07    122.36   
    44. A(C   0,C   6,C   3)          116.93  0.000217   -0.04    116.89   
    45. A(H   9,C   8,H  10)          106.57 -0.000072    0.05    106.62   
    46. A(C   1,C   8,H  10)          111.62 -0.000278    0.06    111.69   
    47. A(C   1,C   8,H   9)          112.38  0.000123   -0.01    112.37   
    48. A(H  10,C   8,H  11)          107.42  0.000712   -0.15    107.27   
    49. A(H   9,C   8,H  11)          106.93  0.000545   -0.12    106.81   
    50. A(C   1,C   8,H  11)          111.59 -0.000933    0.15    111.75   
    51. A(H  14,C  12,H  15)          108.51  0.000280   -0.11    108.40   
    52. A(H  13,C  12,H  15)          107.83 -0.000114    0.01    107.84   
    53. A(C   0,C  12,H  15)          108.12  0.000424   -0.11    108.02   
    54. A(H  13,C  12,H  14)          106.23 -0.000016    0.07    106.30   
    55. A(C   0,C  12,H  14)          113.01 -0.000448    0.09    113.10   
    56. A(C   0,C  12,H  13)          112.94 -0.000108    0.05    112.99   
    57. A(H  17,C  16,H  18)          105.45 -0.000066   -0.13    105.32   
    58. A(C   3,C  16,H  18)          110.77  0.000902   -0.21    110.56   
    59. A(C   3,C  16,H  17)          112.14  0.000628   -0.12    112.02   
    60. A(H  18,C  16,H  19)          108.26  0.000161   -0.00    108.26   
    61. A(H  17,C  16,H  19)          107.40 -0.000032    0.11    107.51   
    62. A(C   3,C  16,H  19)          112.49 -0.001532    0.33    112.82   
    63. A(H  22,C  20,H  23)          107.48  0.000195   -0.07    107.41   
    64. A(H  21,C  20,H  23)          108.02  0.000442   -0.11    107.91   
    65. A(C   2,C  20,H  23)          110.95  0.000070   -0.04    110.91   
    66. A(H  21,C  20,H  22)          106.45  0.000058    0.06    106.50   
    67. A(C   2,C  20,H  22)          112.11 -0.000072    0.03    112.14   
    68. A(C   2,C  20,H  21)          111.59 -0.000647    0.13    111.72   
    69. D(C   8,C   1,C   0,C  12)     -0.79 -0.000154    0.41     -0.38   
    70. D(C   4,C   1,C   0,C  12)    179.10 -0.000046    0.09    179.19   
    71. D(C   4,C   1,C   0,C   6)     -1.00 -0.000053    0.13     -0.87   
    72. D(C   8,C   1,C   0,C   6)    179.11 -0.000162    0.45    179.56   
    73. D(C  16,C   3,C   2,C  20)     -1.25  0.000036   -0.09     -1.35   
    74. D(C  16,C   3,C   2,C   4)    178.90  0.000012   -0.04    178.87   
    75. D(C   6,C   3,C   2,C  20)    178.48  0.000072   -0.19    178.29   
    76. D(C   6,C   3,C   2,C   4)     -1.36  0.000048   -0.14     -1.50   
    77. D(O   5,C   4,C   2,C   3)   -178.61  0.000147   -0.33   -178.94   
    78. D(C   1,C   4,C   2,C  20)   -179.68 -0.000008    0.00   -179.68   
    79. D(O   5,C   4,C   1,C   0)    179.74 -0.000120    0.34    180.08   
    80. D(C   2,C   4,C   1,C   8)   -179.11  0.000101   -0.26   -179.36   
    81. D(C   1,C   4,C   2,C   3)      0.17  0.000012   -0.05      0.12   
    82. D(C   2,C   4,C   1,C   0)      1.00 -0.000005    0.05      1.05   
    83. D(O   5,C   4,C   1,C   8)     -0.37 -0.000015    0.03     -0.34   
    84. D(O   5,C   4,C   2,C  20)      1.54  0.000127   -0.27      1.27   
    85. D(H  24,O   5,C   4,C   2)   -162.74 -0.000461    1.22   -161.51   
    86. D(H  24,O   5,C   4,C   1)     18.47 -0.000343    0.95     19.42   
    87. D(O   7,C   6,C   3,C  16)      0.86 -0.000066    0.18      1.04   
    88. D(O   7,C   6,C   3,C   2)   -178.89 -0.000086    0.27   -178.61   
    89. D(C   0,C   6,C   3,C  16)   -178.92 -0.000084    0.21   -178.70   
    90. D(C   0,C   6,C   3,C   2)      1.33 -0.000104    0.30      1.64   
    91. D(O   7,C   6,C   0,C  12)     -0.00  0.000077   -0.23     -0.23   
    92. D(O   7,C   6,C   0,C   1)   -179.91  0.000085   -0.27   -180.18   
    93. D(C   3,C   6,C   0,C  12)    179.77  0.000097   -0.26    179.51   
    94. D(C   3,C   6,C   0,C   1)     -0.14  0.000105   -0.30     -0.44   
    95. D(H  10,C   8,C   1,C   4)     48.21 -0.000240    0.66     48.87   
    96. D(H  10,C   8,C   1,C   0)   -131.90 -0.000133    0.34   -131.56   
    97. D(H   9,C   8,C   1,C   4)    -71.46 -0.000038    0.56    -70.90   
    98. D(H  11,C   8,C   1,C   0)    -11.69 -0.000058    0.30    -11.38   
    99. D(H   9,C   8,C   1,C   0)    108.43  0.000070    0.24    108.67   
   100. D(H  11,C   8,C   1,C   4)    168.42 -0.000166    0.62    169.05   
   101. D(H  15,C  12,C   0,C   6)     -4.57 -0.000041    0.60     -3.97   
   102. D(H  15,C  12,C   0,C   1)    175.34 -0.000050    0.64    175.98   
   103. D(H  14,C  12,C   0,C   6)   -124.70 -0.000400    0.76   -123.94   
   104. D(H  14,C  12,C   0,C   1)     55.21 -0.000409    0.80     56.01   
   105. D(H  13,C  12,C   0,C   6)    114.67  0.000034    0.57    115.24   
   106. D(H  13,C  12,C   0,C   1)    -65.42  0.000025    0.61    -64.81   
   107. D(H  19,C  16,C   3,C   6)    170.28  0.000187   -0.21    170.07   
   108. D(H  19,C  16,C   3,C   2)     -9.96  0.000215   -0.31    -10.27   
   109. D(H  18,C  16,C   3,C   6)     48.97  0.000402   -0.29     48.68   
   110. D(H  18,C  16,C   3,C   2)   -131.27  0.000429   -0.39   -131.66   
   111. D(H  17,C  16,C   3,C   6)    -68.53 -0.000509    0.08    -68.45   
   112. D(H  17,C  16,C   3,C   2)    111.22 -0.000482   -0.01    111.21   
   113. D(H  23,C  20,C   2,C   4)      9.93  0.000092   -0.30      9.63   
   114. D(H  23,C  20,C   2,C   3)   -169.91  0.000069   -0.25   -170.16   
   115. D(H  22,C  20,C   2,C   4)   -110.25 -0.000156   -0.20   -110.45   
   116. D(H  22,C  20,C   2,C   3)     69.90 -0.000179   -0.14     69.76   
   117. D(H  21,C  20,C   2,C   4)    130.44  0.000263   -0.38    130.06   
   118. D(H  21,C  20,C   2,C   3)    -49.40  0.000241   -0.32    -49.72   
    ----------------------------------------------------------------------------

         *************************************************************
         *                GEOMETRY OPTIMIZATION CYCLE   2            *
         *************************************************************
---------------------------------
CARTESIAN COORDINATES (ANGSTROEM)
---------------------------------
  C      1.156438   -0.843105   -0.001757
  C      1.272551    0.558159    0.013067
  C     -1.170682    0.778946   -0.001265
  C     -1.289272   -0.622888    0.008869
  C      0.111738    1.351983    0.002186
  O      0.198539    2.752011    0.014846
  C     -0.136549   -1.483602   -0.009274
  O     -0.272272   -2.772737   -0.026359
  C      2.624797    1.248701    0.030977
  H      2.857767    1.739486   -0.927738
  H      2.672065    2.029358    0.803596
  H      3.435601    0.545321    0.230827
  C      2.371977   -1.744914   -0.009276
  H      2.975806   -1.645166   -0.924579
  H      3.054030   -1.556574    0.832454
  H      2.025400   -2.780252    0.052317
  C     -2.633105   -1.314292    0.031323
  H     -2.844199   -1.837612   -0.915013
  H     -2.652922   -2.093969    0.804754
  H     -3.461574   -0.625231    0.218156
  C     -2.388655    1.685014   -0.020562
  H     -3.099920    1.392443   -0.802798
  H     -2.940871    1.657276    0.930023
  H     -2.099614    2.723054   -0.200518
  H      1.087666    3.006009   -0.275714

----------------------------
CARTESIAN COORDINATES (A.U.)
----------------------------
  NO LB      ZA    FRAG     MASS         X           Y           Z
   0 C     6.0000    0    12.011    2.185351   -1.593238   -0.003321
   1 C     6.0000    0    12.011    2.404773    1.054767    0.024694
   2 C     6.0000    0    12.011   -2.212269    1.471994   -0.002390
   3 C     6.0000    0    12.011   -2.436371   -1.177088    0.016759
   4 C     6.0000    0    12.011    0.211154    2.554878    0.004131
   5 O     8.0000    0    15.999    0.375185    5.200547    0.028055
   6 C     6.0000    0    12.011   -0.258040   -2.803601   -0.017524
   7 O     8.0000    0    15.999   -0.514520   -5.239713   -0.049811
   8 C     6.0000    0    12.011    4.960147    2.359702    0.058537
   9 H     1.0000    0     1.008    5.400397    3.287153   -1.753171
  10 H     1.0000    0     1.008    5.049470    3.834931    1.518576
  11 H     1.0000    0     1.008    6.492346    1.030507    0.436200
  12 C     6.0000    0    12.011    4.482387   -3.297410   -0.017530
  13 H     1.0000    0     1.008    5.623458   -3.108914   -1.747201
  14 H     1.0000    0     1.008    5.771280   -2.941499    1.573109
  15 H     1.0000    0     1.008    3.827451   -5.253915    0.098865
  16 C     6.0000    0    12.011   -4.975847   -2.483652    0.059191
  17 H     1.0000    0     1.008   -5.374757   -3.472583   -1.729124
  18 H     1.0000    0     1.008   -5.013296   -3.957028    1.520765
  19 H     1.0000    0     1.008   -6.541426   -1.181516    0.412254
  20 C     6.0000    0    12.011   -4.513903    3.184216   -0.038856
  21 H     1.0000    0     1.008   -5.858000    2.631336   -1.517069
  22 H     1.0000    0     1.008   -5.557440    3.131797    1.757490
  23 H     1.0000    0     1.008   -3.967696    5.145827   -0.378925
  24 H     1.0000    0     1.008    2.055390    5.680534   -0.521023

--------------------------------
INTERNAL COORDINATES (ANGSTROEM)
--------------------------------
 C      0   0   0     0.000000000000     0.00000000     0.00000000
 C      1   0   0     1.406144264151     0.00000000     0.00000000
 C      2   1   0     2.453230823028    90.42317019     0.00000000
 C      3   2   1     1.406877513501    89.66948736     1.01735507
 C      3   2   1     1.404629985354    29.24101124   180.91634131
 O      5   3   2     1.402773372128   117.62492348   180.94378394
 C      4   3   2     1.438724357011   121.90253094   358.55957589
 O      7   4   3     1.296372277566   120.74323582   181.38491345
 C      2   1   3     1.518465185249   121.79254822   179.91856582
 H      9   2   1     1.101943631098   112.36815691   108.67095800
 H      9   2   1     1.099363910579   111.68510104   228.44385368
 H      9   2   1     1.091827808018   111.74720238   348.61663339
 C      1   2   3     1.513555793029   121.83598028   179.70080484
 H     13   1   2     1.101062151915   112.99049001   295.18629186
 H     13   1   2     1.099625999089   113.09632388    56.00865437
 H     13   1   2     1.093542125721   108.01713500   175.97732280
 C      4   3   2     1.511433235730   122.06373298   178.92171358
 H     17   4   3     1.101805275289   112.01547241   111.20884125
 H     17   4   3     1.098401047400   110.56150823   228.33963904
 H     17   4   3     1.093650831491   112.82042981   349.72826589
 C      3   2   1     1.518153540281   148.51647472   181.45449113
 H     21   3   2     1.096991535361   111.71959980   129.76081937
 H     21   3   2     1.099692603551   112.13705116   249.24409460
 H     21   3   2     1.092454045513   110.91146256     9.32670568
 H      6   5   3     0.969270627083   108.39667250   198.48654872

---------------------------
INTERNAL COORDINATES (A.U.)
---------------------------
 C      0   0   0     0.000000000000     0.00000000     0.00000000
 C      1   0   0     2.657227564030     0.00000000     0.00000000
 C      2   1   0     4.635934398817    90.42317019     0.00000000
 C      3   2   1     2.658613204489    89.66948736     1.01735507
 C      3   2   1     2.654365991813    29.24101124   180.91634131
 O      5   3   2     2.650857501279   117.62492348   180.94378394
 C      4   3   2     2.718795016953   121.90253094   358.55957589
 O      7   4   3     2.449788572207   120.74323582   181.38491345
 C      2   1   3     2.869483344014   121.79254822   179.91856582
 H      9   2   1     2.082371677795   112.36815691   108.67095800
 H      9   2   1     2.077496712511   111.68510104   228.44385368
 H      9   2   1     2.063255542554   111.74720238   348.61663339
 C      1   2   3     2.860205937234   121.83598028   179.70080484
 H     13   1   2     2.080705923545   112.99049001   295.18629186
 H     13   1   2     2.077991988017   113.09632388    56.00865437
 H     13   1   2     2.066495133519   108.01713500   175.97732280
 C      4   3   2     2.856194885236   122.06373298   178.92171358
 H     17   4   3     2.082110223205   112.01547241   111.20884125
 H     17   4   3     2.075677164799   110.56150823   228.33963904
 H     17   4   3     2.066700557654   112.82042981   349.72826589
 C      3   2   1     2.868894420374   148.51647472   181.45449113
 H     21   3   2     2.073013573062   111.71959980   129.76081937
 H     21   3   2     2.078117852210   112.13705116   249.24409460
 H     21   3   2     2.064438959915   110.91146256     9.32670568
 H      6   5   3     1.831656034842   108.39667250   198.48654872


           ************************************************************
           *        Program running with 8 parallel MPI-processes     *
           *              working on a common directory               *
           ************************************************************
------------------------------------------------------------------------------
                   ___                                                        
                  /   \      - P O W E R E D   B Y -                         
                 /     \                                                     
                 |  |  |   _    _      __       _____    __    __             
                 |  |  |  | |  | |    /  \     |  _  \  |  |  /  |          
                  \  \/   | |  | |   /    \    | | | |  |  | /  /          
                 / \  \   | |__| |  /  /\  \   | |_| |  |  |/  /          
                |  |  |   |  __  | /  /__\  \  |    /   |      \           
                |  |  |   | |  | | |   __   |  |    \   |  |\   \          
                \     /   | |  | | |  |  |  |  | |\  \  |  | \   \       
                 \___/    |_|  |_| |__|  |__|  |_| \__\ |__|  \__/        
                                                                              
                      - O R C A' S   B I G   F R I E N D -                    
                                      &                                       
                       - I N T E G R A L  F E E D E R -                       
                                                                              
 v1 FN, 2020, v2 2021                                                         
------------------------------------------------------------------------------


Reading SHARK input file Q8_2e_1H_B3LYP_631Gd_opt.SHARKINP.tmp ... ok
----------------------
SHARK INTEGRAL PACKAGE
----------------------

Number of atoms                             ...     25
Number of basis functions                   ...    194
Number of shells                            ...     98
Maximum angular momentum                    ...      2
Integral batch strategy                     ... SHARK/LIBINT Hybrid
RI-J (if used) integral strategy            ... SPLIT-RIJ (Revised 2003 algorithm where possible)
Printlevel                                  ...      1
Contraction scheme used                     ... SEGMENTED contraction
Coulomb Range Separation                    ... NOT USED
Exchange Range Separation                   ... NOT USED
Finite Nucleus Model                        ... NOT USED
Auxiliary Coulomb fitting basis             ... AVAILABLE
   # of basis functions in Aux-J            ...    731
   # of shells in Aux-J                     ...    245
   Maximum angular momentum in Aux-J        ...      4
Auxiliary J/K fitting basis                 ... NOT available
Auxiliary Correlation fitting basis         ... NOT available
Auxiliary 'external' fitting basis          ... NOT available
Integral threshold                          ...     2.500000e-11
Primitive cut-off                           ...     2.500000e-12
Primitive pair pre-selection threshold      ...     2.500000e-12

Calculating pre-screening integrals         ... done (  0.1 sec) Dimension = 98
Organizing shell pair data                  ... done (  0.0 sec)
Shell pair information
Total number of shell pairs                 ...      4851
Shell pairs after pre-screening             ...      4364
Total number of primitive shell pairs       ...     27319
Primitive shell pairs kept                  ...     15125
          la=0 lb=0:   1688 shell pairs
          la=1 lb=0:   1404 shell pairs
          la=1 lb=1:    293 shell pairs
          la=2 lb=0:    632 shell pairs
          la=2 lb=1:    278 shell pairs
          la=2 lb=2:     69 shell pairs

Calculating one electron integrals          ... done (  0.0 sec)
Calculating RI/J V-Matrix + Cholesky decomp.... done (  0.0 sec)
Calculating Nuclear repulsion               ... done (  0.0 sec) ENN=    703.247099129554 Eh

SHARK setup successfully completed in   0.3 seconds

Maximum memory used throughout the entire GTOINT-calculation: 14.4 MB


           ************************************************************
           *        Program running with 8 parallel MPI-processes     *
           *              working on a common directory               *
           ************************************************************

Diagonalization of the overlap matrix:
Smallest eigenvalue                        ... 3.662e-04
Time for diagonalization                   ...    0.009 sec
Threshold for overlap eigenvalues          ... 1.000e-08
Number of eigenvalues below threshold      ... 0
Time for construction of square roots      ...    0.004 sec
Total time needed                          ...    0.013 sec

-------------------
DFT GRID GENERATION
-------------------

General Integration Accuracy     IntAcc      ... 4.959
Radial Grid Type                 RadialGrid  ... OptM3 with GC (2021)
Angular Grid (max. ang.)         AngularGrid ... 6 (Lebedev-590)
Angular grid pruning method      GridPruning ... 4 (adaptive)
Weight generation scheme         WeightScheme... Becke
Basis function cutoff            BFCut       ... 1.0000e-11
Integration weight cutoff        WCut        ... 1.0000e-14
Angular grids for H and He will be reduced by one unit
Partially contracted basis set               ... off
Rotationally invariant grid construction     ... off

Total number of grid points                  ...   282705
Total number of batches                      ...     4429
Average number of points per batch           ...       63
Average number of grid points per atom       ...    11308
Time for grid setup =    3.438 sec

--------------------
COSX GRID GENERATION
--------------------

GRIDX 1
-------
General Integration Accuracy     IntAcc      ... 4.020
Radial Grid Type                 RadialGrid  ... OptM3 with GC (2021)
Angular Grid (max. ang.)         AngularGrid ... 2 (Lebedev-110)
Angular grid pruning method      GridPruning ... 4 (adaptive)
Weight generation scheme         WeightScheme... Becke
Basis function cutoff            BFCut       ... 1.0000e-11
Integration weight cutoff        WCut        ... 1.0000e-14
Angular grids for H and He will be reduced by one unit
Partially contracted basis set               ... on
Rotationally invariant grid construction     ... off

Total number of grid points                  ...    30980
Total number of batches                      ...      497
Average number of points per batch           ...       62
Average number of grid points per atom       ...     1239
UseSFitting                                  ... on

GRIDX 2
-------
General Integration Accuracy     IntAcc      ... 4.338
Radial Grid Type                 RadialGrid  ... OptM3 with GC (2021)
Angular Grid (max. ang.)         AngularGrid ... 3 (Lebedev-194)
Angular grid pruning method      GridPruning ... 4 (adaptive)
Weight generation scheme         WeightScheme... Becke
Basis function cutoff            BFCut       ... 1.0000e-11
Integration weight cutoff        WCut        ... 1.0000e-14
Angular grids for H and He will be reduced by one unit
Partially contracted basis set               ... on
Rotationally invariant grid construction     ... off

Total number of grid points                  ...    67807
Total number of batches                      ...     1072
Average number of points per batch           ...       63
Average number of grid points per atom       ...     2712
UseSFitting                                  ... on

GRIDX 3
-------
General Integration Accuracy     IntAcc      ... 4.871
Radial Grid Type                 RadialGrid  ... OptM3 with GC (2021)
Angular Grid (max. ang.)         AngularGrid ... 4 (Lebedev-302)
Angular grid pruning method      GridPruning ... 4 (adaptive)
Weight generation scheme         WeightScheme... Becke
Basis function cutoff            BFCut       ... 1.0000e-11
Integration weight cutoff        WCut        ... 1.0000e-14
Angular grids for H and He will be reduced by one unit
Partially contracted basis set               ... on
Rotationally invariant grid construction     ... off

Total number of grid points                  ...   129674
Total number of batches                      ...     2038
Average number of points per batch           ...       63
Average number of grid points per atom       ...     5187
UseSFitting                                  ... on

Time for X-Grid setup             =    1.209 sec


--------------------
CPCM SOLVATION MODEL
--------------------
CPCM parameters:
  Epsilon                                         ...      80.4000
  Refrac                                          ...       1.3300
  Rsolv                                           ...       1.3000
  Surface type                                    ... GAUSSIAN VDW
  Epsilon function type                           ...         CPCM
Radii:
 Radius for C  used is    3.8550 Bohr (=   2.0400 Ang.)
 Radius for O  used is    3.4469 Bohr (=   1.8240 Ang.)
 Radius for H  used is    2.4944 Bohr (=   1.3200 Ang.)
Calculating surface                               ...        done! (  0.0s)
GEPOL surface points                              ...         1341
GEPOL Volume                                      ...    1429.7157
GEPOL Surface-area                                ...     762.5823
Calculating surface distance matrix               ...        done! (  0.0s)
Performing Cholesky decomposition & store         ...        done! (  0.1s)
Overall time for CPCM initialization              ...                 0.1s
--------------
SCF ITERATIONS
--------------
ITER       Energy         Delta-E        Max-DP      RMS-DP      [F,P]     Damp
               ***  Starting incremental Fock matrix formation  ***
                      *** Initiating the SOSCF procedure ***
                      *** Re-Reading the Fockian *** 
                      *** Removing any level shift *** 
ITER      Energy       Delta-E        Grad      Rot      Max-DP    RMS-DP
  0   -539.11337358 -539.1133735751  0.000942  0.000942  0.005242  0.000150
               *** Restarting incremental Fock matrix formation ***
  1   -539.11356696  -0.0001933800  0.000405  0.001989  0.002377  0.000074
  2   -539.11357999  -0.0000130384  0.000610  0.001158  0.002167  0.000057
  3   -539.11358738  -0.0000073871  0.000304  0.000358  0.000923  0.000028
  4   -539.11358982  -0.0000024346  0.000095  0.000098  0.000310  0.000009
  5   -539.11359021  -0.0000003948  0.000056  0.000064  0.000114  0.000006
  6   -539.11359041  -0.0000001999  0.000013  0.000049  0.000051  0.000002
  7   -539.11359041   0.0000000039  0.000017  0.000033  0.000033  0.000001
  8   -539.11359041  -0.0000000067  0.000003  0.000009  0.000016  0.000000
                  ***Gradient check signals convergence***
              ***Rediagonalizing the Fockian in SOSCF/NRSCF***

               *****************************************************
               *                     SUCCESS                       *
               *           SCF CONVERGED AFTER   9 CYCLES          *
               *****************************************************

Old exchange energy                            =    -14.651431699 Eh
New exchange energy                            =    -14.651430731 Eh
Exchange energy change after final integration =      0.000000968 Eh
Total energy after final integration           =   -539.113589450 Eh
Final COS-X integration done in                =     3.640 sec
Total Energy       :         -539.11358945 Eh          -14670.02658 eV
  Last Energy change         ...   -5.0806e-09  Tolerance :   1.0000e-08
  Last MAX-Density change    ...    5.3291e-15  Tolerance :   1.0000e-07
             **** THE GBW FILE WAS UPDATED (Q8_2e_1H_B3LYP_631Gd_opt.gbw) ****
             **** DENSITY Q8_2e_1H_B3LYP_631Gd_opt.scfp WAS UPDATED ****
             **** ENERGY FILE WAS UPDATED (Q8_2e_1H_B3LYP_631Gd_opt.en.tmp) ****
             **** THE GBW FILE WAS UPDATED (Q8_2e_1H_B3LYP_631Gd_opt.gbw) ****
             **** DENSITY Q8_2e_1H_B3LYP_631Gd_opt.scfp WAS UPDATED ****
Total SCF time: 0 days 0 hours 0 min 30 sec 

Maximum memory used throughout the entire SCF-calculation: 67.5 MB

-------------------------   --------------------
FINAL SINGLE POINT ENERGY      -539.113589450134
-------------------------   --------------------


           ************************************************************
           *        Program running with 8 parallel MPI-processes     *
           *              working on a common directory               *
           ************************************************************
------------------------------------------------------------------------------
                         ORCA SCF GRADIENT CALCULATION
------------------------------------------------------------------------------

 ... reading COSX grid (gridx3)
Gradient of the Kohn-Sham DFT energy:
Kohn-Sham wavefunction type      ... RKS
Hartree-Fock exchange scaling    ...    0.200
Number of operators              ...    1
Number of atoms                  ...   25
Basis set dimensions             ...  194
Integral neglect threshold       ... 2.5e-11
Integral primitive cutoff        ... 2.5e-12
SHARK Integral package           ... ON

Nuc. rep. gradient       (SHARK) ... done (  0.0 sec)
HCore & Overlap gradient (SHARK) ... done (  0.1 sec)
RI-J gradient            (SHARK) ... done (  0.4 sec)
COSX-gradient                    ... done (  4.5 sec)
Exchange-correlation gradient    ... done

------------------
CARTESIAN GRADIENT
------------------

   1   C   :   -0.000201634   -0.000953629   -0.000151444
   2   C   :    0.000061695    0.000367616    0.000118085
   3   C   :   -0.000275344    0.000740904    0.000224133
   4   C   :    0.000812060   -0.001586972   -0.000199061
   5   C   :   -0.000103868   -0.000099249    0.000307756
   6   O   :   -0.000333038   -0.000128756   -0.000504834
   7   C   :    0.000132259    0.003225645   -0.000076346
   8   O   :   -0.000083148   -0.001515229    0.000000027
   9   C   :    0.000338489   -0.000017860   -0.000158527
  10   H   :    0.000000358    0.000049108    0.000057912
  11   H   :   -0.000115047    0.000067683   -0.000085731
  12   H   :   -0.000282002   -0.000146066    0.000084851
  13   C   :   -0.000313610   -0.000161230    0.000309157
  14   H   :   -0.000075233   -0.000044638   -0.000067449
  15   H   :    0.000006294    0.000264112   -0.000220900
  16   H   :    0.000133746    0.000005912   -0.000067586
  17   C   :    0.000193113   -0.000290164    0.000061910
  18   H   :   -0.000285240    0.000169391    0.000009753
  19   H   :   -0.000352522    0.000094092    0.000068009
  20   H   :    0.000357795    0.000054662   -0.000070160
  21   C   :    0.000203227    0.000189694   -0.000070614
  22   H   :    0.000123105   -0.000127074    0.000122500
  23   H   :    0.000002977   -0.000024980   -0.000033615
  24   H   :    0.000036202    0.000074094    0.000017828
  25   H   :    0.000030067   -0.000202192    0.000322344

Difference to translation invariance:
           :    0.0000106983    0.0000048770   -0.0000020012

Difference to rotation invariance:
           :    0.0000941842    0.0006952699   -0.0004579814

Norm of the cartesian gradient     ...    0.0044375210
RMS gradient                       ...    0.0005124008
MAX gradient                       ...    0.0032256448

-------
TIMINGS
-------

Total SCF gradient time            ...        8.115 sec

One electron gradient       ....       0.080 sec  (  1.0%)
RI-J Coulomb gradient       ....       0.362 sec  (  4.5%)
COSX gradient               ....       4.475 sec  ( 55.1%)
XC gradient                 ....       2.137 sec  ( 26.3%)
CPCM gradient               ....       0.322 sec  (  4.0%)
   A-Matrix (El+Nuc)        ....       0.132 sec  (  1.6%)
   Potential                ....       0.190 sec  (  2.3%)

Maximum memory used throughout the entire SCFGRAD-calculation: 60.5 MB
------------------------------------------------------------------------------
                         ORCA GEOMETRY RELAXATION STEP
------------------------------------------------------------------------------

Reading the OPT-File                    .... done
Getting information on internals        .... done
Copying old internal coords+grads       .... done
Making the new internal coordinates     .... (new redundants).... done
Validating the new internal coordinates .... (new redundants).... done
Calculating the B-matrix                .... done
Calculating the G,G- and P matrices     .... done
Transforming gradient to internals      .... done
Projecting the internal gradient        .... done
Number of atoms                         ....  25
Number of internal coordinates          .... 118
Current Energy                          ....  -539.113589450 Eh
Current gradient norm                   ....     0.004437521 Eh/bohr
Maximum allowed component of the step   ....  0.300
Current trust radius                    ....  0.300
Updating the Hessian (BFGS)             .... done
Forming the augmented Hessian           .... done
Diagonalizing the augmented Hessian     .... done
Last element of RFO vector              ....  0.998842078
Lowest eigenvalues of augmented Hessian:
 -0.000053863  0.010758671  0.011544593  0.011643361  0.011993559
Length of the computed step             ....  0.048165059
The final length of the internal step   ....  0.048165059
Converting the step to cartesian space:
 Initial RMS(Int)=    0.0044339531
Transforming coordinates:
 Iter   0:  RMS(Cart)=    0.0077426485 RMS(Int)=    0.5780591459
 Iter   1:  RMS(Cart)=    0.0000517439 RMS(Int)=    0.0000389626
 Iter   2:  RMS(Cart)=    0.0000008417 RMS(Int)=    0.0000005499
 Iter   3:  RMS(Cart)=    0.0000000151 RMS(Int)=    0.0000000117
done
Storing new coordinates                 .... done

                                .--------------------.
          ----------------------|Geometry convergence|-------------------------
          Item                value                   Tolerance       Converged
          ---------------------------------------------------------------------
          Energy change      -0.0001788645            0.0000002000      NO
          RMS gradient        0.0002699004            0.0000080000      NO
          MAX gradient        0.0015157147            0.0000300000      NO
          RMS step            0.0044339531            0.0001000000      NO
          MAX step            0.0208660908            0.0002000000      NO
          ........................................................
          Max(Bonds)      0.0015      Max(Angles)    0.22
          Max(Dihed)        1.20      Max(Improp)    0.00
          ---------------------------------------------------------------------

The optimization has not yet converged - more geometry cycles are needed


    ---------------------------------------------------------------------------
                         Redundant Internal Coordinates
                            (Angstroem and degrees)

        Definition                    Value    dE/dq     Step     New-Value
    ----------------------------------------------------------------------------
     1. B(C   1,C   0)                1.4061  0.000190 -0.0000    1.4061   
     2. B(C   3,C   2)                1.4069  0.000523 -0.0004    1.4065   
     3. B(C   4,C   1)                1.4063 -0.000083  0.0004    1.4067   
     4. B(C   4,C   2)                1.4046 -0.000494  0.0008    1.4054   
     5. B(O   5,C   4)                1.4028 -0.000350  0.0007    1.4035   
     6. B(C   6,C   0)                1.4430 -0.000708  0.0012    1.4441   
     7. B(C   6,C   3)                1.4387 -0.000928  0.0014    1.4401   
     8. B(O   7,C   6)                1.2964  0.001516 -0.0015    1.2949   
     9. B(C   8,C   1)                1.5185 -0.000076  0.0005    1.5189   
    10. B(H   9,C   8)                1.1019 -0.000033  0.0004    1.1023   
    11. B(H  10,C   8)                1.0994 -0.000011  0.0003    1.0996   
    12. B(H  11,C   8)                1.0918 -0.000102  0.0004    1.0922   
    13. B(C  12,C   0)                1.5136 -0.000238  0.0006    1.5142   
    14. B(H  13,C  12)                1.1011  0.000006  0.0003    1.1014   
    15. B(H  14,C  12)                1.0996 -0.000113  0.0005    1.1001   
    16. B(H  15,C  12)                1.0935 -0.000054  0.0003    1.0939   
    17. B(C  16,C   3)                1.5114  0.000067  0.0001    1.5115   
    18. B(H  17,C  16)                1.1018 -0.000027  0.0003    1.1021   
    19. B(H  18,C  16)                1.0984 -0.000015  0.0002    1.0986   
    20. B(H  19,C  16)                1.0937 -0.000253  0.0007    1.0944   
    21. B(C  20,C   2)                1.5182 -0.000227  0.0007    1.5189   
    22. B(H  21,C  20)                1.0970 -0.000126  0.0005    1.0975   
    23. B(H  22,C  20)                1.0997 -0.000035  0.0004    1.1001   
    24. B(H  23,C  20)                1.0925  0.000075  0.0001    1.0925   
    25. B(H  24,O   5)                0.9693 -0.000125  0.0002    0.9695   
    26. A(C   1,C   0,C  12)          121.84 -0.000093    0.03    121.86   
    27. A(C   1,C   0,C   6)          121.09 -0.000142    0.03    121.12   
    28. A(C   6,C   0,C  12)          117.07  0.000235   -0.06    117.01   
    29. A(C   0,C   1,C   8)          121.79 -0.000132    0.03    121.82   
    30. A(C   0,C   1,C   4)          119.62 -0.000125    0.02    119.64   
    31. A(C   4,C   1,C   8)          118.58  0.000256   -0.04    118.54   
    32. A(C   3,C   2,C  20)          121.81  0.000352   -0.04    121.77   
    33. A(C   3,C   2,C   4)          118.91 -0.000117    0.02    118.93   
    34. A(C   4,C   2,C  20)          119.28 -0.000236    0.02    119.30   
    35. A(C   6,C   3,C  16)          116.03  0.000856   -0.21    115.82   
    36. A(C   2,C   3,C   6)          121.90 -0.000157    0.03    121.93   
    37. A(C   2,C   3,C  16)          122.06 -0.000699    0.18    122.24   
    38. A(C   2,C   4,O   5)          117.62 -0.000260    0.03    117.66   
    39. A(C   1,C   4,C   2)          121.56  0.000098   -0.02    121.53   
    40. A(C   1,C   4,O   5)          120.81  0.000164   -0.01    120.80   
    41. A(C   4,O   5,H  24)          108.40 -0.000303    0.09    108.48   
    42. A(C   3,C   6,O   7)          120.74 -0.000125    0.02    120.76   
    43. A(C   0,C   6,O   7)          122.36 -0.000318    0.06    122.43   
    44. A(C   0,C   6,C   3)          116.89  0.000443   -0.08    116.81   
    45. A(H   9,C   8,H  10)          106.62 -0.000049    0.02    106.64   
    46. A(C   1,C   8,H  10)          111.69 -0.000074    0.03    111.72   
    47. A(C   1,C   8,H   9)          112.37  0.000160   -0.04    112.33   
    48. A(H  10,C   8,H  11)          107.27  0.000207   -0.06    107.22   
    49. A(H   9,C   8,H  11)          106.81  0.000188   -0.07    106.73   
    50. A(C   1,C   8,H  11)          111.75 -0.000403    0.11    111.86   
    51. A(H  14,C  12,H  15)          108.40  0.000114   -0.08    108.31   
    52. A(H  13,C  12,H  15)          107.84 -0.000099    0.03    107.87   
    53. A(C   0,C  12,H  15)          108.02  0.000273   -0.09    107.92   
    54. A(H  13,C  12,H  14)          106.30  0.000016    0.04    106.34   
    55. A(C   0,C  12,H  14)          113.10 -0.000182    0.05    113.15   
    56. A(C   0,C  12,H  13)          112.99 -0.000117    0.05    113.04   
    57. A(H  17,C  16,H  18)          105.32 -0.000075   -0.09    105.23   
    58. A(C   3,C  16,H  18)          110.56  0.000532   -0.17    110.39   
    59. A(C   3,C  16,H  17)          112.02  0.000337   -0.10    111.91   
    60. A(H  18,C  16,H  19)          108.26 -0.000081    0.05    108.30   
    61. A(H  17,C  16,H  19)          107.51 -0.000071    0.09    107.60   
    62. A(C   3,C  16,H  19)          112.82 -0.000631    0.22    113.04   
    63. A(H  22,C  20,H  23)          107.41  0.000012   -0.02    107.39   
    64. A(H  21,C  20,H  23)          107.91  0.000119   -0.05    107.86   
    65. A(C   2,C  20,H  23)          110.91  0.000047   -0.02    110.89   
    66. A(H  21,C  20,H  22)          106.50  0.000029    0.02    106.52   
    67. A(C   2,C  20,H  22)          112.14  0.000019    0.00    112.14   
    68. A(C   2,C  20,H  21)          111.72 -0.000215    0.07    111.79   
    69. D(C   8,C   1,C   0,C  12)     -0.38 -0.000031    0.14     -0.24   
    70. D(C   4,C   1,C   0,C  12)    179.19 -0.000037    0.13    179.32   
    71. D(C   4,C   1,C   0,C   6)     -0.87 -0.000026    0.09     -0.78   
    72. D(C   8,C   1,C   0,C   6)    179.56 -0.000020    0.10    179.66   
    73. D(C  16,C   3,C   2,C  20)     -1.35 -0.000055    0.18     -1.17   
    74. D(C  16,C   3,C   2,C   4)    178.87 -0.000017    0.04    178.91   
    75. D(C   6,C   3,C   2,C  20)    178.29 -0.000034    0.09    178.38   
    76. D(C   6,C   3,C   2,C   4)     -1.50  0.000004   -0.05     -1.55   
    77. D(O   5,C   4,C   2,C   3)   -178.94 -0.000079    0.21   -178.73   
    78. D(C   1,C   4,C   2,C  20)   -179.68  0.000035   -0.12   -179.80   
    79. D(O   5,C   4,C   1,C   0)   -179.92  0.000086   -0.23   -180.15   
    80. D(C   2,C   4,C   1,C   8)   -179.36  0.000003   -0.04   -179.40   
    81. D(C   1,C   4,C   2,C   3)      0.12 -0.000001    0.01      0.12   
    82. D(C   2,C   4,C   1,C   0)      1.05  0.000010   -0.03      1.03   
    83. D(O   5,C   4,C   1,C   8)     -0.34  0.000079   -0.24     -0.58   
    84. D(O   5,C   4,C   2,C  20)      1.27 -0.000043    0.07      1.34   
    85. D(H  24,O   5,C   4,C   2)   -161.51 -0.000241    1.00   -160.51   
    86. D(H  24,O   5,C   4,C   1)     19.42 -0.000317    1.20     20.62   
    87. D(O   7,C   6,C   3,C  16)      1.04  0.000008   -0.01      1.03   
    88. D(O   7,C   6,C   3,C   2)   -178.62 -0.000007    0.07   -178.54   
    89. D(C   0,C   6,C   3,C  16)   -178.70  0.000002    0.02   -178.69   
    90. D(C   0,C   6,C   3,C   2)      1.64 -0.000013    0.10      1.74   
    91. D(O   7,C   6,C   0,C  12)     -0.23  0.000027   -0.13     -0.37   
    92. D(O   7,C   6,C   0,C   1)    179.82  0.000017   -0.09    179.73   
    93. D(C   3,C   6,C   0,C  12)    179.51  0.000033   -0.16    179.35   
    94. D(C   3,C   6,C   0,C   1)     -0.44  0.000023   -0.12     -0.56   
    95. D(H  10,C   8,C   1,C   4)     48.87 -0.000032    0.40     49.28   
    96. D(H  10,C   8,C   1,C   0)   -131.56 -0.000039    0.39   -131.16   
    97. D(H   9,C   8,C   1,C   4)    -70.90 -0.000027    0.38    -70.52   
    98. D(H  11,C   8,C   1,C   0)    -11.38 -0.000104    0.42    -10.96   
    99. D(H   9,C   8,C   1,C   0)    108.67 -0.000034    0.37    109.04   
   100. D(H  11,C   8,C   1,C   4)    169.05 -0.000096    0.43    169.47   
   101. D(H  15,C  12,C   0,C   6)     -3.97 -0.000037    0.71     -3.26   
   102. D(H  15,C  12,C   0,C   1)    175.98 -0.000026    0.67    176.64   
   103. D(H  14,C  12,C   0,C   6)   -123.94 -0.000252    0.85   -123.09   
   104. D(H  14,C  12,C   0,C   1)     56.01 -0.000242    0.80     56.81   
   105. D(H  13,C  12,C   0,C   6)    115.24 -0.000049    0.71    115.95   
   106. D(H  13,C  12,C   0,C   1)    -64.81 -0.000039    0.67    -64.15   
   107. D(H  19,C  16,C   3,C   6)    170.07  0.000045   -0.04    170.03   
   108. D(H  19,C  16,C   3,C   2)    -10.27  0.000062   -0.13    -10.40   
   109. D(H  18,C  16,C   3,C   6)     48.68  0.000203   -0.14     48.55   
   110. D(H  18,C  16,C   3,C   2)   -131.66  0.000221   -0.22   -131.88   
   111. D(H  17,C  16,C   3,C   6)    -68.45 -0.000260    0.16    -68.29   
   112. D(H  17,C  16,C   3,C   2)    111.21 -0.000242    0.07    111.28   
   113. D(H  23,C  20,C   2,C   4)      9.63 -0.000000   -0.04      9.59   
   114. D(H  23,C  20,C   2,C   3)   -170.16  0.000038   -0.17   -170.33   
   115. D(H  22,C  20,C   2,C   4)   -110.45 -0.000061    0.01   -110.45   
   116. D(H  22,C  20,C   2,C   3)     69.76 -0.000023   -0.13     69.63   
   117. D(H  21,C  20,C   2,C   4)    130.06  0.000038   -0.07    129.99   
   118. D(H  21,C  20,C   2,C   3)    -49.72  0.000076   -0.21    -49.93   
    ----------------------------------------------------------------------------

         *************************************************************
         *                GEOMETRY OPTIMIZATION CYCLE   3            *
         *************************************************************
---------------------------------
CARTESIAN COORDINATES (ANGSTROEM)
---------------------------------
  C      1.156231   -0.842928   -0.001446
  C      1.273021    0.558241    0.012251
  C     -1.170818    0.780378   -0.001977
  C     -1.290449   -0.621005    0.008865
  C      0.112532    1.353206    0.001164
  O      0.200706    2.753820    0.017594
  C     -0.137726   -1.484056   -0.009902
  O     -0.274571   -2.771552   -0.027686
  C      2.625715    1.248961    0.028940
  H      2.854713    1.744497   -0.928722
  H      2.676366    2.025805    0.805584
  H      3.438975    0.545803    0.221550
  C      2.371409   -1.746291   -0.005718
  H      2.984275   -1.640159   -0.914662
  H      3.045849   -1.567980    0.844955
  H      2.021485   -2.781484    0.044189
  C     -2.632686   -1.315639    0.030712
  H     -2.839588   -1.840519   -0.916044
  H     -2.646729   -2.097032    0.802889
  H     -3.465982   -0.631616    0.218726
  C     -2.389380    1.686909   -0.018681
  H     -3.101976    1.397221   -0.801507
  H     -2.940856    1.657778    0.932719
  H     -2.099987    2.725268   -0.196632
  H      1.084211    3.009795   -0.288621

----------------------------
CARTESIAN COORDINATES (A.U.)
----------------------------
  NO LB      ZA    FRAG     MASS         X           Y           Z
   0 C     6.0000    0    12.011    2.184961   -1.592903   -0.002732
   1 C     6.0000    0    12.011    2.405662    1.054923    0.023150
   2 C     6.0000    0    12.011   -2.212526    1.474701   -0.003736
   3 C     6.0000    0    12.011   -2.438595   -1.173529    0.016752
   4 C     6.0000    0    12.011    0.212655    2.557189    0.002199
   5 O     8.0000    0    15.999    0.379280    5.203965    0.033248
   6 C     6.0000    0    12.011   -0.260265   -2.804460   -0.018711
   7 O     8.0000    0    15.999   -0.518863   -5.237475   -0.052319
   8 C     6.0000    0    12.011    4.961882    2.360193    0.054689
   9 H     1.0000    0     1.008    5.394626    3.296621   -1.755031
  10 H     1.0000    0     1.008    5.057599    3.828216    1.522334
  11 H     1.0000    0     1.008    6.498720    1.031418    0.418669
  12 C     6.0000    0    12.011    4.481313   -3.300012   -0.010806
  13 H     1.0000    0     1.008    5.639462   -3.099451   -1.728461
  14 H     1.0000    0     1.008    5.755820   -2.963053    1.596734
  15 H     1.0000    0     1.008    3.820052   -5.256243    0.083505
  16 C     6.0000    0    12.011   -4.975056   -2.486198    0.058037
  17 H     1.0000    0     1.008   -5.366043   -3.478077   -1.731072
  18 H     1.0000    0     1.008   -5.001593   -3.962816    1.517240
  19 H     1.0000    0     1.008   -6.549757   -1.193582    0.413333
  20 C     6.0000    0    12.011   -4.515274    3.187796   -0.035301
  21 H     1.0000    0     1.008   -5.861885    2.640366   -1.514630
  22 H     1.0000    0     1.008   -5.557412    3.132746    1.762584
  23 H     1.0000    0     1.008   -3.968400    5.150011   -0.371580
  24 H     1.0000    0     1.008    2.048861    5.687687   -0.545415

--------------------------------
INTERNAL COORDINATES (ANGSTROEM)
--------------------------------
 C      0   0   0     0.000000000000     0.00000000     0.00000000
 C      1   0   0     1.406094777484     0.00000000     0.00000000
 C      2   1   0     2.453955771699    90.42577068     0.00000000
 C      3   2   1     1.406521435674    89.68302788     1.00044181
 C      3   2   1     1.405393297680    29.24795534   180.89175953
 O      5   3   2     1.403482144737   117.65558644   181.14141022
 C      4   3   2     1.440131879245   121.93227304   358.51512326
 O      7   4   3     1.294870407687   120.76122799   181.45726747
 C      2   1   3     1.518931112647   121.81807363   179.94175568
 H      9   2   1     1.102321960548   112.32647392   109.04376498
 H      9   2   1     1.099649404484   111.71750169   228.83749178
 H      9   2   1     1.092209263564   111.85674007   349.03701530
 C      1   2   3     1.514179442470   121.86245626   179.82018558
 H     13   1   2     1.101384435827   113.04211023   295.85406879
 H     13   1   2     1.100140606340   113.14828123    56.81165114
 H     13   1   2     1.093874804272   107.92327658   176.64253640
 C      4   3   2     1.511487988473   122.24445938   178.96962345
 H     17   4   3     1.102112979281   111.91082597   111.27819536
 H     17   4   3     1.098648401691   110.38762366   228.11802961
 H     17   4   3     1.094357738393   113.04255406   349.59727849
 C      3   2   1     1.518871420680   148.54663506   181.22508408
 H     21   3   2     1.097510613258   111.79058065   129.80504525
 H     21   3   2     1.100061591481   112.14041759   249.36469440
 H     21   3   2     1.092522650717   110.88749798     9.40314666
 H      6   5   3     0.969469387632   108.48481447   199.48591336

---------------------------
INTERNAL COORDINATES (A.U.)
---------------------------
 C      0   0   0     0.000000000000     0.00000000     0.00000000
 C      1   0   0     2.657134047782     0.00000000     0.00000000
 C      2   1   0     4.637304353266    90.42577068     0.00000000
 C      3   2   1     2.657940314914    89.68302788     1.00044181
 C      3   2   1     2.655808443064    29.24795534   180.89175953
 O      5   3   2     2.652196887401   117.65558644   181.14141022
 C      4   3   2     2.721454848503   121.93227304   358.51512326
 O      7   4   3     2.446950449448   120.76122799   181.45726747
 C      2   1   3     2.870363819194   121.81807363   179.94175568
 H      9   2   1     2.083086616843   112.32647392   109.04376498
 H      9   2   1     2.078036217805   111.71750169   228.83749178
 H      9   2   1     2.063976389068   111.85674007   349.03701530
 C      1   2   3     2.861384463883   121.86245626   179.82018558
 H     13   1   2     2.081314951876   113.04211023   295.85406879
 H     13   1   2     2.078964454788   113.14828123    56.81165114
 H     13   1   2     2.067123804870   107.92327658   176.64253640
 C      4   3   2     2.856298352926   122.24445938   178.96962345
 H     17   4   3     2.082691699481   111.91082597   111.27819536
 H     17   4   3     2.076144596665   110.38762366   228.11802961
 H     17   4   3     2.068036418101   113.04255406   349.59727849
 C      3   2   1     2.870251017724   148.54663506   181.22508408
 H     21   3   2     2.073994488129   111.79058065   129.80504525
 H     21   3   2     2.078815138344   112.14041759   249.36469440
 H     21   3   2     2.064568604962   110.88749798     9.40314666
 H      6   5   3     1.832031637845   108.48481447   199.48591336


           ************************************************************
           *        Program running with 8 parallel MPI-processes     *
           *              working on a common directory               *
           ************************************************************
------------------------------------------------------------------------------
                   ___                                                        
                  /   \      - P O W E R E D   B Y -                         
                 /     \                                                     
                 |  |  |   _    _      __       _____    __    __             
                 |  |  |  | |  | |    /  \     |  _  \  |  |  /  |          
                  \  \/   | |  | |   /    \    | | | |  |  | /  /          
                 / \  \   | |__| |  /  /\  \   | |_| |  |  |/  /          
                |  |  |   |  __  | /  /__\  \  |    /   |      \           
                |  |  |   | |  | | |   __   |  |    \   |  |\   \          
                \     /   | |  | | |  |  |  |  | |\  \  |  | \   \       
                 \___/    |_|  |_| |__|  |__|  |_| \__\ |__|  \__/        
                                                                              
                      - O R C A' S   B I G   F R I E N D -                    
                                      &                                       
                       - I N T E G R A L  F E E D E R -                       
                                                                              
 v1 FN, 2020, v2 2021                                                         
------------------------------------------------------------------------------


Reading SHARK input file Q8_2e_1H_B3LYP_631Gd_opt.SHARKINP.tmp ... ok
----------------------
SHARK INTEGRAL PACKAGE
----------------------

Number of atoms                             ...     25
Number of basis functions                   ...    194
Number of shells                            ...     98
Maximum angular momentum                    ...      2
Integral batch strategy                     ... SHARK/LIBINT Hybrid
RI-J (if used) integral strategy            ... SPLIT-RIJ (Revised 2003 algorithm where possible)
Printlevel                                  ...      1
Contraction scheme used                     ... SEGMENTED contraction
Coulomb Range Separation                    ... NOT USED
Exchange Range Separation                   ... NOT USED
Finite Nucleus Model                        ... NOT USED
Auxiliary Coulomb fitting basis             ... AVAILABLE
   # of basis functions in Aux-J            ...    731
   # of shells in Aux-J                     ...    245
   Maximum angular momentum in Aux-J        ...      4
Auxiliary J/K fitting basis                 ... NOT available
Auxiliary Correlation fitting basis         ... NOT available
Auxiliary 'external' fitting basis          ... NOT available
Integral threshold                          ...     2.500000e-11
Primitive cut-off                           ...     2.500000e-12
Primitive pair pre-selection threshold      ...     2.500000e-12

Calculating pre-screening integrals         ... done (  0.1 sec) Dimension = 98
Organizing shell pair data                  ... done (  0.0 sec)
Shell pair information
Total number of shell pairs                 ...      4851
Shell pairs after pre-screening             ...      4364
Total number of primitive shell pairs       ...     27319
Primitive shell pairs kept                  ...     15118
          la=0 lb=0:   1688 shell pairs
          la=1 lb=0:   1404 shell pairs
          la=1 lb=1:    293 shell pairs
          la=2 lb=0:    632 shell pairs
          la=2 lb=1:    278 shell pairs
          la=2 lb=2:     69 shell pairs

Calculating one electron integrals          ... done (  0.0 sec)
Calculating RI/J V-Matrix + Cholesky decomp.... done (  0.0 sec)
Calculating Nuclear repulsion               ... done (  0.0 sec) ENN=    703.052838579051 Eh

SHARK setup successfully completed in   0.3 seconds

Maximum memory used throughout the entire GTOINT-calculation: 14.4 MB


           ************************************************************
           *        Program running with 8 parallel MPI-processes     *
           *              working on a common directory               *
           ************************************************************

Diagonalization of the overlap matrix:
Smallest eigenvalue                        ... 3.678e-04
Time for diagonalization                   ...    0.008 sec
Threshold for overlap eigenvalues          ... 1.000e-08
Number of eigenvalues below threshold      ... 0
Time for construction of square roots      ...    0.008 sec
Total time needed                          ...    0.037 sec

-------------------
DFT GRID GENERATION
-------------------

General Integration Accuracy     IntAcc      ... 4.959
Radial Grid Type                 RadialGrid  ... OptM3 with GC (2021)
Angular Grid (max. ang.)         AngularGrid ... 6 (Lebedev-590)
Angular grid pruning method      GridPruning ... 4 (adaptive)
Weight generation scheme         WeightScheme... Becke
Basis function cutoff            BFCut       ... 1.0000e-11
Integration weight cutoff        WCut        ... 1.0000e-14
Angular grids for H and He will be reduced by one unit
Partially contracted basis set               ... off
Rotationally invariant grid construction     ... off

Total number of grid points                  ...   282710
Total number of batches                      ...     4429
Average number of points per batch           ...       63
Average number of grid points per atom       ...    11308
Time for grid setup =    3.469 sec

--------------------
COSX GRID GENERATION
--------------------

GRIDX 1
-------
General Integration Accuracy     IntAcc      ... 4.020
Radial Grid Type                 RadialGrid  ... OptM3 with GC (2021)
Angular Grid (max. ang.)         AngularGrid ... 2 (Lebedev-110)
Angular grid pruning method      GridPruning ... 4 (adaptive)
Weight generation scheme         WeightScheme... Becke
Basis function cutoff            BFCut       ... 1.0000e-11
Integration weight cutoff        WCut        ... 1.0000e-14
Angular grids for H and He will be reduced by one unit
Partially contracted basis set               ... on
Rotationally invariant grid construction     ... off

Total number of grid points                  ...    30981
Total number of batches                      ...      498
Average number of points per batch           ...       62
Average number of grid points per atom       ...     1239
UseSFitting                                  ... on

GRIDX 2
-------
General Integration Accuracy     IntAcc      ... 4.338
Radial Grid Type                 RadialGrid  ... OptM3 with GC (2021)
Angular Grid (max. ang.)         AngularGrid ... 3 (Lebedev-194)
Angular grid pruning method      GridPruning ... 4 (adaptive)
Weight generation scheme         WeightScheme... Becke
Basis function cutoff            BFCut       ... 1.0000e-11
Integration weight cutoff        WCut        ... 1.0000e-14
Angular grids for H and He will be reduced by one unit
Partially contracted basis set               ... on
Rotationally invariant grid construction     ... off

Total number of grid points                  ...    67820
Total number of batches                      ...     1071
Average number of points per batch           ...       63
Average number of grid points per atom       ...     2713
UseSFitting                                  ... on

GRIDX 3
-------
General Integration Accuracy     IntAcc      ... 4.871
Radial Grid Type                 RadialGrid  ... OptM3 with GC (2021)
Angular Grid (max. ang.)         AngularGrid ... 4 (Lebedev-302)
Angular grid pruning method      GridPruning ... 4 (adaptive)
Weight generation scheme         WeightScheme... Becke
Basis function cutoff            BFCut       ... 1.0000e-11
Integration weight cutoff        WCut        ... 1.0000e-14
Angular grids for H and He will be reduced by one unit
Partially contracted basis set               ... on
Rotationally invariant grid construction     ... off

Total number of grid points                  ...   129670
Total number of batches                      ...     2037
Average number of points per batch           ...       63
Average number of grid points per atom       ...     5187
UseSFitting                                  ... on

Time for X-Grid setup             =    1.201 sec


--------------------
CPCM SOLVATION MODEL
--------------------
CPCM parameters:
  Epsilon                                         ...      80.4000
  Refrac                                          ...       1.3300
  Rsolv                                           ...       1.3000
  Surface type                                    ... GAUSSIAN VDW
  Epsilon function type                           ...         CPCM
Radii:
 Radius for C  used is    3.8550 Bohr (=   2.0400 Ang.)
 Radius for O  used is    3.4469 Bohr (=   1.8240 Ang.)
 Radius for H  used is    2.4944 Bohr (=   1.3200 Ang.)
Calculating surface                               ...        done! (  0.0s)
GEPOL surface points                              ...         1341
GEPOL Volume                                      ...    1430.3015
GEPOL Surface-area                                ...     763.0788
Calculating surface distance matrix               ...        done! (  0.0s)
Performing Cholesky decomposition & store         ...        done! (  0.1s)
Overall time for CPCM initialization              ...                 0.1s
--------------
SCF ITERATIONS
--------------
ITER       Energy         Delta-E        Max-DP      RMS-DP      [F,P]     Damp
               ***  Starting incremental Fock matrix formation  ***
                      *** Initiating the SOSCF procedure ***
                      *** Re-Reading the Fockian *** 
                      *** Removing any level shift *** 
ITER      Energy       Delta-E        Grad      Rot      Max-DP    RMS-DP
  0   -539.11352604 -539.1135260358  0.000816  0.000816  0.004728  0.000085
               *** Restarting incremental Fock matrix formation ***
  1   -539.11361750  -0.0000914595  0.000257  0.001261  0.001945  0.000050
  2   -539.11362476  -0.0000072656  0.000400  0.000654  0.001505  0.000041
  3   -539.11362611  -0.0000013515  0.000236  0.000231  0.000675  0.000021
  4   -539.11362824  -0.0000021251  0.000025  0.000038  0.000101  0.000003
  5   -539.11362823   0.0000000052  0.000028  0.000021  0.000052  0.000002
                  ***Gradient check signals convergence***
              ***Rediagonalizing the Fockian in SOSCF/NRSCF***

               *****************************************************
               *                     SUCCESS                       *
               *           SCF CONVERGED AFTER   6 CYCLES          *
               *****************************************************

Old exchange energy                            =    -14.650604707 Eh
New exchange energy                            =    -14.650603730 Eh
Exchange energy change after final integration =      0.000000977 Eh
Total energy after final integration           =   -539.113627296 Eh
Final COS-X integration done in                =     3.650 sec
Total Energy       :         -539.11362730 Eh          -14670.02761 eV
  Last Energy change         ...   -4.0439e-08  Tolerance :   1.0000e-08
  Last MAX-Density change    ...    7.9936e-15  Tolerance :   1.0000e-07
             **** THE GBW FILE WAS UPDATED (Q8_2e_1H_B3LYP_631Gd_opt.gbw) ****
             **** DENSITY Q8_2e_1H_B3LYP_631Gd_opt.scfp WAS UPDATED ****
             **** ENERGY FILE WAS UPDATED (Q8_2e_1H_B3LYP_631Gd_opt.en.tmp) ****
             **** THE GBW FILE WAS UPDATED (Q8_2e_1H_B3LYP_631Gd_opt.gbw) ****
             **** DENSITY Q8_2e_1H_B3LYP_631Gd_opt.scfp WAS UPDATED ****
Total SCF time: 0 days 0 hours 0 min 24 sec 

Maximum memory used throughout the entire SCF-calculation: 67.5 MB

-------------------------   --------------------
FINAL SINGLE POINT ENERGY      -539.113627295647
-------------------------   --------------------


           ************************************************************
           *        Program running with 8 parallel MPI-processes     *
           *              working on a common directory               *
           ************************************************************
------------------------------------------------------------------------------
                         ORCA SCF GRADIENT CALCULATION
------------------------------------------------------------------------------

 ... reading COSX grid (gridx3)
Gradient of the Kohn-Sham DFT energy:
Kohn-Sham wavefunction type      ... RKS
Hartree-Fock exchange scaling    ...    0.200
Number of operators              ...    1
Number of atoms                  ...   25
Basis set dimensions             ...  194
Integral neglect threshold       ... 2.5e-11
Integral primitive cutoff        ... 2.5e-12
SHARK Integral package           ... ON

Nuc. rep. gradient       (SHARK) ... done (  0.0 sec)
HCore & Overlap gradient (SHARK) ... done (  0.1 sec)
RI-J gradient            (SHARK) ... done (  0.4 sec)
COSX-gradient                    ... done (  4.4 sec)
Exchange-correlation gradient    ... done

------------------
CARTESIAN GRADIENT
------------------

   1   C   :   -0.000046334   -0.000408164   -0.000125395
   2   C   :    0.000106018    0.000081797    0.000079004
   3   C   :   -0.000226356    0.000285097    0.000091303
   4   C   :    0.000270183   -0.000838214   -0.000007393
   5   C   :    0.000000686   -0.000023786    0.000224061
   6   O   :   -0.000245950    0.000160905   -0.000393367
   7   C   :   -0.000077826    0.000996623   -0.000162259
   8   O   :   -0.000069099   -0.000465371   -0.000027800
   9   C   :    0.000139042   -0.000007708   -0.000167735
  10   H   :    0.000085272    0.000064762   -0.000172247
  11   H   :    0.000041359    0.000135079    0.000132355
  12   H   :    0.000041188   -0.000078885    0.000111167
  13   C   :   -0.000224688   -0.000082101    0.000381886
  14   H   :    0.000069930   -0.000058452   -0.000310136
  15   H   :    0.000157597    0.000141229    0.000021311
  16   H   :    0.000009838   -0.000130345   -0.000026007
  17   C   :    0.000334183   -0.000194406   -0.000011074
  18   H   :   -0.000139057   -0.000031950   -0.000132426
  19   H   :   -0.000138199   -0.000056514    0.000118812
  20   H   :   -0.000117097    0.000157805    0.000069456
  21   C   :    0.000169822    0.000232941   -0.000020686
  22   H   :   -0.000122759   -0.000049997   -0.000133836
  23   H   :   -0.000118956    0.000038049    0.000192314
  24   H   :    0.000007010    0.000094777    0.000001579
  25   H   :    0.000108891    0.000044061    0.000261497

Difference to translation invariance:
           :    0.0000146999    0.0000072317   -0.0000056161

Difference to rotation invariance:
           :    0.0001253525    0.0006289146   -0.0005061179

Norm of the cartesian gradient     ...    0.0019266321
RMS gradient                       ...    0.0002224683
MAX gradient                       ...    0.0009966233

-------
TIMINGS
-------

Total SCF gradient time            ...        8.116 sec

One electron gradient       ....       0.076 sec  (  0.9%)
RI-J Coulomb gradient       ....       0.377 sec  (  4.6%)
COSX gradient               ....       4.447 sec  ( 54.8%)
XC gradient                 ....       2.136 sec  ( 26.3%)
CPCM gradient               ....       0.328 sec  (  4.0%)
   A-Matrix (El+Nuc)        ....       0.138 sec  (  1.7%)
   Potential                ....       0.190 sec  (  2.3%)

Maximum memory used throughout the entire SCFGRAD-calculation: 60.4 MB
------------------------------------------------------------------------------
                         ORCA GEOMETRY RELAXATION STEP
------------------------------------------------------------------------------

Reading the OPT-File                    .... done
Getting information on internals        .... done
Copying old internal coords+grads       .... done
Making the new internal coordinates     .... (new redundants).... done
Validating the new internal coordinates .... (new redundants).... done
Calculating the B-matrix                .... done
Calculating the G,G- and P matrices     .... done
Transforming gradient to internals      .... done
Projecting the internal gradient        .... done
Number of atoms                         ....  25
Number of internal coordinates          .... 118
Current Energy                          ....  -539.113627296 Eh
Current gradient norm                   ....     0.001926632 Eh/bohr
Maximum allowed component of the step   ....  0.300
Current trust radius                    ....  0.300
Updating the Hessian (BFGS)             .... done
Forming the augmented Hessian           .... done
Diagonalizing the augmented Hessian     .... done
Last element of RFO vector              ....  0.997714665
Lowest eigenvalues of augmented Hessian:
 -0.000036046  0.006352093  0.011545662  0.011600775  0.012003068
Length of the computed step             ....  0.067722865
The final length of the internal step   ....  0.067722865
Converting the step to cartesian space:
 Initial RMS(Int)=    0.0062343951
Transforming coordinates:
 Iter   0:  RMS(Cart)=    0.0095353153 RMS(Int)=    0.0062345378
 Iter   1:  RMS(Cart)=    0.0001053700 RMS(Int)=    0.0000808644
 Iter   2:  RMS(Cart)=    0.0000026751 RMS(Int)=    0.0000017893
 Iter   3:  RMS(Cart)=    0.0000000751 RMS(Int)=    0.0000000586
done
Storing new coordinates                 .... done

                                .--------------------.
          ----------------------|Geometry convergence|-------------------------
          Item                value                   Tolerance       Converged
          ---------------------------------------------------------------------
          Energy change      -0.0000378455            0.0000002000      NO
          RMS gradient        0.0001436180            0.0000080000      NO
          MAX gradient        0.0005976624            0.0000300000      NO
          RMS step            0.0062343951            0.0001000000      NO
          MAX step            0.0307634053            0.0002000000      NO
          ........................................................
          Max(Bonds)      0.0013      Max(Angles)    0.19
          Max(Dihed)        1.76      Max(Improp)    0.00
          ---------------------------------------------------------------------

The optimization has not yet converged - more geometry cycles are needed


    ---------------------------------------------------------------------------
                         Redundant Internal Coordinates
                            (Angstroem and degrees)

        Definition                    Value    dE/dq     Step     New-Value
    ----------------------------------------------------------------------------
     1. B(C   1,C   0)                1.4061  0.000372 -0.0004    1.4057   
     2. B(C   3,C   2)                1.4065  0.000598 -0.0008    1.4057   
     3. B(C   4,C   1)                1.4067  0.000383 -0.0002    1.4065   
     4. B(C   4,C   2)                1.4054  0.000203  0.0002    1.4056   
     5. B(O   5,C   4)                1.4035  0.000195  0.0002    1.4037   
     6. B(C   6,C   0)                1.4441 -0.000051  0.0008    1.4449   
     7. B(C   6,C   3)                1.4401 -0.000322  0.0013    1.4415   
     8. B(O   7,C   6)                1.2949  0.000471 -0.0013    1.2935   
     9. B(C   8,C   1)                1.5189  0.000322 -0.0002    1.5187   
    10. B(H   9,C   8)                1.1023  0.000192 -0.0000    1.1023   
    11. B(H  10,C   8)                1.0996  0.000197 -0.0001    1.0995   
    12. B(H  11,C   8)                1.0922  0.000099  0.0001    1.0923   
    13. B(C  12,C   0)                1.5142  0.000087  0.0003    1.5144   
    14. B(H  13,C  12)                1.1014  0.000285 -0.0003    1.1011   
    15. B(H  14,C  12)                1.1001  0.000143  0.0001    1.1003   
    16. B(H  15,C  12)                1.0939  0.000116  0.0001    1.0939   
    17. B(C  16,C   3)                1.5115  0.000114 -0.0001    1.5114   
    18. B(H  17,C  16)                1.1021  0.000161 -0.0000    1.1021   
    19. B(H  18,C  16)                1.0986  0.000124 -0.0000    1.0986   
    20. B(H  19,C  16)                1.0944  0.000196  0.0000    1.0944   
    21. B(C  20,C   2)                1.5189  0.000241  0.0001    1.5189   
    22. B(H  21,C  20)                1.0975  0.000196 -0.0000    1.0975   
    23. B(H  22,C  20)                1.1001  0.000220 -0.0001    1.0999   
    24. B(H  23,C  20)                1.0925  0.000089  0.0000    1.0925   
    25. B(H  24,O   5)                0.9695  0.000025  0.0001    0.9695   
    26. A(C   1,C   0,C  12)          121.86  0.000048    0.01    121.87   
    27. A(C   1,C   0,C   6)          121.12 -0.000024    0.03    121.15   
    28. A(C   6,C   0,C  12)          117.01 -0.000024   -0.03    116.98   
    29. A(C   0,C   1,C   8)          121.82 -0.000035    0.02    121.84   
    30. A(C   0,C   1,C   4)          119.64 -0.000146    0.04    119.68   
    31. A(C   4,C   1,C   8)          118.54  0.000180   -0.06    118.48   
    32. A(C   3,C   2,C  20)          121.77  0.000326   -0.07    121.70   
    33. A(C   3,C   2,C   4)          118.93 -0.000097    0.03    118.96   
    34. A(C   4,C   2,C  20)          119.30 -0.000230    0.05    119.34   
    35. A(C   6,C   3,C  16)          115.82  0.000098   -0.16    115.66   
    36. A(C   2,C   3,C   6)          121.93 -0.000071    0.03    121.96   
    37. A(C   2,C   3,C  16)          122.24 -0.000028    0.13    122.37   
    38. A(C   2,C   4,O   5)          117.66 -0.000253    0.06    117.71   
    39. A(C   1,C   4,C   2)          121.53  0.000055   -0.03    121.50   
    40. A(C   1,C   4,O   5)          120.80  0.000198   -0.03    120.77   
    41. A(C   4,O   5,H  24)          108.48  0.000090    0.04    108.52   
    42. A(C   3,C   6,O   7)          120.76 -0.000161    0.04    120.80   
    43. A(C   0,C   6,O   7)          122.43 -0.000121    0.06    122.48   
    44. A(C   0,C   6,C   3)          116.81  0.000282   -0.10    116.72   
    45. A(H   9,C   8,H  10)          106.64 -0.000016    0.01    106.65   
    46. A(C   1,C   8,H  10)          111.72  0.000028    0.02    111.73   
    47. A(C   1,C   8,H   9)          112.33  0.000075   -0.05    112.28   
    48. A(H  10,C   8,H  11)          107.22 -0.000032   -0.01    107.21   
    49. A(H   9,C   8,H  11)          106.73  0.000024   -0.06    106.68   
    50. A(C   1,C   8,H  11)          111.86 -0.000080    0.09    111.95   
    51. A(H  14,C  12,H  15)          108.31  0.000045   -0.09    108.22   
    52. A(H  13,C  12,H  15)          107.87 -0.000074    0.05    107.92   
    53. A(C   0,C  12,H  15)          107.92  0.000096   -0.08    107.84   
    54. A(H  13,C  12,H  14)          106.34  0.000012    0.03    106.38   
    55. A(C   0,C  12,H  14)          113.15 -0.000010    0.03    113.17   
    56. A(C   0,C  12,H  13)          113.04 -0.000070    0.06    113.10   
    57. A(H  17,C  16,H  18)          105.23 -0.000039   -0.08    105.15   
    58. A(C   3,C  16,H  18)          110.39  0.000177   -0.16    110.23   
    59. A(C   3,C  16,H  17)          111.91  0.000127   -0.10    111.81   
    60. A(H  18,C  16,H  19)          108.30 -0.000075    0.06    108.37   
    61. A(H  17,C  16,H  19)          107.60 -0.000037    0.08    107.67   
    62. A(C   3,C  16,H  19)          113.04 -0.000155    0.19    113.23   
    63. A(H  22,C  20,H  23)          107.39 -0.000040   -0.00    107.38   
    64. A(H  21,C  20,H  23)          107.86 -0.000006   -0.03    107.83   
    65. A(C   2,C  20,H  23)          110.89  0.000019   -0.02    110.87   
    66. A(H  21,C  20,H  22)          106.52 -0.000009    0.01    106.54   
    67. A(C   2,C  20,H  22)          112.14  0.000052   -0.01    112.13   
    68. A(C   2,C  20,H  21)          111.79 -0.000020    0.05    111.84   
    69. D(C   8,C   1,C   0,C  12)     -0.24  0.000031   -0.04     -0.28   
    70. D(C   4,C   1,C   0,C  12)    179.32  0.000018   -0.02    179.30   
    71. D(C   4,C   1,C   0,C   6)     -0.78  0.000019   -0.04     -0.82   
    72. D(C   8,C   1,C   0,C   6)    179.66  0.000032   -0.06    179.60   
    73. D(C  16,C   3,C   2,C  20)     -1.17 -0.000021    0.16     -1.01   
    74. D(C  16,C   3,C   2,C   4)    178.91 -0.000010    0.06    178.97   
    75. D(C   6,C   3,C   2,C  20)    178.38 -0.000016    0.09    178.46   
    76. D(C   6,C   3,C   2,C   4)     -1.55 -0.000004   -0.01     -1.56   
    77. D(O   5,C   4,C   2,C   3)   -178.73 -0.000043    0.21   -178.53   
    78. D(C   1,C   4,C   2,C  20)   -179.80  0.000000   -0.04   -179.84   
    79. D(O   5,C   4,C   1,C   0)    179.85  0.000029   -0.18    179.67   
    80. D(C   2,C   4,C   1,C   8)   -179.40 -0.000013   -0.00   -179.40   
    81. D(C   1,C   4,C   2,C   3)      0.12 -0.000010    0.05      0.18   
    82. D(C   2,C   4,C   1,C   0)      1.03  0.000001   -0.03      1.00   
    83. D(O   5,C   4,C   1,C   8)     -0.58  0.000016   -0.16     -0.74   
    84. D(O   5,C   4,C   2,C  20)      1.34 -0.000032    0.11      1.45   
    85. D(H  24,O   5,C   4,C   2)   -160.51 -0.000229    1.61   -158.90   
    86. D(H  24,O   5,C   4,C   1)     20.62 -0.000259    1.76     22.38   
    87. D(O   7,C   6,C   3,C  16)      1.03  0.000011   -0.04      0.99   
    88. D(O   7,C   6,C   3,C   2)   -178.54  0.000006    0.03   -178.52   
    89. D(C   0,C   6,C   3,C  16)   -178.69  0.000033   -0.12   -178.81   
    90. D(C   0,C   6,C   3,C   2)      1.74  0.000028   -0.05      1.69   
    91. D(O   7,C   6,C   0,C  12)     -0.37 -0.000012   -0.02     -0.39   
    92. D(O   7,C   6,C   0,C   1)    179.73 -0.000012   -0.00    179.73   
    93. D(C   3,C   6,C   0,C  12)    179.35 -0.000034    0.06    179.40   
    94. D(C   3,C   6,C   0,C   1)     -0.56 -0.000034    0.08     -0.48   
    95. D(H  10,C   8,C   1,C   4)     49.28  0.000009    0.52     49.79   
    96. D(H  10,C   8,C   1,C   0)   -131.16 -0.000005    0.54   -130.62   
    97. D(H   9,C   8,C   1,C   4)    -70.52 -0.000042    0.53    -69.99   
    98. D(H  11,C   8,C   1,C   0)    -10.96 -0.000083    0.60    -10.36   
    99. D(H   9,C   8,C   1,C   0)    109.04 -0.000056    0.56    109.60   
   100. D(H  11,C   8,C   1,C   4)    169.47 -0.000068    0.58    170.05   
   101. D(H  15,C  12,C   0,C   6)     -3.26 -0.000025    1.01     -2.25   
   102. D(H  15,C  12,C   0,C   1)    176.64 -0.000025    0.99    177.63   
   103. D(H  14,C  12,C   0,C   6)   -123.09 -0.000140    1.17   -121.92   
   104. D(H  14,C  12,C   0,C   1)     56.81 -0.000140    1.15     57.96   
   105. D(H  13,C  12,C   0,C   6)    115.95 -0.000095    1.06    117.01   
   106. D(H  13,C  12,C   0,C   1)    -64.15 -0.000095    1.04    -63.11   
   107. D(H  19,C  16,C   3,C   6)    170.03 -0.000012    0.02    170.05   
   108. D(H  19,C  16,C   3,C   2)    -10.40 -0.000007   -0.04    -10.45   
   109. D(H  18,C  16,C   3,C   6)     48.55  0.000064   -0.08     48.47   
   110. D(H  18,C  16,C   3,C   2)   -131.88  0.000069   -0.14   -132.02   
   111. D(H  17,C  16,C   3,C   6)    -68.29 -0.000079    0.19    -68.11   
   112. D(H  17,C  16,C   3,C   2)    111.28 -0.000075    0.12    111.40   
   113. D(H  23,C  20,C   2,C   4)      9.59 -0.000000   -0.06      9.53   
   114. D(H  23,C  20,C   2,C   3)   -170.33  0.000011   -0.15   -170.49   
   115. D(H  22,C  20,C   2,C   4)   -110.45  0.000002   -0.03   -110.48   
   116. D(H  22,C  20,C   2,C   3)     69.63  0.000014   -0.13     69.50   
   117. D(H  21,C  20,C   2,C   4)    129.99 -0.000008   -0.07    129.92   
   118. D(H  21,C  20,C   2,C   3)    -49.93  0.000003   -0.17    -50.10   
    ----------------------------------------------------------------------------

         *************************************************************
         *                GEOMETRY OPTIMIZATION CYCLE   4            *
         *************************************************************
---------------------------------
CARTESIAN COORDINATES (ANGSTROEM)
---------------------------------
  C      1.156010   -0.842810   -0.000348
  C      1.273193    0.557912    0.012586
  C     -1.170173    0.781485   -0.001815
  C     -1.291034   -0.618972    0.010323
  C      0.113580    1.353865    0.001310
  O      0.203772    2.754531    0.020875
  C     -0.138528   -1.484554   -0.007356
  O     -0.276300   -2.770630   -0.024414
  C      2.625648    1.248624    0.029200
  H      2.849722    1.751609   -0.925698
  H      2.679592    2.019349    0.811516
  H      3.441101    0.545204    0.211846
  C      2.371032   -1.746834   -0.004796
  H      2.993852   -1.629094   -0.905172
  H      3.036147   -1.582502    0.856141
  H      2.018686   -2.781965    0.027825
  C     -2.632334   -1.315309    0.030917
  H     -2.834472   -1.842546   -0.915508
  H     -2.642822   -2.096942    0.802902
  H     -3.469053   -0.635071    0.217543
  C     -2.389133    1.687597   -0.017743
  H     -3.101770    1.399554   -0.801117
  H     -2.940437    1.657213    0.933578
  H     -2.099733    2.726214   -0.194251
  H      1.078196    3.011493   -0.309803

----------------------------
CARTESIAN COORDINATES (A.U.)
----------------------------
  NO LB      ZA    FRAG     MASS         X           Y           Z
   0 C     6.0000    0    12.011    2.184542   -1.592681   -0.000657
   1 C     6.0000    0    12.011    2.405986    1.054301    0.023785
   2 C     6.0000    0    12.011   -2.211307    1.476793   -0.003431
   3 C     6.0000    0    12.011   -2.439701   -1.169688    0.019507
   4 C     6.0000    0    12.011    0.214635    2.558434    0.002475
   5 O     8.0000    0    15.999    0.385073    5.205309    0.039448
   6 C     6.0000    0    12.011   -0.261780   -2.805401   -0.013901
   7 O     8.0000    0    15.999   -0.522131   -5.235732   -0.046137
   8 C     6.0000    0    12.011    4.961755    2.359557    0.055179
   9 H     1.0000    0     1.008    5.385195    3.310061   -1.749316
  10 H     1.0000    0     1.008    5.063696    3.816016    1.533543
  11 H     1.0000    0     1.008    6.502738    1.030285    0.400331
  12 C     6.0000    0    12.011    4.480600   -3.301037   -0.009064
  13 H     1.0000    0     1.008    5.657561   -3.078542   -1.710528
  14 H     1.0000    0     1.008    5.737487   -2.990496    1.617873
  15 H     1.0000    0     1.008    3.814763   -5.257153    0.052581
  16 C     6.0000    0    12.011   -4.974390   -2.485574    0.058424
  17 H     1.0000    0     1.008   -5.356376   -3.481907   -1.730059
  18 H     1.0000    0     1.008   -4.994210   -3.962646    1.517265
  19 H     1.0000    0     1.008   -6.555561   -1.200110    0.411097
  20 C     6.0000    0    12.011   -4.514808    3.189096   -0.033529
  21 H     1.0000    0     1.008   -5.861495    2.644773   -1.513892
  22 H     1.0000    0     1.008   -5.556622    3.131679    1.764207
  23 H     1.0000    0     1.008   -3.967921    5.151797   -0.367080
  24 H     1.0000    0     1.008    2.037496    5.690897   -0.585443

--------------------------------
INTERNAL COORDINATES (ANGSTROEM)
--------------------------------
 C      0   0   0     0.000000000000     0.00000000     0.00000000
 C      1   0   0     1.405674967216     0.00000000     0.00000000
 C      2   1   0     2.453615645981    90.44284596     0.00000000
 C      3   2   1     1.405715663624    89.70144162     1.02283345
 C      3   2   1     1.405578188382    29.25899744   180.86945861
 O      5   3   2     1.403703216567   117.71370301   181.29585737
 C      4   3   2     1.441462785817   121.96450951   358.52913515
 O      7   4   3     1.293546484933   120.79886826   181.48258843
 C      2   1   3     1.518714065976   121.83915814   179.92997450
 H      9   2   1     1.102285411882   112.27683679   109.59939997
 H      9   2   1     1.099520557928   111.73247410   229.37701621
 H      9   2   1     1.092302187215   111.94803975   349.63870172
 C      1   2   3     1.514448941983   121.86867671   179.78917530
 H     13   1   2     1.101110913197   113.10204363   296.89339004
 H     13   1   2     1.100271447560   113.17430997    57.95937514
 H     13   1   2     1.093942270793   107.83918173   177.63453236
 C      4   3   2     1.511420951098   122.37183871   179.05550808
 H     17   4   3     1.102070106710   111.80695910   111.39661262
 H     17   4   3     1.098645149574   110.23212113   227.97582877
 H     17   4   3     1.094373419982   113.23231902   349.55401231
 C      3   2   1     1.518932437512   148.60292579   181.13206064
 H     21   3   2     1.097494899424   111.83979924   129.77063894
 H     21   3   2     1.099941507452   112.12823413   249.37433239
 H     21   3   2     1.092534666908   110.86840476     9.38571031
 H      6   5   3     0.969533663064   108.52142611   201.09529250

---------------------------
INTERNAL COORDINATES (A.U.)
---------------------------
 C      0   0   0     0.000000000000     0.00000000     0.00000000
 C      1   0   0     2.656340721347     0.00000000     0.00000000
 C      2   1   0     4.636661608809    90.44284596     0.00000000
 C      3   2   1     2.656417626412    89.70144162     1.02283345
 C      3   2   1     2.656157835856    29.25899744   180.86945861
 O      5   3   2     2.652614652615   117.71370301   181.29585737
 C      4   3   2     2.723969897434   121.96450951   358.52913515
 O      7   4   3     2.444448598021   120.79886826   181.48258843
 C      2   1   3     2.869953660429   121.83915814   179.92997450
 H      9   2   1     2.083017549874   112.27683679   109.59939997
 H      9   2   1     2.077792733101   111.73247410   229.37701621
 H      9   2   1     2.064151989319   111.94803975   349.63870172
 C      1   2   3     2.861893744154   121.86867671   179.78917530
 H     13   1   2     2.080798069014   113.10204363   296.89339004
 H     13   1   2     2.079211708861   113.17430997    57.95937514
 H     13   1   2     2.067251298118   107.83918173   177.63453236
 C      4   3   2     2.856171670645   122.37183871   179.05550808
 H     17   4   3     2.082610682063   111.80695910   111.39661262
 H     17   4   3     2.076138451056   110.23212113   227.97582877
 H     17   4   3     2.068066052009   113.23231902   349.55401231
 C      3   2   1     2.870366322827   148.60292579   181.13206064
 H     21   3   2     2.073964793286   111.83979924   129.77063894
 H     21   3   2     2.078588212416   112.12823413   249.37433239
 H     21   3   2     2.064591312272   110.86840476     9.38571031
 H      6   5   3     1.832153100809   108.52142611   201.09529250


           ************************************************************
           *        Program running with 8 parallel MPI-processes     *
           *              working on a common directory               *
           ************************************************************
------------------------------------------------------------------------------
                   ___                                                        
                  /   \      - P O W E R E D   B Y -                         
                 /     \                                                     
                 |  |  |   _    _      __       _____    __    __             
                 |  |  |  | |  | |    /  \     |  _  \  |  |  /  |          
                  \  \/   | |  | |   /    \    | | | |  |  | /  /          
                 / \  \   | |__| |  /  /\  \   | |_| |  |  |/  /          
                |  |  |   |  __  | /  /__\  \  |    /   |      \           
                |  |  |   | |  | | |   __   |  |    \   |  |\   \          
                \     /   | |  | | |  |  |  |  | |\  \  |  | \   \       
                 \___/    |_|  |_| |__|  |__|  |_| \__\ |__|  \__/        
                                                                              
                      - O R C A' S   B I G   F R I E N D -                    
                                      &                                       
                       - I N T E G R A L  F E E D E R -                       
                                                                              
 v1 FN, 2020, v2 2021                                                         
------------------------------------------------------------------------------


Reading SHARK input file Q8_2e_1H_B3LYP_631Gd_opt.SHARKINP.tmp ... ok
----------------------
SHARK INTEGRAL PACKAGE
----------------------

Number of atoms                             ...     25
Number of basis functions                   ...    194
Number of shells                            ...     98
Maximum angular momentum                    ...      2
Integral batch strategy                     ... SHARK/LIBINT Hybrid
RI-J (if used) integral strategy            ... SPLIT-RIJ (Revised 2003 algorithm where possible)
Printlevel                                  ...      1
Contraction scheme used                     ... SEGMENTED contraction
Coulomb Range Separation                    ... NOT USED
Exchange Range Separation                   ... NOT USED
Finite Nucleus Model                        ... NOT USED
Auxiliary Coulomb fitting basis             ... AVAILABLE
   # of basis functions in Aux-J            ...    731
   # of shells in Aux-J                     ...    245
   Maximum angular momentum in Aux-J        ...      4
Auxiliary J/K fitting basis                 ... NOT available
Auxiliary Correlation fitting basis         ... NOT available
Auxiliary 'external' fitting basis          ... NOT available
Integral threshold                          ...     2.500000e-11
Primitive cut-off                           ...     2.500000e-12
Primitive pair pre-selection threshold      ...     2.500000e-12

Calculating pre-screening integrals         ... done (  0.1 sec) Dimension = 98
Organizing shell pair data                  ... done (  0.0 sec)
Shell pair information
Total number of shell pairs                 ...      4851
Shell pairs after pre-screening             ...      4363
Total number of primitive shell pairs       ...     27319
Primitive shell pairs kept                  ...     15114
          la=0 lb=0:   1687 shell pairs
          la=1 lb=0:   1404 shell pairs
          la=1 lb=1:    293 shell pairs
          la=2 lb=0:    632 shell pairs
          la=2 lb=1:    278 shell pairs
          la=2 lb=2:     69 shell pairs

Calculating one electron integrals          ... done (  0.0 sec)
Calculating RI/J V-Matrix + Cholesky decomp.... done (  0.0 sec)
Calculating Nuclear repulsion               ... done (  0.0 sec) ENN=    703.050106632509 Eh

SHARK setup successfully completed in   0.3 seconds

Maximum memory used throughout the entire GTOINT-calculation: 14.4 MB


           ************************************************************
           *        Program running with 8 parallel MPI-processes     *
           *              working on a common directory               *
           ************************************************************

Diagonalization of the overlap matrix:
Smallest eigenvalue                        ... 3.682e-04
Time for diagonalization                   ...    0.009 sec
Threshold for overlap eigenvalues          ... 1.000e-08
Number of eigenvalues below threshold      ... 0
Time for construction of square roots      ...    0.008 sec
Total time needed                          ...    0.018 sec

-------------------
DFT GRID GENERATION
-------------------

General Integration Accuracy     IntAcc      ... 4.959
Radial Grid Type                 RadialGrid  ... OptM3 with GC (2021)
Angular Grid (max. ang.)         AngularGrid ... 6 (Lebedev-590)
Angular grid pruning method      GridPruning ... 4 (adaptive)
Weight generation scheme         WeightScheme... Becke
Basis function cutoff            BFCut       ... 1.0000e-11
Integration weight cutoff        WCut        ... 1.0000e-14
Angular grids for H and He will be reduced by one unit
Partially contracted basis set               ... off
Rotationally invariant grid construction     ... off

Total number of grid points                  ...   282707
Total number of batches                      ...     4430
Average number of points per batch           ...       63
Average number of grid points per atom       ...    11308
Time for grid setup =    3.415 sec

--------------------
COSX GRID GENERATION
--------------------

GRIDX 1
-------
General Integration Accuracy     IntAcc      ... 4.020
Radial Grid Type                 RadialGrid  ... OptM3 with GC (2021)
Angular Grid (max. ang.)         AngularGrid ... 2 (Lebedev-110)
Angular grid pruning method      GridPruning ... 4 (adaptive)
Weight generation scheme         WeightScheme... Becke
Basis function cutoff            BFCut       ... 1.0000e-11
Integration weight cutoff        WCut        ... 1.0000e-14
Angular grids for H and He will be reduced by one unit
Partially contracted basis set               ... on
Rotationally invariant grid construction     ... off

Total number of grid points                  ...    30984
Total number of batches                      ...      497
Average number of points per batch           ...       62
Average number of grid points per atom       ...     1239
UseSFitting                                  ... on

GRIDX 2
-------
General Integration Accuracy     IntAcc      ... 4.338
Radial Grid Type                 RadialGrid  ... OptM3 with GC (2021)
Angular Grid (max. ang.)         AngularGrid ... 3 (Lebedev-194)
Angular grid pruning method      GridPruning ... 4 (adaptive)
Weight generation scheme         WeightScheme... Becke
Basis function cutoff            BFCut       ... 1.0000e-11
Integration weight cutoff        WCut        ... 1.0000e-14
Angular grids for H and He will be reduced by one unit
Partially contracted basis set               ... on
Rotationally invariant grid construction     ... off

Total number of grid points                  ...    67828
Total number of batches                      ...     1070
Average number of points per batch           ...       63
Average number of grid points per atom       ...     2713
UseSFitting                                  ... on

GRIDX 3
-------
General Integration Accuracy     IntAcc      ... 4.871
Radial Grid Type                 RadialGrid  ... OptM3 with GC (2021)
Angular Grid (max. ang.)         AngularGrid ... 4 (Lebedev-302)
Angular grid pruning method      GridPruning ... 4 (adaptive)
Weight generation scheme         WeightScheme... Becke
Basis function cutoff            BFCut       ... 1.0000e-11
Integration weight cutoff        WCut        ... 1.0000e-14
Angular grids for H and He will be reduced by one unit
Partially contracted basis set               ... on
Rotationally invariant grid construction     ... off

Total number of grid points                  ...   129677
Total number of batches                      ...     2036
Average number of points per batch           ...       63
Average number of grid points per atom       ...     5187
UseSFitting                                  ... on

Time for X-Grid setup             =    1.199 sec


--------------------
CPCM SOLVATION MODEL
--------------------
CPCM parameters:
  Epsilon                                         ...      80.4000
  Refrac                                          ...       1.3300
  Rsolv                                           ...       1.3000
  Surface type                                    ... GAUSSIAN VDW
  Epsilon function type                           ...         CPCM
Radii:
 Radius for C  used is    3.8550 Bohr (=   2.0400 Ang.)
 Radius for O  used is    3.4469 Bohr (=   1.8240 Ang.)
 Radius for H  used is    2.4944 Bohr (=   1.3200 Ang.)
Calculating surface                               ...        done! (  0.0s)
GEPOL surface points                              ...         1343
GEPOL Volume                                      ...    1430.3974
GEPOL Surface-area                                ...     763.2712
Calculating surface distance matrix               ...        done! (  0.0s)
Performing Cholesky decomposition & store         ...        done! (  0.1s)
Overall time for CPCM initialization              ...                 0.1s
--------------
SCF ITERATIONS
--------------
ITER       Energy         Delta-E        Max-DP      RMS-DP      [F,P]     Damp
               ***  Starting incremental Fock matrix formation  ***
                      *** Initiating the SOSCF procedure ***
                      *** Re-Reading the Fockian *** 
                      *** Removing any level shift *** 
ITER      Energy       Delta-E        Grad      Rot      Max-DP    RMS-DP
  0   -539.11346638 -539.1134663765  0.001118  0.001118  0.007415  0.000112
               *** Restarting incremental Fock matrix formation ***
  1   -539.11363372  -0.0001673438  0.000343  0.001110  0.003046  0.000066
  2   -539.11365041  -0.0000166888  0.000333  0.000708  0.001765  0.000047
  3   -539.11364816   0.0000022499  0.000416  0.000409  0.000991  0.000028
  4   -539.11365301  -0.0000048460  0.000014  0.000051  0.000068  0.000002
  5   -539.11365300   0.0000000085  0.000019  0.000040  0.000045  0.000001
                  ***Gradient check signals convergence***
              ***Rediagonalizing the Fockian in SOSCF/NRSCF***

               *****************************************************
               *                     SUCCESS                       *
               *           SCF CONVERGED AFTER   6 CYCLES          *
               *****************************************************

Old exchange energy                            =    -14.650654346 Eh
New exchange energy                            =    -14.650653329 Eh
Exchange energy change after final integration =      0.000001018 Eh
Total energy after final integration           =   -539.113652002 Eh
Final COS-X integration done in                =     3.646 sec
Total Energy       :         -539.11365200 Eh          -14670.02828 eV
  Last Energy change         ...   -2.2466e-08  Tolerance :   1.0000e-08
  Last MAX-Density change    ...    4.4409e-15  Tolerance :   1.0000e-07
             **** THE GBW FILE WAS UPDATED (Q8_2e_1H_B3LYP_631Gd_opt.gbw) ****
             **** DENSITY Q8_2e_1H_B3LYP_631Gd_opt.scfp WAS UPDATED ****
             **** ENERGY FILE WAS UPDATED (Q8_2e_1H_B3LYP_631Gd_opt.en.tmp) ****
             **** THE GBW FILE WAS UPDATED (Q8_2e_1H_B3LYP_631Gd_opt.gbw) ****
             **** DENSITY Q8_2e_1H_B3LYP_631Gd_opt.scfp WAS UPDATED ****
Total SCF time: 0 days 0 hours 0 min 24 sec 

Maximum memory used throughout the entire SCF-calculation: 67.5 MB

-------------------------   --------------------
FINAL SINGLE POINT ENERGY      -539.113652001696
-------------------------   --------------------


           ************************************************************
           *        Program running with 8 parallel MPI-processes     *
           *              working on a common directory               *
           ************************************************************
------------------------------------------------------------------------------
                         ORCA SCF GRADIENT CALCULATION
------------------------------------------------------------------------------

 ... reading COSX grid (gridx3)
Gradient of the Kohn-Sham DFT energy:
Kohn-Sham wavefunction type      ... RKS
Hartree-Fock exchange scaling    ...    0.200
Number of operators              ...    1
Number of atoms                  ...   25
Basis set dimensions             ...  194
Integral neglect threshold       ... 2.5e-11
Integral primitive cutoff        ... 2.5e-12
SHARK Integral package           ... ON

Nuc. rep. gradient       (SHARK) ... done (  0.0 sec)
HCore & Overlap gradient (SHARK) ... done (  0.1 sec)
RI-J gradient            (SHARK) ... done (  0.4 sec)
COSX-gradient                    ... done (  4.4 sec)
Exchange-correlation gradient    ... done

------------------
CARTESIAN GRADIENT
------------------

   1   C   :    0.000094914    0.000205192   -0.000098644
   2   C   :    0.000040278   -0.000122036    0.000005261
   3   C   :   -0.000044871   -0.000138549    0.000009079
   4   C   :   -0.000226328    0.000217360    0.000074259
   5   C   :    0.000149284    0.000020968    0.000181035
   6   O   :   -0.000131424    0.000158878   -0.000338081
   7   C   :   -0.000137689   -0.000975118   -0.000043381
   8   O   :   -0.000008046    0.000456964   -0.000088761
   9   C   :   -0.000112565    0.000014857   -0.000127394
  10   H   :    0.000047389   -0.000026796   -0.000160428
  11   H   :    0.000160373    0.000035065    0.000165847
  12   H   :    0.000184510    0.000038346    0.000095236
  13   C   :    0.000000354    0.000040959    0.000292282
  14   H   :    0.000062008   -0.000108831   -0.000250667
  15   H   :    0.000117632    0.000033497    0.000043408
  16   H   :   -0.000062980   -0.000095100   -0.000009271
  17   C   :    0.000151564    0.000050796   -0.000064131
  18   H   :    0.000027930   -0.000100081   -0.000085912
  19   H   :    0.000088756   -0.000084105    0.000048762
  20   H   :   -0.000242672    0.000052722    0.000095542
  21   C   :    0.000030781    0.000033802    0.000034723
  22   H   :   -0.000138374    0.000051606   -0.000134748
  23   H   :   -0.000072400    0.000054355    0.000150474
  24   H   :   -0.000013421    0.000067137   -0.000011778
  25   H   :    0.000056943    0.000127800    0.000212153

Difference to translation invariance:
           :    0.0000219458    0.0000096866   -0.0000051350

Difference to rotation invariance:
           :    0.0001874289    0.0005377594   -0.0005612443

Norm of the cartesian gradient     ...    0.0014951053
RMS gradient                       ...    0.0001726399
MAX gradient                       ...    0.0009751182

-------
TIMINGS
-------

Total SCF gradient time            ...        8.077 sec

One electron gradient       ....       0.073 sec  (  0.9%)
RI-J Coulomb gradient       ....       0.366 sec  (  4.5%)
COSX gradient               ....       4.430 sec  ( 54.8%)
XC gradient                 ....       2.127 sec  ( 26.3%)
CPCM gradient               ....       0.329 sec  (  4.1%)
   A-Matrix (El+Nuc)        ....       0.138 sec  (  1.7%)
   Potential                ....       0.191 sec  (  2.4%)

Maximum memory used throughout the entire SCFGRAD-calculation: 60.9 MB
------------------------------------------------------------------------------
                         ORCA GEOMETRY RELAXATION STEP
------------------------------------------------------------------------------

Reading the OPT-File                    .... done
Getting information on internals        .... done
Copying old internal coords+grads       .... done
Making the new internal coordinates     .... (new redundants).... done
Validating the new internal coordinates .... (new redundants).... done
Calculating the B-matrix                .... done
Calculating the G,G- and P matrices     .... done
Transforming gradient to internals      .... done
Projecting the internal gradient        .... done
Number of atoms                         ....  25
Number of internal coordinates          .... 118
Current Energy                          ....  -539.113652002 Eh
Current gradient norm                   ....     0.001495105 Eh/bohr
Maximum allowed component of the step   ....  0.300
Current trust radius                    ....  0.300
Updating the Hessian (BFGS)             .... done
Forming the augmented Hessian           .... done
Diagonalizing the augmented Hessian     .... done
Last element of RFO vector              ....  0.997361021
Lowest eigenvalues of augmented Hessian:
 -0.000023240  0.003389206  0.011547100  0.011619449  0.012011725
Length of the computed step             ....  0.072793708
The final length of the internal step   ....  0.072793708
Converting the step to cartesian space:
 Initial RMS(Int)=    0.0067012040
Transforming coordinates:
 Iter   0:  RMS(Cart)=    0.0100675499 RMS(Int)=    0.0067003129
 Iter   1:  RMS(Cart)=    0.0001266820 RMS(Int)=    0.0000960997
 Iter   2:  RMS(Cart)=    0.0000035500 RMS(Int)=    0.0000023792
 Iter   3:  RMS(Cart)=    0.0000001102 RMS(Int)=    0.0000000853
 Iter   4:  RMS(Cart)=    0.0000000034 RMS(Int)=    0.0000000023
done
Storing new coordinates                 .... done

                                .--------------------.
          ----------------------|Geometry convergence|-------------------------
          Item                value                   Tolerance       Converged
          ---------------------------------------------------------------------
          Energy change      -0.0000247060            0.0000002000      NO
          RMS gradient        0.0001337347            0.0000080000      NO
          MAX gradient        0.0004518320            0.0000300000      NO
          RMS step            0.0067012040            0.0001000000      NO
          MAX step            0.0340553682            0.0002000000      NO
          ........................................................
          Max(Bonds)      0.0006      Max(Angles)    0.08
          Max(Dihed)        1.95      Max(Improp)    0.00
          ---------------------------------------------------------------------

The optimization has not yet converged - more geometry cycles are needed


    ---------------------------------------------------------------------------
                         Redundant Internal Coordinates
                            (Angstroem and degrees)

        Definition                    Value    dE/dq     Step     New-Value
    ----------------------------------------------------------------------------
     1. B(C   1,C   0)                1.4057  0.000171 -0.0004    1.4053   
     2. B(C   3,C   2)                1.4057  0.000152 -0.0005    1.4052   
     3. B(C   4,C   1)                1.4065  0.000352 -0.0004    1.4062   
     4. B(C   4,C   2)                1.4056  0.000353 -0.0001    1.4054   
     5. B(O   5,C   4)                1.4037  0.000280 -0.0000    1.4037   
     6. B(C   6,C   0)                1.4449  0.000336  0.0002    1.4451   
     7. B(C   6,C   3)                1.4415  0.000241  0.0006    1.4421   
     8. B(O   7,C   6)                1.2935 -0.000452 -0.0006    1.2930   
     9. B(C   8,C   1)                1.5187  0.000274 -0.0004    1.5183   
    10. B(H   9,C   8)                1.1023  0.000134 -0.0001    1.1022   
    11. B(H  10,C   8)                1.0995  0.000156 -0.0002    1.0993   
    12. B(H  11,C   8)                1.0923  0.000126 -0.0001    1.0922   
    13. B(C  12,C   0)                1.5144  0.000169  0.0000    1.5145   
    14. B(H  13,C  12)                1.1011  0.000224 -0.0004    1.1007   
    15. B(H  14,C  12)                1.1003  0.000117  0.0000    1.1003   
    16. B(H  15,C  12)                1.0939  0.000107 -0.0000    1.0939   
    17. B(C  16,C   3)                1.5114  0.000018  0.0000    1.5114   
    18. B(H  17,C  16)                1.1021  0.000122 -0.0001    1.1019   
    19. B(H  18,C  16)                1.0986  0.000094 -0.0001    1.0986   
    20. B(H  19,C  16)                1.0944  0.000231 -0.0003    1.0941   
    21. B(C  20,C   2)                1.5189  0.000279 -0.0002    1.5187   
    22. B(H  21,C  20)                1.0975  0.000180 -0.0002    1.0973   
    23. B(H  22,C  20)                1.0999  0.000161 -0.0002    1.0997   
    24. B(H  23,C  20)                1.0925  0.000059 -0.0000    1.0925   
    25. B(H  24,O   5)                0.9695  0.000009  0.0001    0.9696   
    26. A(C   1,C   0,C  12)          121.87  0.000083   -0.01    121.86   
    27. A(C   1,C   0,C   6)          121.15  0.000070    0.01    121.16   
    28. A(C   6,C   0,C  12)          116.98 -0.000153   -0.00    116.98   
    29. A(C   0,C   1,C   8)          121.84 -0.000025    0.02    121.86   
    30. A(C   0,C   1,C   4)          119.68 -0.000072    0.03    119.71   
    31. A(C   4,C   1,C   8)          118.48  0.000097   -0.06    118.43   
    32. A(C   3,C   2,C  20)          121.70  0.000107   -0.06    121.64   
    33. A(C   3,C   2,C   4)          118.96 -0.000004    0.02    118.98   
    34. A(C   4,C   2,C  20)          119.34 -0.000103    0.04    119.38   
    35. A(C   6,C   3,C  16)          115.66 -0.000382   -0.06    115.60   
    36. A(C   2,C   3,C   6)          121.96  0.000031    0.02    121.98   
    37. A(C   2,C   3,C  16)          122.37  0.000351    0.04    122.41   
    38. A(C   2,C   4,O   5)          117.71 -0.000236    0.08    117.79   
    39. A(C   1,C   4,C   2)          121.50  0.000008   -0.02    121.48   
    40. A(C   1,C   4,O   5)          120.77  0.000228   -0.06    120.71   
    41. A(C   4,O   5,H  24)          108.52  0.000254   -0.01    108.51   
    42. A(C   3,C   6,O   7)          120.80 -0.000048    0.03    120.83   
    43. A(C   0,C   6,O   7)          122.48  0.000081    0.03    122.51   
    44. A(C   0,C   6,C   3)          116.72 -0.000033   -0.05    116.66   
    45. A(H   9,C   8,H  10)          106.65  0.000034   -0.02    106.63   
    46. A(C   1,C   8,H  10)          111.73  0.000130   -0.02    111.71   
    47. A(C   1,C   8,H   9)          112.28 -0.000067   -0.02    112.25   
    48. A(H  10,C   8,H  11)          107.21 -0.000208    0.05    107.26   
    49. A(H   9,C   8,H  11)          106.68 -0.000064   -0.03    106.65   
    50. A(C   1,C   8,H  11)          111.95  0.000155    0.04    111.99   
    51. A(H  14,C  12,H  15)          108.22  0.000023   -0.08    108.14   
    52. A(H  13,C  12,H  15)          107.92 -0.000056    0.07    108.00   
    53. A(C   0,C  12,H  15)          107.84 -0.000073   -0.04    107.80   
    54. A(H  13,C  12,H  14)          106.38 -0.000001    0.01    106.39   
    55. A(C   0,C  12,H  14)          113.17  0.000067   -0.00    113.17   
    56. A(C   0,C  12,H  13)          113.10  0.000037    0.03    113.13   
    57. A(H  17,C  16,H  18)          105.15  0.000005   -0.03    105.12   
    58. A(C   3,C  16,H  18)          110.23 -0.000163   -0.06    110.17   
    59. A(C   3,C  16,H  17)          111.81 -0.000057   -0.06    111.75   
    60. A(H  18,C  16,H  19)          108.37 -0.000017    0.04    108.41   
    61. A(H  17,C  16,H  19)          107.67 -0.000003    0.03    107.71   
    62. A(C   3,C  16,H  19)          113.23  0.000223    0.08    113.31   
    63. A(H  22,C  20,H  23)          107.38 -0.000046    0.01    107.39   
    64. A(H  21,C  20,H  23)          107.83 -0.000081    0.00    107.83   
    65. A(C   2,C  20,H  23)          110.87  0.000001   -0.01    110.86   
    66. A(H  21,C  20,H  22)          106.54 -0.000024    0.00    106.54   
    67. A(C   2,C  20,H  22)          112.13  0.000031   -0.02    112.11   
    68. A(C   2,C  20,H  21)          111.84  0.000109    0.01    111.85   
    69. D(C   8,C   1,C   0,C  12)     -0.28  0.000053   -0.18     -0.46   
    70. D(C   4,C   1,C   0,C  12)    179.30  0.000031   -0.09    179.21   
    71. D(C   4,C   1,C   0,C   6)     -0.82  0.000028   -0.09     -0.92   
    72. D(C   8,C   1,C   0,C   6)    179.60  0.000050   -0.19    179.41   
    73. D(C  16,C   3,C   2,C  20)     -1.01  0.000015    0.05     -0.96   
    74. D(C  16,C   3,C   2,C   4)    178.97  0.000014   -0.02    178.95   
    75. D(C   6,C   3,C   2,C  20)    178.46  0.000004    0.04    178.50   
    76. D(C   6,C   3,C   2,C   4)     -1.56  0.000003   -0.02     -1.58   
    77. D(O   5,C   4,C   2,C   3)   -178.53 -0.000041    0.27   -178.26   
    78. D(C   1,C   4,C   2,C  20)   -179.84 -0.000013    0.01   -179.84   
    79. D(O   5,C   4,C   1,C   0)    179.67  0.000020   -0.22    179.45   
    80. D(C   2,C   4,C   1,C   8)   -179.40 -0.000025    0.08   -179.33   
    81. D(C   1,C   4,C   2,C   3)      0.18 -0.000012    0.07      0.25   
    82. D(C   2,C   4,C   1,C   0)      1.00 -0.000004   -0.01      0.99   
    83. D(O   5,C   4,C   1,C   8)     -0.74 -0.000001   -0.13     -0.87   
    84. D(O   5,C   4,C   2,C  20)      1.45 -0.000042    0.21      1.66   
    85. D(H  24,O   5,C   4,C   2)   -158.90 -0.000170    1.75   -157.15   
    86. D(H  24,O   5,C   4,C   1)     22.38 -0.000196    1.95     24.33   
    87. D(O   7,C   6,C   3,C  16)      0.99  0.000035   -0.18      0.81   
    88. D(O   7,C   6,C   3,C   2)   -178.52  0.000042   -0.17   -178.69   
    89. D(C   0,C   6,C   3,C  16)   -178.81  0.000013   -0.08   -178.89   
    90. D(C   0,C   6,C   3,C   2)      1.69  0.000020   -0.08      1.61   
    91. D(O   7,C   6,C   0,C  12)     -0.39 -0.000059    0.23     -0.16   
    92. D(O   7,C   6,C   0,C   1)    179.73 -0.000056    0.23    179.96   
    93. D(C   3,C   6,C   0,C  12)    179.40 -0.000037    0.13    179.54   
    94. D(C   3,C   6,C   0,C   1)     -0.48 -0.000035    0.14     -0.34   
    95. D(H  10,C   8,C   1,C   4)     49.79  0.000048    0.39     50.18   
    96. D(H  10,C   8,C   1,C   0)   -130.62  0.000026    0.48   -130.14   
    97. D(H   9,C   8,C   1,C   4)    -69.99 -0.000040    0.45    -69.54   
    98. D(H  11,C   8,C   1,C   0)    -10.36 -0.000042    0.56     -9.80   
    99. D(H   9,C   8,C   1,C   0)    109.60 -0.000062    0.54    110.14   
   100. D(H  11,C   8,C   1,C   4)    170.05 -0.000020    0.47    170.52   
   101. D(H  15,C  12,C   0,C   6)     -2.25 -0.000025    1.12     -1.13   
   102. D(H  15,C  12,C   0,C   1)    177.63 -0.000028    1.11    178.74   
   103. D(H  14,C  12,C   0,C   6)   -121.92 -0.000045    1.24   -120.68   
   104. D(H  14,C  12,C   0,C   1)     57.96 -0.000048    1.23     59.19   
   105. D(H  13,C  12,C   0,C   6)    117.01 -0.000122    1.20    118.21   
   106. D(H  13,C  12,C   0,C   1)    -63.11 -0.000125    1.19    -61.91   
   107. D(H  19,C  16,C   3,C   6)    170.05 -0.000045    0.10    170.15   
   108. D(H  19,C  16,C   3,C   2)    -10.45 -0.000054    0.09    -10.35   
   109. D(H  18,C  16,C   3,C   6)     48.47 -0.000060    0.04     48.51   
   110. D(H  18,C  16,C   3,C   2)   -132.02 -0.000069    0.03   -131.99   
   111. D(H  17,C  16,C   3,C   6)    -68.11  0.000073    0.15    -67.95   
   112. D(H  17,C  16,C   3,C   2)    111.40  0.000064    0.15    111.55   
   113. D(H  23,C  20,C   2,C   4)      9.53 -0.000002   -0.05      9.48   
   114. D(H  23,C  20,C   2,C   3)   -170.49 -0.000003   -0.12   -170.61   
   115. D(H  22,C  20,C   2,C   4)   -110.48  0.000035   -0.05   -110.53   
   116. D(H  22,C  20,C   2,C   3)     69.50  0.000034   -0.12     69.39   
   117. D(H  21,C  20,C   2,C   4)    129.92 -0.000031   -0.05    129.87   
   118. D(H  21,C  20,C   2,C   3)    -50.10 -0.000032   -0.12    -50.22   
    ----------------------------------------------------------------------------

         *************************************************************
         *                GEOMETRY OPTIMIZATION CYCLE   5            *
         *************************************************************
---------------------------------
CARTESIAN COORDINATES (ANGSTROEM)
---------------------------------
  C      1.155973   -0.843017   -0.000064
  C      1.273319    0.557324    0.012658
  C     -1.169224    0.781989   -0.002012
  C     -1.290942   -0.617830    0.011587
  C      0.114581    1.353919    0.001295
  O      0.207140    2.754318    0.025246
  C     -0.138724   -1.484894   -0.004915
  O     -0.276997   -2.770411   -0.017254
  C      2.625207    1.248186    0.031240
  H      2.846132    1.758799   -0.920210
  H      2.680202    2.013047    0.818877
  H      3.441882    0.544187    0.205558
  C      2.370990   -1.747058   -0.006378
  H      3.003715   -1.614893   -0.897268
  H      3.026359   -1.597688    0.864742
  H      2.017696   -2.782256    0.006666
  C     -2.632213   -1.314246    0.032498
  H     -2.831797   -1.844290   -0.912753
  H     -2.641952   -2.094339    0.805949
  H     -3.469955   -0.634922    0.216382
  C     -2.388341    1.687476   -0.018200
  H     -3.100310    1.399872   -0.802089
  H     -2.939979    1.656084    0.932646
  H     -2.099059    2.726247   -0.193801
  H      1.071038    3.011814   -0.331858

----------------------------
CARTESIAN COORDINATES (A.U.)
----------------------------
  NO LB      ZA    FRAG     MASS         X           Y           Z
   0 C     6.0000    0    12.011    2.184473   -1.593071   -0.000121
   1 C     6.0000    0    12.011    2.406225    1.053189    0.023920
   2 C     6.0000    0    12.011   -2.209514    1.477744   -0.003803
   3 C     6.0000    0    12.011   -2.439527   -1.167529    0.021897
   4 C     6.0000    0    12.011    0.216526    2.558535    0.002446
   5 O     8.0000    0    15.999    0.391438    5.204907    0.047709
   6 C     6.0000    0    12.011   -0.262151   -2.806043   -0.009288
   7 O     8.0000    0    15.999   -0.523448   -5.235319   -0.032606
   8 C     6.0000    0    12.011    4.960922    2.358729    0.059034
   9 H     1.0000    0     1.008    5.378411    3.323648   -1.738946
  10 H     1.0000    0     1.008    5.064848    3.804108    1.547452
  11 H     1.0000    0     1.008    6.504214    1.028364    0.388448
  12 C     6.0000    0    12.011    4.480522   -3.301462   -0.012053
  13 H     1.0000    0     1.008    5.676198   -3.051706   -1.695590
  14 H     1.0000    0     1.008    5.718989   -3.019192    1.634126
  15 H     1.0000    0     1.008    3.812893   -5.257702    0.012596
  16 C     6.0000    0    12.011   -4.974162   -2.483565    0.061412
  17 H     1.0000    0     1.008   -5.351322   -3.485204   -1.724853
  18 H     1.0000    0     1.008   -4.992565   -3.957726    1.523024
  19 H     1.0000    0     1.008   -6.557265   -1.199830    0.408903
  20 C     6.0000    0    12.011   -4.513310    3.188868   -0.034394
  21 H     1.0000    0     1.008   -5.858736    2.645375   -1.515728
  22 H     1.0000    0     1.008   -5.555755    3.129546    1.762445
  23 H     1.0000    0     1.008   -3.966647    5.151860   -0.366231
  24 H     1.0000    0     1.008    2.023969    5.691504   -0.627120

--------------------------------
INTERNAL COORDINATES (ANGSTROEM)
--------------------------------
 C      0   0   0     0.000000000000     0.00000000     0.00000000
 C      1   0   0     1.405306680195     0.00000000     0.00000000
 C      2   1   0     2.452898161433    90.46203268     0.00000000
 C      3   2   1     1.405165762357    89.71094399     1.07429987
 C      3   2   1     1.405443163830    29.26850813   180.85715334
 O      5   3   2     1.403659543450   117.79235726   181.49453034
 C      4   3   2     1.442108924286   121.98110740   358.54077093
 O      7   4   3     1.292991481245   120.82637940   181.30878419
 C      2   1   3     1.518299874372   121.86208695   179.84359714
 H      9   2   1     1.102175594094   112.25394960   110.13983323
 H      9   2   1     1.099276833288   111.71027914   229.85627749
 H      9   2   1     1.092226991694   111.98901965   350.20061686
 C      1   2   3     1.514462619337   121.86200410   179.69424938
 H     13   1   2     1.100678250217   113.13408729   298.08730865
 H     13   1   2     1.100304632345   113.17355884    59.19105008
 H     13   1   2     1.093901596881   107.80303991   178.74346627
 C      4   3   2     1.511437251230   122.41270708   179.07319419
 H     17   4   3     1.101943505483   111.74600106   111.54637717
 H     17   4   3     1.098574704778   110.16919564   228.00838599
 H     17   4   3     1.094123167317   113.31053472   349.64793549
 C      3   2   1     1.518688813842   148.65248155   181.13293135
 H     21   3   2     1.097313315150   111.85053510   129.71042742
 H     21   3   2     1.099726599638   112.11279514   249.31693772
 H     21   3   2     1.092503359270   110.85855812     9.32490823
 H      6   5   3     0.969612031569   108.50677789   202.84997279

---------------------------
INTERNAL COORDINATES (A.U.)
---------------------------
 C      0   0   0     0.000000000000     0.00000000     0.00000000
 C      1   0   0     2.655644759738     0.00000000     0.00000000
 C      2   1   0     4.635305759507    90.46203268     0.00000000
 C      3   2   1     2.655378463618    89.71094399     1.07429987
 C      3   2   1     2.655902676431    29.26850813   180.85715334
 O      5   3   2     2.652532122385   117.79235726   181.49453034
 C      4   3   2     2.725190922184   121.98110740   358.54077093
 O      7   4   3     2.443399793046   120.82637940   181.30878419
 C      2   1   3     2.869170951731   121.86208695   179.84359714
 H      9   2   1     2.082810024331   112.25394960   110.13983323
 H      9   2   1     2.077332160279   111.71027914   229.85627749
 H      9   2   1     2.064009890378   111.98901965   350.20061686
 C      1   2   3     2.861919590608   121.86200410   179.69424938
 H     13   1   2     2.079980454473   113.13408729   298.08730865
 H     13   1   2     2.079274419017   113.17355884    59.19105008
 H     13   1   2     2.067174435565   107.80303991   178.74346627
 C      4   3   2     2.856202473431   122.41270708   179.07319419
 H     17   4   3     2.082371440417   111.74600106   111.54637717
 H     17   4   3     2.076005329684   110.16919564   228.00838599
 H     17   4   3     2.067593143007   113.31053472   349.64793549
 C      3   2   1     2.869905940811   148.65248155   181.13293135
 H     21   3   2     2.073621648738   111.85053510   129.71042742
 H     21   3   2     2.078182095505   112.11279514   249.31693772
 H     21   3   2     2.064532149409   110.85855812     9.32490823
 H      6   5   3     1.832301195820   108.50677789   202.84997279


           ************************************************************
           *        Program running with 8 parallel MPI-processes     *
           *              working on a common directory               *
           ************************************************************
------------------------------------------------------------------------------
                   ___                                                        
                  /   \      - P O W E R E D   B Y -                         
                 /     \                                                     
                 |  |  |   _    _      __       _____    __    __             
                 |  |  |  | |  | |    /  \     |  _  \  |  |  /  |          
                  \  \/   | |  | |   /    \    | | | |  |  | /  /          
                 / \  \   | |__| |  /  /\  \   | |_| |  |  |/  /          
                |  |  |   |  __  | /  /__\  \  |    /   |      \           
                |  |  |   | |  | | |   __   |  |    \   |  |\   \          
                \     /   | |  | | |  |  |  |  | |\  \  |  | \   \       
                 \___/    |_|  |_| |__|  |__|  |_| \__\ |__|  \__/        
                                                                              
                      - O R C A' S   B I G   F R I E N D -                    
                                      &                                       
                       - I N T E G R A L  F E E D E R -                       
                                                                              
 v1 FN, 2020, v2 2021                                                         
------------------------------------------------------------------------------


Reading SHARK input file Q8_2e_1H_B3LYP_631Gd_opt.SHARKINP.tmp ... ok
----------------------
SHARK INTEGRAL PACKAGE
----------------------

Number of atoms                             ...     25
Number of basis functions                   ...    194
Number of shells                            ...     98
Maximum angular momentum                    ...      2
Integral batch strategy                     ... SHARK/LIBINT Hybrid
RI-J (if used) integral strategy            ... SPLIT-RIJ (Revised 2003 algorithm where possible)
Printlevel                                  ...      1
Contraction scheme used                     ... SEGMENTED contraction
Coulomb Range Separation                    ... NOT USED
Exchange Range Separation                   ... NOT USED
Finite Nucleus Model                        ... NOT USED
Auxiliary Coulomb fitting basis             ... AVAILABLE
   # of basis functions in Aux-J            ...    731
   # of shells in Aux-J                     ...    245
   Maximum angular momentum in Aux-J        ...      4
Auxiliary J/K fitting basis                 ... NOT available
Auxiliary Correlation fitting basis         ... NOT available
Auxiliary 'external' fitting basis          ... NOT available
Integral threshold                          ...     2.500000e-11
Primitive cut-off                           ...     2.500000e-12
Primitive pair pre-selection threshold      ...     2.500000e-12

Calculating pre-screening integrals         ... done (  0.1 sec) Dimension = 98
Organizing shell pair data                  ... done (  0.0 sec)
Shell pair information
Total number of shell pairs                 ...      4851
Shell pairs after pre-screening             ...      4364
Total number of primitive shell pairs       ...     27319
Primitive shell pairs kept                  ...     15116
          la=0 lb=0:   1687 shell pairs
          la=1 lb=0:   1404 shell pairs
          la=1 lb=1:    293 shell pairs
          la=2 lb=0:    633 shell pairs
          la=2 lb=1:    278 shell pairs
          la=2 lb=2:     69 shell pairs

Calculating one electron integrals          ... done (  0.0 sec)
Calculating RI/J V-Matrix + Cholesky decomp.... done (  0.0 sec)
Calculating Nuclear repulsion               ... done (  0.0 sec) ENN=    703.119964586809 Eh

SHARK setup successfully completed in   0.3 seconds

Maximum memory used throughout the entire GTOINT-calculation: 14.4 MB


           ************************************************************
           *        Program running with 8 parallel MPI-processes     *
           *              working on a common directory               *
           ************************************************************

Diagonalization of the overlap matrix:
Smallest eigenvalue                        ... 3.678e-04
Time for diagonalization                   ...    0.008 sec
Threshold for overlap eigenvalues          ... 1.000e-08
Number of eigenvalues below threshold      ... 0
Time for construction of square roots      ...    0.003 sec
Total time needed                          ...    0.019 sec

-------------------
DFT GRID GENERATION
-------------------

General Integration Accuracy     IntAcc      ... 4.959
Radial Grid Type                 RadialGrid  ... OptM3 with GC (2021)
Angular Grid (max. ang.)         AngularGrid ... 6 (Lebedev-590)
Angular grid pruning method      GridPruning ... 4 (adaptive)
Weight generation scheme         WeightScheme... Becke
Basis function cutoff            BFCut       ... 1.0000e-11
Integration weight cutoff        WCut        ... 1.0000e-14
Angular grids for H and He will be reduced by one unit
Partially contracted basis set               ... off
Rotationally invariant grid construction     ... off

Total number of grid points                  ...   282704
Total number of batches                      ...     4429
Average number of points per batch           ...       63
Average number of grid points per atom       ...    11308
Time for grid setup =    3.411 sec

--------------------
COSX GRID GENERATION
--------------------

GRIDX 1
-------
General Integration Accuracy     IntAcc      ... 4.020
Radial Grid Type                 RadialGrid  ... OptM3 with GC (2021)
Angular Grid (max. ang.)         AngularGrid ... 2 (Lebedev-110)
Angular grid pruning method      GridPruning ... 4 (adaptive)
Weight generation scheme         WeightScheme... Becke
Basis function cutoff            BFCut       ... 1.0000e-11
Integration weight cutoff        WCut        ... 1.0000e-14
Angular grids for H and He will be reduced by one unit
Partially contracted basis set               ... on
Rotationally invariant grid construction     ... off

Total number of grid points                  ...    30985
Total number of batches                      ...      496
Average number of points per batch           ...       62
Average number of grid points per atom       ...     1239
UseSFitting                                  ... on

GRIDX 2
-------
General Integration Accuracy     IntAcc      ... 4.338
Radial Grid Type                 RadialGrid  ... OptM3 with GC (2021)
Angular Grid (max. ang.)         AngularGrid ... 3 (Lebedev-194)
Angular grid pruning method      GridPruning ... 4 (adaptive)
Weight generation scheme         WeightScheme... Becke
Basis function cutoff            BFCut       ... 1.0000e-11
Integration weight cutoff        WCut        ... 1.0000e-14
Angular grids for H and He will be reduced by one unit
Partially contracted basis set               ... on
Rotationally invariant grid construction     ... off

Total number of grid points                  ...    67831
Total number of batches                      ...     1073
Average number of points per batch           ...       63
Average number of grid points per atom       ...     2713
UseSFitting                                  ... on

GRIDX 3
-------
General Integration Accuracy     IntAcc      ... 4.871
Radial Grid Type                 RadialGrid  ... OptM3 with GC (2021)
Angular Grid (max. ang.)         AngularGrid ... 4 (Lebedev-302)
Angular grid pruning method      GridPruning ... 4 (adaptive)
Weight generation scheme         WeightScheme... Becke
Basis function cutoff            BFCut       ... 1.0000e-11
Integration weight cutoff        WCut        ... 1.0000e-14
Angular grids for H and He will be reduced by one unit
Partially contracted basis set               ... on
Rotationally invariant grid construction     ... off

Total number of grid points                  ...   129665
Total number of batches                      ...     2037
Average number of points per batch           ...       63
Average number of grid points per atom       ...     5187
UseSFitting                                  ... on

Time for X-Grid setup             =    1.198 sec


--------------------
CPCM SOLVATION MODEL
--------------------
CPCM parameters:
  Epsilon                                         ...      80.4000
  Refrac                                          ...       1.3300
  Rsolv                                           ...       1.3000
  Surface type                                    ... GAUSSIAN VDW
  Epsilon function type                           ...         CPCM
Radii:
 Radius for C  used is    3.8550 Bohr (=   2.0400 Ang.)
 Radius for O  used is    3.4469 Bohr (=   1.8240 Ang.)
 Radius for H  used is    2.4944 Bohr (=   1.3200 Ang.)
Calculating surface                               ...        done! (  0.0s)
GEPOL surface points                              ...         1344
GEPOL Volume                                      ...    1430.4246
GEPOL Surface-area                                ...     763.3709
Calculating surface distance matrix               ...        done! (  0.0s)
Performing Cholesky decomposition & store         ...        done! (  0.1s)
Overall time for CPCM initialization              ...                 0.1s
--------------
SCF ITERATIONS
--------------
ITER       Energy         Delta-E        Max-DP      RMS-DP      [F,P]     Damp
               ***  Starting incremental Fock matrix formation  ***
                      *** Initiating the SOSCF procedure ***
                      *** Re-Reading the Fockian *** 
                      *** Removing any level shift *** 
ITER      Energy       Delta-E        Grad      Rot      Max-DP    RMS-DP
  0   -539.11345148 -539.1134514791  0.001195  0.001195  0.007983  0.000116
               *** Restarting incremental Fock matrix formation ***
  1   -539.11364764  -0.0001961646  0.000370  0.001117  0.003308  0.000070
  2   -539.11366909  -0.0000214436  0.000139  0.000418  0.000981  0.000026
  3   -539.11366803   0.0000010607  0.000286  0.000316  0.000698  0.000015
  4   -539.11366991  -0.0000018826  0.000014  0.000053  0.000067  0.000002
  5   -539.11366990   0.0000000089  0.000017  0.000035  0.000044  0.000001
  6   -539.11366992  -0.0000000232  0.000003  0.000007  0.000011  0.000000
                  ***Gradient check signals convergence***
              ***Rediagonalizing the Fockian in SOSCF/NRSCF***

               *****************************************************
               *                     SUCCESS                       *
               *           SCF CONVERGED AFTER   7 CYCLES          *
               *****************************************************

Old exchange energy                            =    -14.650997373 Eh
New exchange energy                            =    -14.650996367 Eh
Exchange energy change after final integration =      0.000001006 Eh
Total energy after final integration           =   -539.113668921 Eh
Final COS-X integration done in                =     3.687 sec
Total Energy       :         -539.11366892 Eh          -14670.02874 eV
  Last Energy change         ...   -3.8758e-09  Tolerance :   1.0000e-08
  Last MAX-Density change    ...    3.9968e-15  Tolerance :   1.0000e-07
             **** THE GBW FILE WAS UPDATED (Q8_2e_1H_B3LYP_631Gd_opt.gbw) ****
             **** DENSITY Q8_2e_1H_B3LYP_631Gd_opt.scfp WAS UPDATED ****
             **** ENERGY FILE WAS UPDATED (Q8_2e_1H_B3LYP_631Gd_opt.en.tmp) ****
             **** THE GBW FILE WAS UPDATED (Q8_2e_1H_B3LYP_631Gd_opt.gbw) ****
             **** DENSITY Q8_2e_1H_B3LYP_631Gd_opt.scfp WAS UPDATED ****
Total SCF time: 0 days 0 hours 0 min 26 sec 

Maximum memory used throughout the entire SCF-calculation: 68.1 MB

-------------------------   --------------------
FINAL SINGLE POINT ENERGY      -539.113668921103
-------------------------   --------------------


           ************************************************************
           *        Program running with 8 parallel MPI-processes     *
           *              working on a common directory               *
           ************************************************************
------------------------------------------------------------------------------
                         ORCA SCF GRADIENT CALCULATION
------------------------------------------------------------------------------

 ... reading COSX grid (gridx3)
Gradient of the Kohn-Sham DFT energy:
Kohn-Sham wavefunction type      ... RKS
Hartree-Fock exchange scaling    ...    0.200
Number of operators              ...    1
Number of atoms                  ...   25
Basis set dimensions             ...  194
Integral neglect threshold       ... 2.5e-11
Integral primitive cutoff        ... 2.5e-12
SHARK Integral package           ... ON

Nuc. rep. gradient       (SHARK) ... done (  0.0 sec)
HCore & Overlap gradient (SHARK) ... done (  0.1 sec)
RI-J gradient            (SHARK) ... done (  0.4 sec)
COSX-gradient                    ... done (  5.0 sec)
Exchange-correlation gradient    ... done

------------------
CARTESIAN GRADIENT
------------------

   1   C   :    0.000101000    0.000482024    0.000061813
   2   C   :   -0.000080574   -0.000140456   -0.000046422
   3   C   :    0.000123274   -0.000337316   -0.000009663
   4   C   :   -0.000422629    0.000877377    0.000178888
   5   C   :    0.000276404    0.000079296    0.000075594
   6   O   :   -0.000067259    0.000014030   -0.000222256
   7   C   :   -0.000052277   -0.001780964   -0.000328097
   8   O   :    0.000036360    0.000793758    0.000059923
   9   C   :   -0.000262157    0.000010207   -0.000037383
  10   H   :   -0.000010608   -0.000086413   -0.000082772
  11   H   :    0.000189860   -0.000059391    0.000109621
  12   H   :    0.000176439    0.000112164    0.000045213
  13   C   :    0.000143461    0.000120678    0.000169093
  14   H   :    0.000010082   -0.000144198   -0.000108430
  15   H   :    0.000035503   -0.000008954   -0.000011310
  16   H   :   -0.000082997   -0.000030480   -0.000019162
  17   C   :   -0.000104012    0.000224718   -0.000044727
  18   H   :    0.000120797   -0.000086335   -0.000013396
  19   H   :    0.000200909   -0.000073606   -0.000027306
  20   H   :   -0.000176512   -0.000062527    0.000062373
  21   C   :   -0.000060667   -0.000144124    0.000042541
  22   H   :   -0.000067166    0.000099690   -0.000050678
  23   H   :    0.000008229    0.000031131    0.000048966
  24   H   :   -0.000030483    0.000021072   -0.000017299
  25   H   :    0.000023941    0.000100456    0.000164347

Difference to translation invariance:
           :    0.0000289160    0.0000118363   -0.0000005304

Difference to rotation invariance:
           :    0.0002706685    0.0004512015   -0.0006076648

Norm of the cartesian gradient     ...    0.0024472545
RMS gradient                       ...    0.0002825846
MAX gradient                       ...    0.0017809643

-------
TIMINGS
-------

Total SCF gradient time            ...        8.616 sec

One electron gradient       ....       0.073 sec  (  0.8%)
RI-J Coulomb gradient       ....       0.378 sec  (  4.4%)
COSX gradient               ....       5.003 sec  ( 58.1%)
XC gradient                 ....       2.090 sec  ( 24.3%)
CPCM gradient               ....       0.329 sec  (  3.8%)
   A-Matrix (El+Nuc)        ....       0.139 sec  (  1.6%)
   Potential                ....       0.190 sec  (  2.2%)

Maximum memory used throughout the entire SCFGRAD-calculation: 60.9 MB
------------------------------------------------------------------------------
                         ORCA GEOMETRY RELAXATION STEP
------------------------------------------------------------------------------

Reading the OPT-File                    .... done
Getting information on internals        .... done
Copying old internal coords+grads       .... done
Making the new internal coordinates     .... (new redundants).... done
Validating the new internal coordinates .... (new redundants).... done
Calculating the B-matrix                .... done
Calculating the G,G- and P matrices     .... done
Transforming gradient to internals      .... done
Projecting the internal gradient        .... done
Number of atoms                         ....  25
Number of internal coordinates          .... 118
Current Energy                          ....  -539.113668921 Eh
Current gradient norm                   ....     0.002447255 Eh/bohr
Maximum allowed component of the step   ....  0.300
Current trust radius                    ....  0.300
Updating the Hessian (BFGS)             .... done
Forming the augmented Hessian           .... done
Diagonalizing the augmented Hessian     .... done
Last element of RFO vector              ....  0.994945776
Lowest eigenvalues of augmented Hessian:
 -0.000025921  0.001783483  0.011546796  0.011650152  0.012005829
Length of the computed step             ....  0.100923750
The final length of the internal step   ....  0.100923750
Converting the step to cartesian space:
 Initial RMS(Int)=    0.0092907843
Transforming coordinates:
 Iter   0:  RMS(Cart)=    0.0139639099 RMS(Int)=    0.5759702379
 Iter   1:  RMS(Cart)=    0.0002456707 RMS(Int)=    0.0001864668
 Iter   2:  RMS(Cart)=    0.0000097325 RMS(Int)=    0.0000065587
 Iter   3:  RMS(Cart)=    0.0000004299 RMS(Int)=    0.0000003344
 Iter   4:  RMS(Cart)=    0.0000000187 RMS(Int)=    0.0000000130
done
Storing new coordinates                 .... done

                                .--------------------.
          ----------------------|Geometry convergence|-------------------------
          Item                value                   Tolerance       Converged
          ---------------------------------------------------------------------
          Energy change      -0.0000169194            0.0000002000      NO
          RMS gradient        0.0001492788            0.0000080000      NO
          MAX gradient        0.0007930524            0.0000300000      NO
          RMS step            0.0092907843            0.0001000000      NO
          MAX step            0.0470651351            0.0002000000      NO
          ........................................................
          Max(Bonds)      0.0005      Max(Angles)    0.12
          Max(Dihed)        2.70      Max(Improp)    0.00
          ---------------------------------------------------------------------

The optimization has not yet converged - more geometry cycles are needed


    ---------------------------------------------------------------------------
                         Redundant Internal Coordinates
                            (Angstroem and degrees)

        Definition                    Value    dE/dq     Step     New-Value
    ----------------------------------------------------------------------------
     1. B(C   1,C   0)                1.4053 -0.000025 -0.0003    1.4050   
     2. B(C   3,C   2)                1.4052 -0.000261 -0.0002    1.4049   
     3. B(C   4,C   1)                1.4062  0.000069 -0.0003    1.4058   
     4. B(C   4,C   2)                1.4054  0.000230 -0.0003    1.4052   
     5. B(O   5,C   4)                1.4037  0.000110 -0.0000    1.4036   
     6. B(C   6,C   0)                1.4451  0.000373 -0.0002    1.4449   
     7. B(C   6,C   3)                1.4421  0.000511  0.0001    1.4422   
     8. B(O   7,C   6)                1.2930 -0.000793 -0.0000    1.2930   
     9. B(C   8,C   1)                1.5183  0.000069 -0.0004    1.5179   
    10. B(H   9,C   8)                1.1022  0.000028 -0.0001    1.1021   
    11. B(H  10,C   8)                1.0993  0.000051 -0.0003    1.0990   
    12. B(H  11,C   8)                1.0922  0.000063 -0.0001    1.0921   
    13. B(C  12,C   0)                1.5145  0.000120 -0.0001    1.5144   
    14. B(H  13,C  12)                1.1007  0.000072 -0.0005    1.1002   
    15. B(H  14,C  12)                1.1003  0.000018  0.0001    1.1004   
    16. B(H  15,C  12)                1.0939  0.000052 -0.0001    1.0938   
    17. B(C  16,C   3)                1.5114 -0.000033  0.0001    1.5115   
    18. B(H  17,C  16)                1.1019  0.000035 -0.0001    1.1018   
    19. B(H  18,C  16)                1.0986  0.000033 -0.0001    1.0985   
    20. B(H  19,C  16)                1.0941  0.000103 -0.0003    1.0938   
    21. B(C  20,C   2)                1.5187  0.000127 -0.0003    1.5183   
    22. B(H  21,C  20)                1.0973  0.000062 -0.0002    1.0971   
    23. B(H  22,C  20)                1.0997  0.000033 -0.0002    1.0995   
    24. B(H  23,C  20)                1.0925  0.000011 -0.0000    1.0925   
    25. B(H  24,O   5)                0.9696 -0.000016  0.0001    0.9698   
    26. A(C   1,C   0,C  12)          121.86  0.000066   -0.02    121.85   
    27. A(C   1,C   0,C   6)          121.16  0.000112   -0.01    121.15   
    28. A(C   6,C   0,C  12)          116.98 -0.000177    0.03    117.00   
    29. A(C   0,C   1,C   8)          121.86 -0.000018    0.03    121.89   
    30. A(C   0,C   1,C   4)          119.71  0.000028    0.03    119.74   
    31. A(C   4,C   1,C   8)          118.43 -0.000010   -0.06    118.37   
    32. A(C   3,C   2,C  20)          121.64 -0.000138   -0.03    121.60   
    33. A(C   3,C   2,C   4)          118.98  0.000082    0.01    118.99   
    34. A(C   4,C   2,C  20)          119.38  0.000056    0.03    119.41   
    35. A(C   6,C   3,C  16)          115.60 -0.000496    0.01    115.62   
    36. A(C   2,C   3,C   6)          121.98  0.000093    0.00    121.98   
    37. A(C   2,C   3,C  16)          122.41  0.000402   -0.01    122.40   
    38. A(C   2,C   4,O   5)          117.79 -0.000138    0.11    117.90   
    39. A(C   1,C   4,C   2)          121.48 -0.000047   -0.02    121.46   
    40. A(C   1,C   4,O   5)          120.71  0.000185   -0.10    120.61   
    41. A(C   4,O   5,H  24)          108.51  0.000212   -0.05    108.46   
    42. A(C   3,C   6,O   7)          120.83  0.000078    0.01    120.84   
    43. A(C   0,C   6,O   7)          122.51  0.000190   -0.00    122.51   
    44. A(C   0,C   6,C   3)          116.66 -0.000268   -0.01    116.65   
    45. A(H   9,C   8,H  10)          106.63  0.000056   -0.06    106.57   
    46. A(C   1,C   8,H  10)          111.71  0.000169   -0.07    111.64   
    47. A(C   1,C   8,H   9)          112.25 -0.000153    0.01    112.26   
    48. A(H  10,C   8,H  11)          107.26 -0.000246    0.12    107.38   
    49. A(H   9,C   8,H  11)          106.65 -0.000083   -0.00    106.64   
    50. A(C   1,C   8,H  11)          111.99  0.000234    0.01    112.00   
    51. A(H  14,C  12,H  15)          108.14  0.000032   -0.10    108.04   
    52. A(H  13,C  12,H  15)          108.00 -0.000054    0.12    108.11   
    53. A(C   0,C  12,H  15)          107.80 -0.000149    0.00    107.80   
    54. A(H  13,C  12,H  14)          106.39 -0.000013   -0.00    106.38   
    55. A(C   0,C  12,H  14)          113.17  0.000061   -0.02    113.16   
    56. A(C   0,C  12,H  13)          113.13  0.000118    0.00    113.14   
    57. A(H  17,C  16,H  18)          105.12  0.000028    0.00    105.12   
    58. A(C   3,C  16,H  18)          110.17 -0.000308    0.01    110.18   
    59. A(C   3,C  16,H  17)          111.75 -0.000156   -0.03    111.72   
    60. A(H  18,C  16,H  19)          108.41  0.000037    0.02    108.43   
    61. A(H  17,C  16,H  19)          107.71  0.000020    0.00    107.71   
    62. A(C   3,C  16,H  19)          113.31  0.000365   -0.01    113.30   
    63. A(H  22,C  20,H  23)          107.39 -0.000024    0.02    107.41   
    64. A(H  21,C  20,H  23)          107.83 -0.000098    0.02    107.85   
    65. A(C   2,C  20,H  23)          110.86  0.000011   -0.01    110.85   
    66. A(H  21,C  20,H  22)          106.54 -0.000016   -0.00    106.54   
    67. A(C   2,C  20,H  22)          112.11 -0.000019   -0.01    112.10   
    68. A(C   2,C  20,H  21)          111.85  0.000137   -0.02    111.83   
    69. D(C   8,C   1,C   0,C  12)     -0.46  0.000057   -0.38     -0.84   
    70. D(C   4,C   1,C   0,C  12)    179.21  0.000045   -0.25    178.96   
    71. D(C   4,C   1,C   0,C   6)     -0.92  0.000042   -0.25     -1.17   
    72. D(C   8,C   1,C   0,C   6)    179.41  0.000053   -0.38    179.02   
    73. D(C  16,C   3,C   2,C  20)     -0.96  0.000016    0.03     -0.93   
    74. D(C  16,C   3,C   2,C   4)    178.95  0.000001    0.02    178.97   
    75. D(C   6,C   3,C   2,C  20)    178.50 -0.000001    0.08    178.58   
    76. D(C   6,C   3,C   2,C   4)     -1.58 -0.000016    0.07     -1.51   
    77. D(O   5,C   4,C   2,C   3)   -178.26 -0.000009    0.31   -177.94   
    78. D(C   1,C   4,C   2,C  20)   -179.84 -0.000030    0.13   -179.71   
    79. D(O   5,C   4,C   1,C   0)    179.45 -0.000008   -0.22    179.23   
    80. D(C   2,C   4,C   1,C   8)   -179.33 -0.000008    0.08   -179.25   
    81. D(C   1,C   4,C   2,C   3)      0.25 -0.000015    0.14      0.39   
    82. D(C   2,C   4,C   1,C   0)      0.99  0.000003   -0.05      0.94   
    83. D(O   5,C   4,C   1,C   8)     -0.87 -0.000019   -0.10     -0.96   
    84. D(O   5,C   4,C   2,C  20)      1.66 -0.000024    0.30      1.96   
    85. D(H  24,O   5,C   4,C   2)   -157.15 -0.000136    2.52   -154.63   
    86. D(H  24,O   5,C   4,C   1)     24.33 -0.000127    2.70     27.03   
    87. D(O   7,C   6,C   3,C  16)      0.81 -0.000044    0.11      0.92   
    88. D(O   7,C   6,C   3,C   2)   -178.69 -0.000033    0.06   -178.63   
    89. D(C   0,C   6,C   3,C  16)   -178.89  0.000042   -0.30   -179.19   
    90. D(C   0,C   6,C   3,C   2)      1.61  0.000053   -0.35      1.26   
    91. D(O   7,C   6,C   0,C  12)     -0.16  0.000019    0.02     -0.14   
    92. D(O   7,C   6,C   0,C   1)    179.96  0.000022    0.02    179.99   
    93. D(C   3,C   6,C   0,C  12)    179.54 -0.000069    0.44    179.97   
    94. D(C   3,C   6,C   0,C   1)     -0.34 -0.000065    0.44      0.10   
    95. D(H  10,C   8,C   1,C   4)     50.18  0.000054    0.33     50.51   
    96. D(H  10,C   8,C   1,C   0)   -130.14  0.000043    0.46   -129.68   
    97. D(H   9,C   8,C   1,C   4)    -69.54 -0.000030    0.45    -69.09   
    98. D(H  11,C   8,C   1,C   0)     -9.80  0.000009    0.57     -9.23   
    99. D(H   9,C   8,C   1,C   0)    110.14 -0.000041    0.58    110.72   
   100. D(H  11,C   8,C   1,C   4)    170.52  0.000020    0.44    170.97   
   101. D(H  15,C  12,C   0,C   6)     -1.13 -0.000021    1.57      0.43   
   102. D(H  15,C  12,C   0,C   1)    178.74 -0.000024    1.56    180.31   
   103. D(H  14,C  12,C   0,C   6)   -120.68  0.000003    1.70   -118.98   
   104. D(H  14,C  12,C   0,C   1)     59.19 -0.000001    1.70     60.89   
   105. D(H  13,C  12,C   0,C   6)    118.21 -0.000116    1.72    119.93   
   106. D(H  13,C  12,C   0,C   1)    -61.91 -0.000120    1.71    -60.20   
   107. D(H  19,C  16,C   3,C   6)    170.15 -0.000048    0.23    170.38   
   108. D(H  19,C  16,C   3,C   2)    -10.35 -0.000061    0.28    -10.07   
   109. D(H  18,C  16,C   3,C   6)     48.51 -0.000125    0.21     48.72   
   110. D(H  18,C  16,C   3,C   2)   -131.99 -0.000137    0.25   -131.74   
   111. D(H  17,C  16,C   3,C   6)    -67.95  0.000130    0.21    -67.74   
   112. D(H  17,C  16,C   3,C   2)    111.55  0.000117    0.26    111.81   
   113. D(H  23,C  20,C   2,C   4)      9.48  0.000004   -0.10      9.38   
   114. D(H  23,C  20,C   2,C   3)   -170.61 -0.000012   -0.11   -170.72   
   115. D(H  22,C  20,C   2,C   4)   -110.53  0.000040   -0.11   -110.64   
   116. D(H  22,C  20,C   2,C   3)     69.39  0.000025   -0.12     69.26   
   117. D(H  21,C  20,C   2,C   4)    129.87 -0.000021   -0.09    129.78   
   118. D(H  21,C  20,C   2,C   3)    -50.22 -0.000036   -0.10    -50.32   
    ----------------------------------------------------------------------------

         *************************************************************
         *                GEOMETRY OPTIMIZATION CYCLE   6            *
         *************************************************************
---------------------------------
CARTESIAN COORDINATES (ANGSTROEM)
---------------------------------
  C      1.156241   -0.843637    0.001577
  C      1.273699    0.556350    0.014122
  C     -1.168018    0.782097   -0.000750
  C     -1.290383   -0.617407    0.014999
  C      0.115733    1.353466    0.003058
  O      0.211522    2.753516    0.031585
  C     -0.138475   -1.485128    0.002686
  O     -0.277069   -2.770597   -0.008891
  C      2.624859    1.247598    0.035138
  H      2.843099    1.766549   -0.912293
  H      2.679514    2.006592    0.828037
  H      3.442352    0.542769    0.201236
  C      2.371330   -1.747347   -0.010702
  H      3.015428   -1.593816   -0.889280
  H      3.015158   -1.618801    0.872386
  H      2.018134   -2.782462   -0.024713
  C     -2.632255   -1.312864    0.035149
  H     -2.828349   -1.847912   -0.907838
  H     -2.645352   -2.088569    0.812808
  H     -3.469892   -0.632009    0.211782
  C     -2.386970    1.687181   -0.019544
  H     -3.097005    1.399099   -0.804713
  H     -2.940446    1.655482    0.929976
  H     -2.097274    2.725879   -0.194603
  H      1.059158    3.011389   -0.362670

----------------------------
CARTESIAN COORDINATES (A.U.)
----------------------------
  NO LB      ZA    FRAG     MASS         X           Y           Z
   0 C     6.0000    0    12.011    2.184979   -1.594242    0.002980
   1 C     6.0000    0    12.011    2.406943    1.051349    0.026687
   2 C     6.0000    0    12.011   -2.207234    1.477950   -0.001417
   3 C     6.0000    0    12.011   -2.438471   -1.166731    0.028345
   4 C     6.0000    0    12.011    0.218703    2.557680    0.005778
   5 O     8.0000    0    15.999    0.399718    5.203391    0.059687
   6 C     6.0000    0    12.011   -0.261679   -2.806485    0.005075
   7 O     8.0000    0    15.999   -0.523584   -5.235669   -0.016801
   8 C     6.0000    0    12.011    4.960265    2.357618    0.066401
   9 H     1.0000    0     1.008    5.372678    3.338294   -1.723983
  10 H     1.0000    0     1.008    5.063548    3.791910    1.564763
  11 H     1.0000    0     1.008    6.505103    1.025685    0.380281
  12 C     6.0000    0    12.011    4.481164   -3.302007   -0.020224
  13 H     1.0000    0     1.008    5.698334   -3.011876   -1.680496
  14 H     1.0000    0     1.008    5.697823   -3.059091    1.648570
  15 H     1.0000    0     1.008    3.813720   -5.258091   -0.046701
  16 C     6.0000    0    12.011   -4.974241   -2.480954    0.066421
  17 H     1.0000    0     1.008   -5.344805   -3.492048   -1.715565
  18 H     1.0000    0     1.008   -4.998991   -3.946823    1.535984
  19 H     1.0000    0     1.008   -6.557145   -1.194323    0.400210
  20 C     6.0000    0    12.011   -4.510720    3.188309   -0.036932
  21 H     1.0000    0     1.008   -5.852492    2.643915   -1.520688
  22 H     1.0000    0     1.008   -5.556638    3.128408    1.757400
  23 H     1.0000    0     1.008   -3.963273    5.151164   -0.367746
  24 H     1.0000    0     1.008    2.001519    5.690700   -0.685348

--------------------------------
INTERNAL COORDINATES (ANGSTROEM)
--------------------------------
 C      0   0   0     0.000000000000     0.00000000     0.00000000
 C      1   0   0     1.404961424425     0.00000000     0.00000000
 C      2   1   0     2.452175642141    90.48324111     0.00000000
 C      3   2   1     1.404932294942    89.71083482     1.15514956
 C      3   2   1     1.405166023171    29.27533386   180.81693855
 O      5   3   2     1.403612683006   117.90394069   181.66924712
 C      4   3   2     1.442214861573   121.98337903   358.67777677
 O      7   4   3     1.292970376977   120.83918639   181.36823928
 C      2   1   3     1.517859477230   121.89346048   179.73580760
 H      9   2   1     1.102072541860   112.26069815   110.71614277
 H      9   2   1     1.098975779890   111.64061351   230.31500909
 H      9   2   1     1.092093385303   111.99548437   350.77396186
 C      1   2   3     1.514359042220   121.84611514   179.41904103
 H     13   1   2     1.100152266527   113.13866589   299.80100746
 H     13   1   2     1.100401264403   113.15627730    60.88906095
 H     13   1   2     1.093803759533   107.80344967   180.30795899
 C      4   3   2     1.511517855814   122.39809083   179.15867871
 H     17   4   3     1.101795200917   111.71724149   111.80624509
 H     17   4   3     1.098472797161   110.17770854   228.26262018
 H     17   4   3     1.093800509417   113.30375735   349.93013771
 C      3   2   1     1.518345619106   148.68733676   181.30796280
 H     21   3   2     1.097102009312   111.83338229   129.49970345
 H     21   3   2     1.099512688310   112.10159738   249.08448668
 H     21   3   2     1.092457523177   110.84605567     9.10268184
 H      6   5   3     0.969754256453   108.45914609   205.37462684

---------------------------
INTERNAL COORDINATES (A.U.)
---------------------------
 C      0   0   0     0.000000000000     0.00000000     0.00000000
 C      1   0   0     2.654992320888     0.00000000     0.00000000
 C      2   1   0     4.633940395919    90.48324111     0.00000000
 C      3   2   1     2.654937274143    89.71083482     1.15514956
 C      3   2   1     2.655378956485    29.27533386   180.81693855
 O      5   3   2     2.652443568980   117.90394069   181.66924712
 C      4   3   2     2.725391114643   121.98337903   358.67777677
 O      7   4   3     2.443359911759   120.83918639   181.36823928
 C      2   1   3     2.868338721741   121.89346048   179.73580760
 H      9   2   1     2.082615283831   112.26069815   110.71614277
 H      9   2   1     2.076763251804   111.64061351   230.31500909
 H      9   2   1     2.063757410890   111.99548437   350.77396186
 C      1   2   3     2.861723858224   121.84611514   179.41904103
 H     13   1   2     2.078986489348   113.13866589   299.80100746
 H     13   1   2     2.079457027143   113.15627730    60.88906095
 H     13   1   2     2.066989549771   107.80344967   180.30795899
 C      4   3   2     2.856354794020   122.39809083   179.15867871
 H     17   4   3     2.082091185402   111.71724149   111.80624509
 H     17   4   3     2.075812752196   110.17770854   228.26262018
 H     17   4   3     2.066983407942   113.30375735   349.93013771
 C      3   2   1     2.869257396749   148.68733676   181.30796280
 H     21   3   2     2.073222338574   111.83338229   129.49970345
 H     21   3   2     2.077777861677   112.10159738   249.08448668
 H     21   3   2     2.064445531747   110.84605567     9.10268184
 H      6   5   3     1.832569961901   108.45914609   205.37462684


           ************************************************************
           *        Program running with 8 parallel MPI-processes     *
           *              working on a common directory               *
           ************************************************************
------------------------------------------------------------------------------
                   ___                                                        
                  /   \      - P O W E R E D   B Y -                         
                 /     \                                                     
                 |  |  |   _    _      __       _____    __    __             
                 |  |  |  | |  | |    /  \     |  _  \  |  |  /  |          
                  \  \/   | |  | |   /    \    | | | |  |  | /  /          
                 / \  \   | |__| |  /  /\  \   | |_| |  |  |/  /          
                |  |  |   |  __  | /  /__\  \  |    /   |      \           
                |  |  |   | |  | | |   __   |  |    \   |  |\   \          
                \     /   | |  | | |  |  |  |  | |\  \  |  | \   \       
                 \___/    |_|  |_| |__|  |__|  |_| \__\ |__|  \__/        
                                                                              
                      - O R C A' S   B I G   F R I E N D -                    
                                      &                                       
                       - I N T E G R A L  F E E D E R -                       
                                                                              
 v1 FN, 2020, v2 2021                                                         
------------------------------------------------------------------------------


Reading SHARK input file Q8_2e_1H_B3LYP_631Gd_opt.SHARKINP.tmp ... ok
----------------------
SHARK INTEGRAL PACKAGE
----------------------

Number of atoms                             ...     25
Number of basis functions                   ...    194
Number of shells                            ...     98
Maximum angular momentum                    ...      2
Integral batch strategy                     ... SHARK/LIBINT Hybrid
RI-J (if used) integral strategy            ... SPLIT-RIJ (Revised 2003 algorithm where possible)
Printlevel                                  ...      1
Contraction scheme used                     ... SEGMENTED contraction
Coulomb Range Separation                    ... NOT USED
Exchange Range Separation                   ... NOT USED
Finite Nucleus Model                        ... NOT USED
Auxiliary Coulomb fitting basis             ... AVAILABLE
   # of basis functions in Aux-J            ...    731
   # of shells in Aux-J                     ...    245
   Maximum angular momentum in Aux-J        ...      4
Auxiliary J/K fitting basis                 ... NOT available
Auxiliary Correlation fitting basis         ... NOT available
Auxiliary 'external' fitting basis          ... NOT available
Integral threshold                          ...     2.500000e-11
Primitive cut-off                           ...     2.500000e-12
Primitive pair pre-selection threshold      ...     2.500000e-12

Calculating pre-screening integrals         ... done (  0.1 sec) Dimension = 98
Organizing shell pair data                  ... done (  0.0 sec)
Shell pair information
Total number of shell pairs                 ...      4851
Shell pairs after pre-screening             ...      4364
Total number of primitive shell pairs       ...     27319
Primitive shell pairs kept                  ...     15116
          la=0 lb=0:   1687 shell pairs
          la=1 lb=0:   1404 shell pairs
          la=1 lb=1:    293 shell pairs
          la=2 lb=0:    633 shell pairs
          la=2 lb=1:    278 shell pairs
          la=2 lb=2:     69 shell pairs

Calculating one electron integrals          ... done (  0.0 sec)
Calculating RI/J V-Matrix + Cholesky decomp.... done (  0.0 sec)
Calculating Nuclear repulsion               ... done (  0.0 sec) ENN=    703.203668591502 Eh

SHARK setup successfully completed in   0.3 seconds

Maximum memory used throughout the entire GTOINT-calculation: 14.4 MB


           ************************************************************
           *        Program running with 8 parallel MPI-processes     *
           *              working on a common directory               *
           ************************************************************

Diagonalization of the overlap matrix:
Smallest eigenvalue                        ... 3.670e-04
Time for diagonalization                   ...    0.008 sec
Threshold for overlap eigenvalues          ... 1.000e-08
Number of eigenvalues below threshold      ... 0
Time for construction of square roots      ...    0.004 sec
Total time needed                          ...    0.013 sec

-------------------
DFT GRID GENERATION
-------------------

General Integration Accuracy     IntAcc      ... 4.959
Radial Grid Type                 RadialGrid  ... OptM3 with GC (2021)
Angular Grid (max. ang.)         AngularGrid ... 6 (Lebedev-590)
Angular grid pruning method      GridPruning ... 4 (adaptive)
Weight generation scheme         WeightScheme... Becke
Basis function cutoff            BFCut       ... 1.0000e-11
Integration weight cutoff        WCut        ... 1.0000e-14
Angular grids for H and He will be reduced by one unit
Partially contracted basis set               ... off
Rotationally invariant grid construction     ... off

Total number of grid points                  ...   282727
Total number of batches                      ...     4430
Average number of points per batch           ...       63
Average number of grid points per atom       ...    11309
Time for grid setup =    3.481 sec

--------------------
COSX GRID GENERATION
--------------------

GRIDX 1
-------
General Integration Accuracy     IntAcc      ... 4.020
Radial Grid Type                 RadialGrid  ... OptM3 with GC (2021)
Angular Grid (max. ang.)         AngularGrid ... 2 (Lebedev-110)
Angular grid pruning method      GridPruning ... 4 (adaptive)
Weight generation scheme         WeightScheme... Becke
Basis function cutoff            BFCut       ... 1.0000e-11
Integration weight cutoff        WCut        ... 1.0000e-14
Angular grids for H and He will be reduced by one unit
Partially contracted basis set               ... on
Rotationally invariant grid construction     ... off

Total number of grid points                  ...    30986
Total number of batches                      ...      496
Average number of points per batch           ...       62
Average number of grid points per atom       ...     1239
UseSFitting                                  ... on

GRIDX 2
-------
General Integration Accuracy     IntAcc      ... 4.338
Radial Grid Type                 RadialGrid  ... OptM3 with GC (2021)
Angular Grid (max. ang.)         AngularGrid ... 3 (Lebedev-194)
Angular grid pruning method      GridPruning ... 4 (adaptive)
Weight generation scheme         WeightScheme... Becke
Basis function cutoff            BFCut       ... 1.0000e-11
Integration weight cutoff        WCut        ... 1.0000e-14
Angular grids for H and He will be reduced by one unit
Partially contracted basis set               ... on
Rotationally invariant grid construction     ... off

Total number of grid points                  ...    67833
Total number of batches                      ...     1074
Average number of points per batch           ...       63
Average number of grid points per atom       ...     2713
UseSFitting                                  ... on

GRIDX 3
-------
General Integration Accuracy     IntAcc      ... 4.871
Radial Grid Type                 RadialGrid  ... OptM3 with GC (2021)
Angular Grid (max. ang.)         AngularGrid ... 4 (Lebedev-302)
Angular grid pruning method      GridPruning ... 4 (adaptive)
Weight generation scheme         WeightScheme... Becke
Basis function cutoff            BFCut       ... 1.0000e-11
Integration weight cutoff        WCut        ... 1.0000e-14
Angular grids for H and He will be reduced by one unit
Partially contracted basis set               ... on
Rotationally invariant grid construction     ... off

Total number of grid points                  ...   129673
Total number of batches                      ...     2037
Average number of points per batch           ...       63
Average number of grid points per atom       ...     5187
UseSFitting                                  ... on

Time for X-Grid setup             =    1.203 sec


--------------------
CPCM SOLVATION MODEL
--------------------
CPCM parameters:
  Epsilon                                         ...      80.4000
  Refrac                                          ...       1.3300
  Rsolv                                           ...       1.3000
  Surface type                                    ... GAUSSIAN VDW
  Epsilon function type                           ...         CPCM
Radii:
 Radius for C  used is    3.8550 Bohr (=   2.0400 Ang.)
 Radius for O  used is    3.4469 Bohr (=   1.8240 Ang.)
 Radius for H  used is    2.4944 Bohr (=   1.3200 Ang.)
Calculating surface                               ...        done! (  0.0s)
GEPOL surface points                              ...         1346
GEPOL Volume                                      ...    1430.7732
GEPOL Surface-area                                ...     763.6894
Calculating surface distance matrix               ...        done! (  0.0s)
Performing Cholesky decomposition & store         ...        done! (  0.1s)
Overall time for CPCM initialization              ...                 0.1s
--------------
SCF ITERATIONS
--------------
ITER       Energy         Delta-E        Max-DP      RMS-DP      [F,P]     Damp
               ***  Starting incremental Fock matrix formation  ***
                      *** Initiating the SOSCF procedure ***
                      *** Re-Reading the Fockian *** 
                      *** Removing any level shift *** 
ITER      Energy       Delta-E        Grad      Rot      Max-DP    RMS-DP
  0   -539.11327772 -539.1132777201  0.001593  0.001593  0.011204  0.000191
               *** Restarting incremental Fock matrix formation ***
  1   -539.11364378  -0.0003660603  0.000517  0.001560  0.004614  0.000099
  2   -539.11368455  -0.0000407649  0.000090  0.000253  0.000837  0.000019
  3   -539.11368487  -0.0000003232  0.000093  0.000151  0.000307  0.000008
  4   -539.11368540  -0.0000005327  0.000024  0.000070  0.000140  0.000004
  5   -539.11368544  -0.0000000393  0.000017  0.000054  0.000077  0.000002
  6   -539.11368545  -0.0000000118  0.000010  0.000024  0.000037  0.000001
  7   -539.11368546  -0.0000000125  0.000004  0.000006  0.000013  0.000001
                  ***Gradient check signals convergence***
              ***Rediagonalizing the Fockian in SOSCF/NRSCF***

               *****************************************************
               *                     SUCCESS                       *
               *           SCF CONVERGED AFTER   8 CYCLES          *
               *****************************************************

Old exchange energy                            =    -14.651391133 Eh
New exchange energy                            =    -14.651390271 Eh
Exchange energy change after final integration =      0.000000863 Eh
Total energy after final integration           =   -539.113684596 Eh
Final COS-X integration done in                =     3.636 sec
Total Energy       :         -539.11368460 Eh          -14670.02917 eV
  Last Energy change         ...    6.4086e-09  Tolerance :   1.0000e-08
  Last MAX-Density change    ...    3.1086e-15  Tolerance :   1.0000e-07
             **** THE GBW FILE WAS UPDATED (Q8_2e_1H_B3LYP_631Gd_opt.gbw) ****
             **** DENSITY Q8_2e_1H_B3LYP_631Gd_opt.scfp WAS UPDATED ****
             **** ENERGY FILE WAS UPDATED (Q8_2e_1H_B3LYP_631Gd_opt.en.tmp) ****
             **** THE GBW FILE WAS UPDATED (Q8_2e_1H_B3LYP_631Gd_opt.gbw) ****
             **** DENSITY Q8_2e_1H_B3LYP_631Gd_opt.scfp WAS UPDATED ****
Total SCF time: 0 days 0 hours 0 min 27 sec 

Maximum memory used throughout the entire SCF-calculation: 67.3 MB

-------------------------   --------------------
FINAL SINGLE POINT ENERGY      -539.113684595589
-------------------------   --------------------


           ************************************************************
           *        Program running with 8 parallel MPI-processes     *
           *              working on a common directory               *
           ************************************************************
------------------------------------------------------------------------------
                         ORCA SCF GRADIENT CALCULATION
------------------------------------------------------------------------------

 ... reading COSX grid (gridx3)
Gradient of the Kohn-Sham DFT energy:
Kohn-Sham wavefunction type      ... RKS
Hartree-Fock exchange scaling    ...    0.200
Number of operators              ...    1
Number of atoms                  ...   25
Basis set dimensions             ...  194
Integral neglect threshold       ... 2.5e-11
Integral primitive cutoff        ... 2.5e-12
SHARK Integral package           ... ON

Nuc. rep. gradient       (SHARK) ... done (  0.0 sec)
HCore & Overlap gradient (SHARK) ... done (  0.1 sec)
RI-J gradient            (SHARK) ... done (  0.4 sec)
COSX-gradient                    ... done (  4.4 sec)
Exchange-correlation gradient    ... done

------------------
CARTESIAN GRADIENT
------------------

   1   C   :    0.000000723    0.000495787   -0.000029324
   2   C   :   -0.000204347   -0.000082986   -0.000158827
   3   C   :    0.000252051   -0.000367149   -0.000050996
   4   C   :   -0.000403409    0.001118146   -0.000084740
   5   C   :    0.000361436    0.000164861   -0.000003012
   6   O   :   -0.000042256   -0.000181920   -0.000094725
   7   C   :    0.000108046   -0.001723243    0.000537615
   8   O   :    0.000073775    0.000713209   -0.000250693
   9   C   :   -0.000307534   -0.000018806    0.000114697
  10   H   :   -0.000061286   -0.000104846    0.000016131
  11   H   :    0.000159395   -0.000117886    0.000021636
  12   H   :    0.000093523    0.000129533   -0.000042857
  13   C   :    0.000213257    0.000147927   -0.000018531
  14   H   :   -0.000032912   -0.000138678    0.000056295
  15   H   :   -0.000056767   -0.000017901   -0.000077796
  16   H   :   -0.000081645    0.000040677   -0.000015499
  17   C   :   -0.000360778    0.000295506    0.000023740
  18   H   :    0.000131969   -0.000023779    0.000053522
  19   H   :    0.000255472   -0.000027718   -0.000093571
  20   H   :   -0.000026709   -0.000136686   -0.000010819
  21   C   :   -0.000107170   -0.000252227    0.000036722
  22   H   :    0.000034085    0.000094955    0.000054908
  23   H   :    0.000086123   -0.000004105   -0.000057865
  24   H   :   -0.000044677   -0.000020604   -0.000012713
  25   H   :   -0.000006311    0.000029911    0.000089262

Difference to translation invariance:
           :    0.0000340550    0.0000119789    0.0000025587

Difference to rotation invariance:
           :    0.0003882813    0.0003238945   -0.0006590493

Norm of the cartesian gradient     ...    0.0025952308
RMS gradient                       ...    0.0002996714
MAX gradient                       ...    0.0017232429

-------
TIMINGS
-------

Total SCF gradient time            ...        8.073 sec

One electron gradient       ....       0.076 sec  (  0.9%)
RI-J Coulomb gradient       ....       0.371 sec  (  4.6%)
COSX gradient               ....       4.428 sec  ( 54.8%)
XC gradient                 ....       2.145 sec  ( 26.6%)
CPCM gradient               ....       0.327 sec  (  4.1%)
   A-Matrix (El+Nuc)        ....       0.139 sec  (  1.7%)
   Potential                ....       0.188 sec  (  2.3%)

Maximum memory used throughout the entire SCFGRAD-calculation: 60.6 MB
------------------------------------------------------------------------------
                         ORCA GEOMETRY RELAXATION STEP
------------------------------------------------------------------------------

Reading the OPT-File                    .... done
Getting information on internals        .... done
Copying old internal coords+grads       .... done
Making the new internal coordinates     .... (new redundants).... done
Validating the new internal coordinates .... (new redundants).... done
Calculating the B-matrix                .... done
Calculating the G,G- and P matrices     .... done
Transforming gradient to internals      .... done
Projecting the internal gradient        .... done
Number of atoms                         ....  25
Number of internal coordinates          .... 118
Current Energy                          ....  -539.113684596 Eh
Current gradient norm                   ....     0.002595231 Eh/bohr
Maximum allowed component of the step   ....  0.300
Current trust radius                    ....  0.300
Updating the Hessian (BFGS)             .... done
Forming the augmented Hessian           .... done
Diagonalizing the augmented Hessian     .... done
Last element of RFO vector              ....  0.997101797
Lowest eigenvalues of augmented Hessian:
 -0.000018750  0.001299599  0.011508288  0.011605815  0.011945419
Length of the computed step             ....  0.076300080
The final length of the internal step   ....  0.076300080
Converting the step to cartesian space:
 Initial RMS(Int)=    0.0070239917
Transforming coordinates:
 Iter   0:  RMS(Cart)=    0.0111115455 RMS(Int)=    0.8173271093
 Iter   1:  RMS(Cart)=    0.0001472609 RMS(Int)=    0.0001126079
 Iter   2:  RMS(Cart)=    0.0000044019 RMS(Int)=    0.0000029281
 Iter   3:  RMS(Cart)=    0.0000001445 RMS(Int)=    0.0000001124
 Iter   4:  RMS(Cart)=    0.0000000047 RMS(Int)=    0.0000000033
done
Storing new coordinates                 .... done

                                .--------------------.
          ----------------------|Geometry convergence|-------------------------
          Item                value                   Tolerance       Converged
          ---------------------------------------------------------------------
          Energy change      -0.0000156745            0.0000002000      NO
          RMS gradient        0.0001528567            0.0000080000      NO
          MAX gradient        0.0007141556            0.0000300000      NO
          RMS step            0.0070239917            0.0001000000      NO
          MAX step            0.0357060273            0.0002000000      NO
          ........................................................
          Max(Bonds)      0.0006      Max(Angles)    0.12
          Max(Dihed)        2.05      Max(Improp)    0.00
          ---------------------------------------------------------------------

The optimization has not yet converged - more geometry cycles are needed


    ---------------------------------------------------------------------------
                         Redundant Internal Coordinates
                            (Angstroem and degrees)

        Definition                    Value    dE/dq     Step     New-Value
    ----------------------------------------------------------------------------
     1. B(C   1,C   0)                1.4050 -0.000178 -0.0001    1.4049   
     2. B(C   3,C   2)                1.4049 -0.000539  0.0003    1.4053   
     3. B(C   4,C   1)                1.4058 -0.000255 -0.0000    1.4058   
     4. B(C   4,C   2)                1.4052 -0.000006 -0.0002    1.4050   
     5. B(O   5,C   4)                1.4036 -0.000156  0.0001    1.4037   
     6. B(C   6,C   0)                1.4449  0.000185 -0.0003    1.4446   
     7. B(C   6,C   3)                1.4422  0.000553 -0.0006    1.4416   
     8. B(O   7,C   6)                1.2930 -0.000714  0.0005    1.2935   
     9. B(C   8,C   1)                1.5179 -0.000157 -0.0001    1.5177   
    10. B(H   9,C   8)                1.1021 -0.000074 -0.0000    1.1021   
    11. B(H  10,C   8)                1.0990 -0.000055 -0.0002    1.0988   
    12. B(H  11,C   8)                1.0921 -0.000025 -0.0001    1.0920   
    13. B(C  12,C   0)                1.5144  0.000012 -0.0001    1.5142   
    14. B(H  13,C  12)                1.1002 -0.000088 -0.0003    1.0999   
    15. B(H  14,C  12)                1.1004 -0.000091  0.0002    1.1006   
    16. B(H  15,C  12)                1.0938 -0.000016 -0.0001    1.0937   
    17. B(C  16,C   3)                1.5115 -0.000044  0.0001    1.5116   
    18. B(H  17,C  16)                1.1018 -0.000056 -0.0001    1.1017   
    19. B(H  18,C  16)                1.0985 -0.000046 -0.0000    1.0984   
    20. B(H  19,C  16)                1.0938 -0.000070 -0.0001    1.0937   
    21. B(C  20,C   2)                1.5183 -0.000081 -0.0002    1.5182   
    22. B(H  21,C  20)                1.0971 -0.000078 -0.0001    1.0970   
    23. B(H  22,C  20)                1.0995 -0.000097 -0.0000    1.0995   
    24. B(H  23,C  20)                1.0925 -0.000034 -0.0000    1.0924   
    25. B(H  24,O   5)                0.9698 -0.000036  0.0001    0.9699   
    26. A(C   1,C   0,C  12)          121.85  0.000008   -0.01    121.83   
    27. A(C   1,C   0,C   6)          121.15  0.000130   -0.03    121.12   
    28. A(C   6,C   0,C  12)          117.00 -0.000139    0.04    117.05   
    29. A(C   0,C   1,C   8)          121.89 -0.000037    0.03    121.92   
    30. A(C   0,C   1,C   4)          119.74  0.000119    0.00    119.74   
    31. A(C   4,C   1,C   8)          118.37 -0.000081   -0.03    118.34   
    32. A(C   3,C   2,C  20)          121.60 -0.000352    0.03    121.63   
    33. A(C   3,C   2,C   4)          118.99  0.000158   -0.02    118.97   
    34. A(C   4,C   2,C  20)          119.41  0.000194   -0.01    119.40   
    35. A(C   6,C   3,C  16)          115.62 -0.000342    0.07    115.69   
    36. A(C   2,C   3,C   6)          121.98  0.000111   -0.02    121.97   
    37. A(C   2,C   3,C  16)          122.40  0.000231   -0.05    122.34   
    38. A(C   2,C   4,O   5)          117.90 -0.000037    0.08    117.99   
    39. A(C   1,C   4,C   2)          121.46 -0.000115    0.01    121.48   
    40. A(C   1,C   4,O   5)          120.61  0.000152   -0.10    120.51   
    41. A(C   4,O   5,H  24)          108.46  0.000082   -0.05    108.41   
    42. A(C   3,C   6,O   7)          120.84  0.000203   -0.02    120.82   
    43. A(C   0,C   6,O   7)          122.51  0.000198   -0.03    122.48   
    44. A(C   0,C   6,C   3)          116.65 -0.000402    0.05    116.70   
    45. A(H   9,C   8,H  10)          106.57  0.000049   -0.06    106.51   
    46. A(C   1,C   8,H  10)          111.64  0.000165   -0.09    111.55   
    47. A(C   1,C   8,H   9)          112.26 -0.000182    0.04    112.30   
    48. A(H  10,C   8,H  11)          107.38 -0.000182    0.12    107.51   
    49. A(H   9,C   8,H  11)          106.64 -0.000069    0.03    106.67   
    50. A(C   1,C   8,H  11)          112.00  0.000201   -0.03    111.96   
    51. A(H  14,C  12,H  15)          108.04  0.000047   -0.07    107.98   
    52. A(H  13,C  12,H  15)          108.11 -0.000031    0.10    108.21   
    53. A(C   0,C  12,H  15)          107.80 -0.000173    0.04    107.85   
    54. A(H  13,C  12,H  14)          106.38 -0.000025   -0.02    106.37   
    55. A(C   0,C  12,H  14)          113.16  0.000004   -0.02    113.14   
    56. A(C   0,C  12,H  13)          113.14  0.000176   -0.04    113.10   
    57. A(H  17,C  16,H  18)          105.12  0.000049    0.04    105.16   
    58. A(C   3,C  16,H  18)          110.18 -0.000356    0.09    110.27   
    59. A(C   3,C  16,H  17)          111.72 -0.000154    0.02    111.74   
    60. A(H  18,C  16,H  19)          108.43  0.000105   -0.03    108.40   
    61. A(H  17,C  16,H  19)          107.71  0.000018   -0.03    107.68   
    62. A(C   3,C  16,H  19)          113.30  0.000330   -0.09    113.21   
    63. A(H  22,C  20,H  23)          107.41  0.000001    0.02    107.43   
    64. A(H  21,C  20,H  23)          107.85 -0.000073    0.04    107.89   
    65. A(C   2,C  20,H  23)          110.85  0.000044   -0.02    110.83   
    66. A(H  21,C  20,H  22)          106.54  0.000005   -0.01    106.53   
    67. A(C   2,C  20,H  22)          112.10 -0.000069    0.01    112.11   
    68. A(C   2,C  20,H  21)          111.83  0.000087   -0.03    111.80   
    69. D(C   8,C   1,C   0,C  12)     -0.85 -0.000007   -0.24     -1.08   
    70. D(C   4,C   1,C   0,C  12)    178.96 -0.000013   -0.12    178.84   
    71. D(C   4,C   1,C   0,C   6)     -1.17 -0.000015   -0.11     -1.28   
    72. D(C   8,C   1,C   0,C   6)    179.02 -0.000009   -0.22    178.80   
    73. D(C  16,C   3,C   2,C  20)     -0.93  0.000038   -0.09     -1.02   
    74. D(C  16,C   3,C   2,C   4)    178.97  0.000026   -0.07    178.90   
    75. D(C   6,C   3,C   2,C  20)    178.58  0.000039   -0.07    178.51   
    76. D(C   6,C   3,C   2,C   4)     -1.51  0.000027   -0.05     -1.56   
    77. D(O   5,C   4,C   2,C   3)   -177.94  0.000007    0.20   -177.74   
    78. D(C   1,C   4,C   2,C  20)   -179.71  0.000006    0.05   -179.65   
    79. D(O   5,C   4,C   1,C   0)    179.23 -0.000015   -0.13    179.10   
    80. D(C   2,C   4,C   1,C   8)   -179.25 -0.000029    0.16   -179.09   
    81. D(C   1,C   4,C   2,C   3)      0.39  0.000018    0.03      0.42   
    82. D(C   2,C   4,C   1,C   0)      0.94 -0.000023    0.05      0.99   
    83. D(O   5,C   4,C   1,C   8)     -0.96 -0.000021   -0.01     -0.97   
    84. D(O   5,C   4,C   2,C  20)      1.96 -0.000005    0.22      2.18   
    85. D(H  24,O   5,C   4,C   2)   -154.63 -0.000056    1.88   -152.75   
    86. D(H  24,O   5,C   4,C   1)     27.03 -0.000063    2.05     29.07   
    87. D(O   7,C   6,C   3,C  16)      0.92  0.000127   -0.43      0.49   
    88. D(O   7,C   6,C   3,C   2)   -178.63  0.000123   -0.44   -179.07   
    89. D(C   0,C   6,C   3,C  16)   -179.19 -0.000063    0.01   -179.18   
    90. D(C   0,C   6,C   3,C   2)      1.26 -0.000067   -0.00      1.26   
    91. D(O   7,C   6,C   0,C  12)     -0.14 -0.000137    0.54      0.40   
    92. D(O   7,C   6,C   0,C   1)    179.99 -0.000135    0.53    180.51   
    93. D(C   3,C   6,C   0,C  12)    179.97  0.000057    0.09    180.07   
    94. D(C   3,C   6,C   0,C   1)      0.10  0.000059    0.08      0.18   
    95. D(H  10,C   8,C   1,C   4)     50.51  0.000051   -0.03     50.48   
    96. D(H  10,C   8,C   1,C   0)   -129.68  0.000046    0.09   -129.60   
    97. D(H   9,C   8,C   1,C   4)    -69.09 -0.000001    0.08    -69.01   
    98. D(H  11,C   8,C   1,C   0)     -9.23  0.000069    0.16     -9.07   
    99. D(H   9,C   8,C   1,C   0)    110.72 -0.000007    0.20    110.91   
   100. D(H  11,C   8,C   1,C   4)    170.97  0.000074    0.04    171.01   
   101. D(H  15,C  12,C   0,C   6)      0.43 -0.000023    1.18      1.61   
   102. D(H  15,C  12,C   0,C   1)   -179.69 -0.000025    1.19   -178.50   
   103. D(H  14,C  12,C   0,C   6)   -118.98  0.000032    1.24   -117.74   
   104. D(H  14,C  12,C   0,C   1)     60.89  0.000031    1.25     62.14   
   105. D(H  13,C  12,C   0,C   6)    119.93 -0.000071    1.31    121.23   
   106. D(H  13,C  12,C   0,C   1)    -60.20 -0.000073    1.32    -58.88   
   107. D(H  19,C  16,C   3,C   6)    170.38 -0.000039    0.31    170.69   
   108. D(H  19,C  16,C   3,C   2)    -10.07 -0.000037    0.32     -9.75   
   109. D(H  18,C  16,C   3,C   6)     48.71 -0.000144    0.34     49.05   
   110. D(H  18,C  16,C   3,C   2)   -131.74 -0.000142    0.35   -131.38   
   111. D(H  17,C  16,C   3,C   6)    -67.74  0.000112    0.22    -67.52   
   112. D(H  17,C  16,C   3,C   2)    111.81  0.000115    0.23    112.04   
   113. D(H  23,C  20,C   2,C   4)      9.38  0.000005   -0.09      9.28   
   114. D(H  23,C  20,C   2,C   3)   -170.72 -0.000007   -0.07   -170.79   
   115. D(H  22,C  20,C   2,C   4)   -110.64  0.000020   -0.11   -110.75   
   116. D(H  22,C  20,C   2,C   3)     69.26  0.000009   -0.09     69.18   
   117. D(H  21,C  20,C   2,C   4)    129.78  0.000001   -0.08    129.69   
   118. D(H  21,C  20,C   2,C   3)    -50.32 -0.000011   -0.06    -50.38   
    ----------------------------------------------------------------------------

         *************************************************************
         *                GEOMETRY OPTIMIZATION CYCLE   7            *
         *************************************************************
---------------------------------
CARTESIAN COORDINATES (ANGSTROEM)
---------------------------------
  C      1.156732   -0.844399    0.000513
  C      1.274193    0.555481    0.014154
  C     -1.167444    0.781754   -0.000368
  C     -1.289757   -0.618083    0.015951
  C      0.116291    1.352687    0.003322
  O      0.214549    2.752599    0.035627
  C     -0.138020   -1.485032    0.002988
  O     -0.276635   -2.771087    0.000468
  C      2.624892    1.247258    0.038819
  H      2.844377    1.770010   -0.906223
  H      2.676210    2.004266    0.833608
  H      3.442055    0.541896    0.203750
  C      2.371910   -1.747744   -0.014661
  H      3.025876   -1.576808   -0.882325
  H      3.005540   -1.635347    0.878162
  H      2.019866   -2.782627   -0.050654
  C     -2.632292   -1.312368    0.037773
  H     -2.828454   -1.851029   -0.903074
  H     -2.649059   -2.083919    0.819434
  H     -3.468384   -0.628599    0.209612
  C     -2.385862    1.687270   -0.020124
  H     -3.094746    1.399377   -0.806320
  H     -2.940719    1.655124    0.928529
  H     -2.095216    2.725840   -0.194227
  H      1.048838    3.010897   -0.386193

----------------------------
CARTESIAN COORDINATES (A.U.)
----------------------------
  NO LB      ZA    FRAG     MASS         X           Y           Z
   0 C     6.0000    0    12.011    2.185906   -1.595682    0.000970
   1 C     6.0000    0    12.011    2.407876    1.049708    0.026747
   2 C     6.0000    0    12.011   -2.206149    1.477300   -0.000696
   3 C     6.0000    0    12.011   -2.437287   -1.168008    0.030142
   4 C     6.0000    0    12.011    0.219757    2.556208    0.006278
   5 O     8.0000    0    15.999    0.405439    5.201658    0.067325
   6 C     6.0000    0    12.011   -0.260819   -2.806304    0.005647
   7 O     8.0000    0    15.999   -0.522764   -5.236595    0.000885
   8 C     6.0000    0    12.011    4.960326    2.356976    0.073357
   9 H     1.0000    0     1.008    5.375093    3.344835   -1.712513
  10 H     1.0000    0     1.008    5.057305    3.787514    1.575291
  11 H     1.0000    0     1.008    6.504542    1.024035    0.385032
  12 C     6.0000    0    12.011    4.482260   -3.302757   -0.027705
  13 H     1.0000    0     1.008    5.718077   -2.979734   -1.667353
  14 H     1.0000    0     1.008    5.679647   -3.090359    1.659485
  15 H     1.0000    0     1.008    3.816993   -5.258404   -0.095722
  16 C     6.0000    0    12.011   -4.974311   -2.480017    0.071380
  17 H     1.0000    0     1.008   -5.345003   -3.497937   -1.706562
  18 H     1.0000    0     1.008   -5.005997   -3.938035    1.548507
  19 H     1.0000    0     1.008   -6.554296   -1.187879    0.396109
  20 C     6.0000    0    12.011   -4.508627    3.188478   -0.038030
  21 H     1.0000    0     1.008   -5.848223    2.644439   -1.523724
  22 H     1.0000    0     1.008   -5.557153    3.127730    1.754666
  23 H     1.0000    0     1.008   -3.959384    5.151091   -0.367036
  24 H     1.0000    0     1.008    1.982017    5.689770   -0.729799

--------------------------------
INTERNAL COORDINATES (ANGSTROEM)
--------------------------------
 C      0   0   0     0.000000000000     0.00000000     0.00000000
 C      1   0   0     1.404865487675     0.00000000     0.00000000
 C      2   1   0     2.452142498945    90.49491848     0.00000000
 C      3   2   1     1.405264783938    89.69509938     1.22287718
 C      3   2   1     1.404974464872    29.27176028   180.85684715
 O      5   3   2     1.403727411340   117.98752115   181.83886578
 C      4   3   2     1.441619852240   121.96540313   358.64160357
 O      7   4   3     1.293505463067   120.81787983   180.92851917
 C      2   1   3     1.517744957527   121.92043992   179.59365702
 H      9   2   1     1.102065001903   112.30289401   110.91413694
 H      9   2   1     1.098810698957   111.55099199   230.40155631
 H      9   2   1     1.092014332017   111.96211116   350.93125482
 C      1   2   3     1.514239171289   121.83328958   179.32538627
 H     13   1   2     1.099878346031   113.10030272   301.11739551
 H     13   1   2     1.100569027612   113.13939391    62.14283742
 H     13   1   2     1.093716020494   107.84834948   181.49803833
 C      4   3   2     1.511591320642   122.34429254   179.10642790
 H     17   4   3     1.101737926178   111.73848241   112.03790112
 H     17   4   3     1.098437997592   110.27043741   228.61676115
 H     17   4   3     1.093672857699   113.20915096   350.25157322
 C      3   2   1     1.518187698330   148.67412013   181.43588705
 H     21   3   2     1.097042567832   111.80142292   129.36773151
 H     21   3   2     1.099473985486   112.10741324   248.92545050
 H     21   3   2     1.092435247127   110.82954679     8.95845741
 H      6   5   3     0.969891056359   108.40881952   207.25446837

---------------------------
INTERNAL COORDINATES (A.U.)
---------------------------
 C      0   0   0     0.000000000000     0.00000000     0.00000000
 C      1   0   0     2.654811026704     0.00000000     0.00000000
 C      2   1   0     4.633877764355    90.49491848     0.00000000
 C      3   2   1     2.655565587287    89.69509938     1.22287718
 C      3   2   1     2.655016963761    29.27176028   180.85684715
 O      5   3   2     2.652660374110   117.98752115   181.83886578
 C      4   3   2     2.724266709957   121.96540313   358.64160357
 O      7   4   3     2.444371077927   120.81787983   180.92851917
 C      2   1   3     2.868122310865   121.92043992   179.59365702
 H      9   2   1     2.082601035376   112.30289401   110.91413694
 H      9   2   1     2.076451294052   111.55099199   230.40155631
 H      9   2   1     2.063608021830   111.96211116   350.93125482
 C      1   2   3     2.861497334992   121.83328958   179.32538627
 H     13   1   2     2.078468854630   113.10030272   301.11739551
 H     13   1   2     2.079774053664   113.13939391    62.14283742
 H     13   1   2     2.066823747016   107.84834948   181.49803833
 C      4   3   2     2.856493622425   122.34429254   179.10642790
 H     17   4   3     2.081982951830   111.73848241   112.03790112
 H     17   4   3     2.075746990542   110.27043741   228.61676115
 H     17   4   3     2.066742181155   113.20915096   350.25157322
 C      3   2   1     2.868958969731   148.67412013   181.43588705
 H     21   3   2     2.073110010456   111.80142292   129.36773151
 H     21   3   2     2.077704723940   112.10741324   248.92545050
 H     21   3   2     2.064403436113   110.82954679     8.95845741
 H      6   5   3     1.832828476258   108.40881952   207.25446837


           ************************************************************
           *        Program running with 8 parallel MPI-processes     *
           *              working on a common directory               *
           ************************************************************
------------------------------------------------------------------------------
                   ___                                                        
                  /   \      - P O W E R E D   B Y -                         
                 /     \                                                     
                 |  |  |   _    _      __       _____    __    __             
                 |  |  |  | |  | |    /  \     |  _  \  |  |  /  |          
                  \  \/   | |  | |   /    \    | | | |  |  | /  /          
                 / \  \   | |__| |  /  /\  \   | |_| |  |  |/  /          
                |  |  |   |  __  | /  /__\  \  |    /   |      \           
                |  |  |   | |  | | |   __   |  |    \   |  |\   \          
                \     /   | |  | | |  |  |  |  | |\  \  |  | \   \       
                 \___/    |_|  |_| |__|  |__|  |_| \__\ |__|  \__/        
                                                                              
                      - O R C A' S   B I G   F R I E N D -                    
                                      &                                       
                       - I N T E G R A L  F E E D E R -                       
                                                                              
 v1 FN, 2020, v2 2021                                                         
------------------------------------------------------------------------------


Reading SHARK input file Q8_2e_1H_B3LYP_631Gd_opt.SHARKINP.tmp ... ok
----------------------
SHARK INTEGRAL PACKAGE
----------------------

Number of atoms                             ...     25
Number of basis functions                   ...    194
Number of shells                            ...     98
Maximum angular momentum                    ...      2
Integral batch strategy                     ... SHARK/LIBINT Hybrid
RI-J (if used) integral strategy            ... SPLIT-RIJ (Revised 2003 algorithm where possible)
Printlevel                                  ...      1
Contraction scheme used                     ... SEGMENTED contraction
Coulomb Range Separation                    ... NOT USED
Exchange Range Separation                   ... NOT USED
Finite Nucleus Model                        ... NOT USED
Auxiliary Coulomb fitting basis             ... AVAILABLE
   # of basis functions in Aux-J            ...    731
   # of shells in Aux-J                     ...    245
   Maximum angular momentum in Aux-J        ...      4
Auxiliary J/K fitting basis                 ... NOT available
Auxiliary Correlation fitting basis         ... NOT available
Auxiliary 'external' fitting basis          ... NOT available
Integral threshold                          ...     2.500000e-11
Primitive cut-off                           ...     2.500000e-12
Primitive pair pre-selection threshold      ...     2.500000e-12

Calculating pre-screening integrals         ... done (  0.1 sec) Dimension = 98
Organizing shell pair data                  ... done (  0.0 sec)
Shell pair information
Total number of shell pairs                 ...      4851
Shell pairs after pre-screening             ...      4363
Total number of primitive shell pairs       ...     27319
Primitive shell pairs kept                  ...     15109
          la=0 lb=0:   1686 shell pairs
          la=1 lb=0:   1404 shell pairs
          la=1 lb=1:    293 shell pairs
          la=2 lb=0:    633 shell pairs
          la=2 lb=1:    278 shell pairs
          la=2 lb=2:     69 shell pairs

Calculating one electron integrals          ... done (  0.0 sec)
Calculating RI/J V-Matrix + Cholesky decomp.... done (  0.0 sec)
Calculating Nuclear repulsion               ... done (  0.0 sec) ENN=    703.226118791101 Eh

SHARK setup successfully completed in   0.3 seconds

Maximum memory used throughout the entire GTOINT-calculation: 14.4 MB


           ************************************************************
           *        Program running with 8 parallel MPI-processes     *
           *              working on a common directory               *
           ************************************************************

Diagonalization of the overlap matrix:
Smallest eigenvalue                        ... 3.664e-04
Time for diagonalization                   ...    0.008 sec
Threshold for overlap eigenvalues          ... 1.000e-08
Number of eigenvalues below threshold      ... 0
Time for construction of square roots      ...    0.004 sec
Total time needed                          ...    0.023 sec

-------------------
DFT GRID GENERATION
-------------------

General Integration Accuracy     IntAcc      ... 4.959
Radial Grid Type                 RadialGrid  ... OptM3 with GC (2021)
Angular Grid (max. ang.)         AngularGrid ... 6 (Lebedev-590)
Angular grid pruning method      GridPruning ... 4 (adaptive)
Weight generation scheme         WeightScheme... Becke
Basis function cutoff            BFCut       ... 1.0000e-11
Integration weight cutoff        WCut        ... 1.0000e-14
Angular grids for H and He will be reduced by one unit
Partially contracted basis set               ... off
Rotationally invariant grid construction     ... off

Total number of grid points                  ...   282712
Total number of batches                      ...     4431
Average number of points per batch           ...       63
Average number of grid points per atom       ...    11308
Time for grid setup =    3.460 sec

--------------------
COSX GRID GENERATION
--------------------

GRIDX 1
-------
General Integration Accuracy     IntAcc      ... 4.020
Radial Grid Type                 RadialGrid  ... OptM3 with GC (2021)
Angular Grid (max. ang.)         AngularGrid ... 2 (Lebedev-110)
Angular grid pruning method      GridPruning ... 4 (adaptive)
Weight generation scheme         WeightScheme... Becke
Basis function cutoff            BFCut       ... 1.0000e-11
Integration weight cutoff        WCut        ... 1.0000e-14
Angular grids for H and He will be reduced by one unit
Partially contracted basis set               ... on
Rotationally invariant grid construction     ... off

Total number of grid points                  ...    30992
Total number of batches                      ...      496
Average number of points per batch           ...       62
Average number of grid points per atom       ...     1240
UseSFitting                                  ... on

GRIDX 2
-------
General Integration Accuracy     IntAcc      ... 4.338
Radial Grid Type                 RadialGrid  ... OptM3 with GC (2021)
Angular Grid (max. ang.)         AngularGrid ... 3 (Lebedev-194)
Angular grid pruning method      GridPruning ... 4 (adaptive)
Weight generation scheme         WeightScheme... Becke
Basis function cutoff            BFCut       ... 1.0000e-11
Integration weight cutoff        WCut        ... 1.0000e-14
Angular grids for H and He will be reduced by one unit
Partially contracted basis set               ... on
Rotationally invariant grid construction     ... off

Total number of grid points                  ...    67833
Total number of batches                      ...     1074
Average number of points per batch           ...       63
Average number of grid points per atom       ...     2713
UseSFitting                                  ... on

GRIDX 3
-------
General Integration Accuracy     IntAcc      ... 4.871
Radial Grid Type                 RadialGrid  ... OptM3 with GC (2021)
Angular Grid (max. ang.)         AngularGrid ... 4 (Lebedev-302)
Angular grid pruning method      GridPruning ... 4 (adaptive)
Weight generation scheme         WeightScheme... Becke
Basis function cutoff            BFCut       ... 1.0000e-11
Integration weight cutoff        WCut        ... 1.0000e-14
Angular grids for H and He will be reduced by one unit
Partially contracted basis set               ... on
Rotationally invariant grid construction     ... off

Total number of grid points                  ...   129674
Total number of batches                      ...     2037
Average number of points per batch           ...       63
Average number of grid points per atom       ...     5187
UseSFitting                                  ... on

Time for X-Grid setup             =    1.189 sec


--------------------
CPCM SOLVATION MODEL
--------------------
CPCM parameters:
  Epsilon                                         ...      80.4000
  Refrac                                          ...       1.3300
  Rsolv                                           ...       1.3000
  Surface type                                    ... GAUSSIAN VDW
  Epsilon function type                           ...         CPCM
Radii:
 Radius for C  used is    3.8550 Bohr (=   2.0400 Ang.)
 Radius for O  used is    3.4469 Bohr (=   1.8240 Ang.)
 Radius for H  used is    2.4944 Bohr (=   1.3200 Ang.)
Calculating surface                               ...        done! (  0.0s)
GEPOL surface points                              ...         1348
GEPOL Volume                                      ...    1431.3145
GEPOL Surface-area                                ...     764.0529
Calculating surface distance matrix               ...        done! (  0.0s)
Performing Cholesky decomposition & store         ...        done! (  0.1s)
Overall time for CPCM initialization              ...                 0.1s
--------------
SCF ITERATIONS
--------------
ITER       Energy         Delta-E        Max-DP      RMS-DP      [F,P]     Damp
               ***  Starting incremental Fock matrix formation  ***
                      *** Initiating the SOSCF procedure ***
                      *** Re-Reading the Fockian *** 
                      *** Removing any level shift *** 
ITER      Energy       Delta-E        Grad      Rot      Max-DP    RMS-DP
  0   -539.11343028 -539.1134302751  0.001175  0.001175  0.008280  0.000128
               *** Restarting incremental Fock matrix formation ***
  1   -539.11366755  -0.0002372766  0.000375  0.001133  0.003409  0.000075
  2   -539.11369346  -0.0000259060  0.000158  0.000622  0.001195  0.000031
  3   -539.11369183   0.0000016278  0.000320  0.000408  0.000821  0.000019
  4   -539.11369460  -0.0000027661  0.000018  0.000068  0.000085  0.000003
  5   -539.11369458   0.0000000111  0.000023  0.000037  0.000056  0.000002
  6   -539.11369461  -0.0000000259  0.000003  0.000013  0.000013  0.000000
  7   -539.11369461  -0.0000000006  0.000005  0.000010  0.000009  0.000000
                  ***Gradient check signals convergence***
              ***Rediagonalizing the Fockian in SOSCF/NRSCF***

               *****************************************************
               *                     SUCCESS                       *
               *           SCF CONVERGED AFTER   8 CYCLES          *
               *****************************************************

Old exchange energy                            =    -14.651506681 Eh
New exchange energy                            =    -14.651506090 Eh
Exchange energy change after final integration =      0.000000591 Eh
Total energy after final integration           =   -539.113694022 Eh
Final COS-X integration done in                =     3.582 sec
Total Energy       :         -539.11369402 Eh          -14670.02942 eV
  Last Energy change         ...   -1.4634e-09  Tolerance :   1.0000e-08
  Last MAX-Density change    ...    3.5527e-15  Tolerance :   1.0000e-07
             **** THE GBW FILE WAS UPDATED (Q8_2e_1H_B3LYP_631Gd_opt.gbw) ****
             **** DENSITY Q8_2e_1H_B3LYP_631Gd_opt.scfp WAS UPDATED ****
             **** ENERGY FILE WAS UPDATED (Q8_2e_1H_B3LYP_631Gd_opt.en.tmp) ****
             **** THE GBW FILE WAS UPDATED (Q8_2e_1H_B3LYP_631Gd_opt.gbw) ****
             **** DENSITY Q8_2e_1H_B3LYP_631Gd_opt.scfp WAS UPDATED ****
Total SCF time: 0 days 0 hours 0 min 27 sec 

Maximum memory used throughout the entire SCF-calculation: 68.1 MB

-------------------------   --------------------
FINAL SINGLE POINT ENERGY      -539.113694022288
-------------------------   --------------------


           ************************************************************
           *        Program running with 8 parallel MPI-processes     *
           *              working on a common directory               *
           ************************************************************
------------------------------------------------------------------------------
                         ORCA SCF GRADIENT CALCULATION
------------------------------------------------------------------------------

 ... reading COSX grid (gridx3)
Gradient of the Kohn-Sham DFT energy:
Kohn-Sham wavefunction type      ... RKS
Hartree-Fock exchange scaling    ...    0.200
Number of operators              ...    1
Number of atoms                  ...   25
Basis set dimensions             ...  194
Integral neglect threshold       ... 2.5e-11
Integral primitive cutoff        ... 2.5e-12
SHARK Integral package           ... ON

Nuc. rep. gradient       (SHARK) ... done (  0.0 sec)
HCore & Overlap gradient (SHARK) ... done (  0.1 sec)
RI-J gradient            (SHARK) ... done (  0.4 sec)
COSX-gradient                    ... done (  4.4 sec)
Exchange-correlation gradient    ... done

------------------
CARTESIAN GRADIENT
------------------

   1   C   :   -0.000117116    0.000188204    0.000281356
   2   C   :   -0.000210985    0.000006891   -0.000078475
   3   C   :    0.000216232   -0.000199325    0.000044725
   4   C   :   -0.000146867    0.000687313    0.000180873
   5   C   :    0.000295959    0.000218948   -0.000116206
   6   O   :   -0.000051895   -0.000261405    0.000019012
   7   C   :    0.000199072   -0.000731993   -0.000557845
   8   O   :    0.000032516    0.000254712    0.000249841
   9   C   :   -0.000181609   -0.000045507    0.000152657
  10   H   :   -0.000047497   -0.000049523    0.000074887
  11   H   :    0.000073915   -0.000101588   -0.000032295
  12   H   :   -0.000003615    0.000074110   -0.000105657
  13   C   :    0.000143698    0.000081226   -0.000074099
  14   H   :   -0.000044784   -0.000089261    0.000112265
  15   H   :   -0.000064306    0.000013317   -0.000091770
  16   H   :   -0.000053788    0.000061514   -0.000034955
  17   C   :   -0.000370031    0.000180336    0.000061590
  18   H   :    0.000065419    0.000038656    0.000049206
  19   H   :    0.000163224    0.000000147   -0.000107024
  20   H   :    0.000087564   -0.000115027   -0.000042373
  21   C   :   -0.000069075   -0.000178466   -0.000020384
  22   H   :    0.000080690    0.000047147    0.000092856
  23   H   :    0.000096212   -0.000029484   -0.000078453
  24   H   :   -0.000042860   -0.000020403   -0.000003905
  25   H   :   -0.000014945   -0.000019620    0.000025453

Difference to translation invariance:
           :    0.0000351284    0.0000109196    0.0000012795

Difference to rotation invariance:
           :    0.0004262756    0.0002230707   -0.0007569988

Norm of the cartesian gradient     ...    0.0015887531
RMS gradient                       ...    0.0001834534
MAX gradient                       ...    0.0007319928

-------
TIMINGS
-------

Total SCF gradient time            ...        7.931 sec

One electron gradient       ....       0.078 sec  (  1.0%)
RI-J Coulomb gradient       ....       0.369 sec  (  4.7%)
COSX gradient               ....       4.375 sec  ( 55.2%)
XC gradient                 ....       1.970 sec  ( 24.8%)
CPCM gradient               ....       0.354 sec  (  4.5%)
   A-Matrix (El+Nuc)        ....       0.159 sec  (  2.0%)
   Potential                ....       0.195 sec  (  2.5%)

Maximum memory used throughout the entire SCFGRAD-calculation: 61.6 MB
------------------------------------------------------------------------------
                         ORCA GEOMETRY RELAXATION STEP
------------------------------------------------------------------------------

Reading the OPT-File                    .... done
Getting information on internals        .... done
Copying old internal coords+grads       .... done
Making the new internal coordinates     .... (new redundants).... done
Validating the new internal coordinates .... (new redundants).... done
Calculating the B-matrix                .... done
Calculating the G,G- and P matrices     .... done
Transforming gradient to internals      .... done
Projecting the internal gradient        .... done
Number of atoms                         ....  25
Number of internal coordinates          .... 118
Current Energy                          ....  -539.113694022 Eh
Current gradient norm                   ....     0.001588753 Eh/bohr
Maximum allowed component of the step   ....  0.300
Current trust radius                    ....  0.300
Updating the Hessian (BFGS)             .... done
Forming the augmented Hessian           .... done
Diagonalizing the augmented Hessian     .... done
Last element of RFO vector              ....  0.999706101
Lowest eigenvalues of augmented Hessian:
 -0.000008658  0.001330015  0.010148036  0.011553287  0.011903010
Length of the computed step             ....  0.024249872
The final length of the internal step   ....  0.024249872
Converting the step to cartesian space:
 Initial RMS(Int)=    0.0022323817
Transforming coordinates:
 Iter   0:  RMS(Cart)=    0.0036914377 RMS(Int)=    0.0022322491
 Iter   1:  RMS(Cart)=    0.0000097546 RMS(Int)=    0.0000075143
 Iter   2:  RMS(Cart)=    0.0000000561 RMS(Int)=    0.0000000364
done
Storing new coordinates                 .... done

                                .--------------------.
          ----------------------|Geometry convergence|-------------------------
          Item                value                   Tolerance       Converged
          ---------------------------------------------------------------------
          Energy change      -0.0000094267            0.0000002000      NO
          RMS gradient        0.0001079268            0.0000080000      NO
          MAX gradient        0.0004188562            0.0000300000      NO
          RMS step            0.0022323817            0.0001000000      NO
          MAX step            0.0077522227            0.0002000000      NO
          ........................................................
          Max(Bonds)      0.0006      Max(Angles)    0.08
          Max(Dihed)        0.44      Max(Improp)    0.00
          ---------------------------------------------------------------------

The optimization has not yet converged - more geometry cycles are needed


    ---------------------------------------------------------------------------
                         Redundant Internal Coordinates
                            (Angstroem and degrees)

        Definition                    Value    dE/dq     Step     New-Value
    ----------------------------------------------------------------------------
     1. B(C   1,C   0)                1.4049 -0.000132  0.0001    1.4049   
     2. B(C   3,C   2)                1.4053 -0.000419  0.0005    1.4057   
     3. B(C   4,C   1)                1.4058 -0.000313  0.0002    1.4061   
     4. B(C   4,C   2)                1.4050 -0.000141  0.0000    1.4050   
     5. B(O   5,C   4)                1.4037 -0.000285  0.0002    1.4040   
     6. B(C   6,C   0)                1.4446 -0.000078 -0.0001    1.4445   
     7. B(C   6,C   3)                1.4416  0.000265 -0.0006    1.4410   
     8. B(O   7,C   6)                1.2935 -0.000257  0.0005    1.2940   
     9. B(C   8,C   1)                1.5177 -0.000200  0.0002    1.5179   
    10. B(H   9,C   8)                1.1021 -0.000095  0.0001    1.1021   
    11. B(H  10,C   8)                1.0988 -0.000088  0.0000    1.0988   
    12. B(H  11,C   8)                1.0920 -0.000072  0.0000    1.0921   
    13. B(C  12,C   0)                1.5142 -0.000057 -0.0000    1.5142   
    14. B(H  13,C  12)                1.0999 -0.000132  0.0001    1.0999   
    15. B(H  14,C  12)                1.1006 -0.000103  0.0001    1.1007   
    16. B(H  15,C  12)                1.0937 -0.000044 -0.0000    1.0937   
    17. B(C  16,C   3)                1.5116  0.000005 -0.0000    1.5116   
    18. B(H  17,C  16)                1.1017 -0.000071  0.0000    1.1018   
    19. B(H  18,C  16)                1.0984 -0.000074  0.0001    1.0985   
    20. B(H  19,C  16)                1.0937 -0.000150  0.0001    1.0938   
    21. B(C  20,C   2)                1.5182 -0.000158  0.0001    1.5183   
    22. B(H  21,C  20)                1.0970 -0.000122  0.0001    1.0971   
    23. B(H  22,C  20)                1.0995 -0.000118  0.0001    1.0996   
    24. B(H  23,C  20)                1.0924 -0.000035  0.0000    1.0924   
    25. B(H  24,O   5)                0.9699 -0.000032  0.0001    0.9699   
    26. A(C   1,C   0,C  12)          121.83 -0.000033   -0.00    121.83   
    27. A(C   1,C   0,C   6)          121.12  0.000085   -0.03    121.09   
    28. A(C   6,C   0,C  12)          117.05 -0.000051    0.03    117.07   
    29. A(C   0,C   1,C   8)          121.92 -0.000058    0.01    121.93   
    30. A(C   0,C   1,C   4)          119.74  0.000120   -0.02    119.73   
    31. A(C   4,C   1,C   8)          118.34 -0.000062    0.00    118.34   
    32. A(C   3,C   2,C  20)          121.63 -0.000321    0.06    121.69   
    33. A(C   3,C   2,C   4)          118.97  0.000139   -0.03    118.94   
    34. A(C   4,C   2,C  20)          119.40  0.000182   -0.03    119.37   
    35. A(C   6,C   3,C  16)          115.69 -0.000094    0.06    115.74   
    36. A(C   2,C   3,C   6)          121.97  0.000074   -0.02    121.95   
    37. A(C   2,C   3,C  16)          122.34  0.000020   -0.04    122.31   
    38. A(C   2,C   4,O   5)          117.99 -0.000002    0.02    118.01   
    39. A(C   1,C   4,C   2)          121.48 -0.000136    0.03    121.50   
    40. A(C   1,C   4,O   5)          120.51  0.000137   -0.05    120.46   
    41. A(C   4,O   5,H  24)          108.41 -0.000020   -0.02    108.39   
    42. A(C   3,C   6,O   7)          120.82  0.000150   -0.03    120.79   
    43. A(C   0,C   6,O   7)          122.48  0.000131   -0.03    122.45   
    44. A(C   0,C   6,C   3)          116.70 -0.000282    0.06    116.76   
    45. A(H   9,C   8,H  10)          106.51  0.000009   -0.02    106.49   
    46. A(C   1,C   8,H  10)          111.55  0.000087   -0.05    111.50   
    47. A(C   1,C   8,H   9)          112.30 -0.000086    0.03    112.34   
    48. A(H  10,C   8,H  11)          107.51 -0.000050    0.04    107.55   
    49. A(H   9,C   8,H  11)          106.67 -0.000043    0.03    106.70   
    50. A(C   1,C   8,H  11)          111.96  0.000076   -0.03    111.93   
    51. A(H  14,C  12,H  15)          107.98  0.000063   -0.02    107.96   
    52. A(H  13,C  12,H  15)          108.21 -0.000016    0.03    108.24   
    53. A(C   0,C  12,H  15)          107.85 -0.000115    0.05    107.89   
    54. A(H  13,C  12,H  14)          106.37 -0.000027   -0.01    106.36   
    55. A(C   0,C  12,H  14)          113.14 -0.000034   -0.00    113.14   
    56. A(C   0,C  12,H  13)          113.10  0.000131   -0.04    113.06   
    57. A(H  17,C  16,H  18)          105.16  0.000034    0.03    105.20   
    58. A(C   3,C  16,H  18)          110.27 -0.000195    0.08    110.35   
    59. A(C   3,C  16,H  17)          111.74 -0.000085    0.04    111.78   
    60. A(H  18,C  16,H  19)          108.40  0.000098   -0.04    108.36   
    61. A(H  17,C  16,H  19)          107.68  0.000009   -0.02    107.66   
    62. A(C   3,C  16,H  19)          113.21  0.000140   -0.08    113.13   
    63. A(H  22,C  20,H  23)          107.43  0.000014    0.00    107.43   
    64. A(H  21,C  20,H  23)          107.89 -0.000031    0.02    107.91   
    65. A(C   2,C  20,H  23)          110.83  0.000072   -0.02    110.81   
    66. A(H  21,C  20,H  22)          106.53  0.000023   -0.01    106.53   
    67. A(C   2,C  20,H  22)          112.11 -0.000086    0.02    112.13   
    68. A(C   2,C  20,H  21)          111.80  0.000008   -0.02    111.79   
    69. D(C   8,C   1,C   0,C  12)     -1.08  0.000009   -0.07     -1.15   
    70. D(C   4,C   1,C   0,C  12)    178.84  0.000026   -0.08    178.77   
    71. D(C   4,C   1,C   0,C   6)     -1.28  0.000027   -0.08     -1.36   
    72. D(C   8,C   1,C   0,C   6)    178.80  0.000010   -0.07    178.73   
    73. D(C  16,C   3,C   2,C  20)     -1.02 -0.000013   -0.02     -1.05   
    74. D(C  16,C   3,C   2,C   4)    178.90 -0.000020    0.01    178.91   
    75. D(C   6,C   3,C   2,C  20)    178.51 -0.000022    0.01    178.52   
    76. D(C   6,C   3,C   2,C   4)     -1.56 -0.000029    0.04     -1.53   
    77. D(O   5,C   4,C   2,C   3)   -177.74  0.000021   -0.00   -177.74   
    78. D(C   1,C   4,C   2,C  20)   -179.65 -0.000026    0.07   -179.59   
    79. D(O   5,C   4,C   1,C   0)    179.10 -0.000023    0.02    179.13   
    80. D(C   2,C   4,C   1,C   8)   -179.09  0.000036   -0.02   -179.11   
    81. D(C   1,C   4,C   2,C   3)      0.42 -0.000018    0.04      0.45   
    82. D(C   2,C   4,C   1,C   0)      0.99  0.000019   -0.01      0.97   
    83. D(O   5,C   4,C   1,C   8)     -0.97 -0.000007    0.02     -0.95   
    84. D(O   5,C   4,C   2,C  20)      2.18  0.000013    0.03      2.21   
    85. D(H  24,O   5,C   4,C   2)   -152.75 -0.000028    0.44   -152.30   
    86. D(H  24,O   5,C   4,C   1)     29.07  0.000015    0.41     29.48   
    87. D(O   7,C   6,C   3,C  16)      0.49 -0.000138    0.14      0.63   
    88. D(O   7,C   6,C   3,C   2)   -179.07 -0.000130    0.11   -178.96   
    89. D(C   0,C   6,C   3,C  16)   -179.18  0.000062   -0.10   -179.28   
    90. D(C   0,C   6,C   3,C   2)      1.26  0.000069   -0.12      1.13   
    91. D(O   7,C   6,C   0,C  12)      0.40  0.000134   -0.10      0.30   
    92. D(O   7,C   6,C   0,C   1)   -179.49  0.000133   -0.10   -179.58   
    93. D(C   3,C   6,C   0,C  12)   -179.93 -0.000069    0.14   -179.79   
    94. D(C   3,C   6,C   0,C   1)      0.18 -0.000070    0.14      0.33   
    95. D(H  10,C   8,C   1,C   4)     50.48  0.000033   -0.31     50.16   
    96. D(H  10,C   8,C   1,C   0)   -129.60  0.000050   -0.32   -129.92   
    97. D(H   9,C   8,C   1,C   4)    -69.01  0.000020   -0.27    -69.29   
    98. D(H  11,C   8,C   1,C   0)     -9.07  0.000099   -0.33     -9.40   
    99. D(H   9,C   8,C   1,C   0)    110.91  0.000037   -0.28    110.63   
   100. D(H  11,C   8,C   1,C   4)    171.01  0.000082   -0.32    170.69   
   101. D(H  15,C  12,C   0,C   6)      1.61 -0.000005    0.27      1.88   
   102. D(H  15,C  12,C   0,C   1)   -178.50 -0.000004    0.26   -178.24   
   103. D(H  14,C  12,C   0,C   6)   -117.74  0.000015    0.26   -117.48   
   104. D(H  14,C  12,C   0,C   1)     62.14  0.000016    0.26     62.40   
   105. D(H  13,C  12,C   0,C   6)    121.23 -0.000022    0.31    121.54   
   106. D(H  13,C  12,C   0,C   1)    -58.88 -0.000021    0.30    -58.58   
   107. D(H  19,C  16,C   3,C   6)    170.69 -0.000013    0.21    170.90   
   108. D(H  19,C  16,C   3,C   2)     -9.75 -0.000021    0.24     -9.51   
   109. D(H  18,C  16,C   3,C   6)     49.05 -0.000095    0.27     49.32   
   110. D(H  18,C  16,C   3,C   2)   -131.38 -0.000103    0.29   -131.09   
   111. D(H  17,C  16,C   3,C   6)    -67.52  0.000038    0.15    -67.38   
   112. D(H  17,C  16,C   3,C   2)    112.04  0.000030    0.17    112.21   
   113. D(H  23,C  20,C   2,C   4)      9.28  0.000006   -0.05      9.24   
   114. D(H  23,C  20,C   2,C   3)   -170.79 -0.000002   -0.02   -170.81   
   115. D(H  22,C  20,C   2,C   4)   -110.75 -0.000004   -0.05   -110.80   
   116. D(H  22,C  20,C   2,C   3)     69.18 -0.000011   -0.02     69.16   
   117. D(H  21,C  20,C   2,C   4)    129.69  0.000021   -0.05    129.65   
   118. D(H  21,C  20,C   2,C   3)    -50.38  0.000014   -0.01    -50.40   
    ----------------------------------------------------------------------------

         *************************************************************
         *                GEOMETRY OPTIMIZATION CYCLE   8            *
         *************************************************************
---------------------------------
CARTESIAN COORDINATES (ANGSTROEM)
---------------------------------
  C      1.157091   -0.844776    0.000907
  C      1.274471    0.555184    0.015113
  C     -1.167746    0.781331    0.000758
  C     -1.289644   -0.619020    0.016975
  C      0.116080    1.352107    0.004794
  O      0.215092    2.752211    0.037188
  C     -0.137794   -1.484863    0.005041
  O     -0.276262   -2.771383    0.000188
  C      2.625119    1.247456    0.039671
  H      2.846931    1.766741   -0.906822
  H      2.673588    2.007925    0.831374
  H      3.441674    0.542570    0.209812
  C      2.372303   -1.747994   -0.016553
  H      3.027259   -1.572301   -0.882603
  H      3.004885   -1.639234    0.877620
  H      2.021168   -2.782991   -0.057373
  C     -2.632380   -1.312878    0.038237
  H     -2.827631   -1.854233   -0.901295
  H     -2.652979   -2.081295    0.822968
  H     -3.467794   -0.626992    0.205730
  C     -2.385645    1.687679   -0.019940
  H     -3.093859    1.400153   -0.807019
  H     -2.941744    1.655845    0.928121
  H     -2.093849    2.726010   -0.193549
  H      1.046407    3.010164   -0.390802

----------------------------
CARTESIAN COORDINATES (A.U.)
----------------------------
  NO LB      ZA    FRAG     MASS         X           Y           Z
   0 C     6.0000    0    12.011    2.186584   -1.596396    0.001713
   1 C     6.0000    0    12.011    2.408401    1.049146    0.028559
   2 C     6.0000    0    12.011   -2.206721    1.476502    0.001432
   3 C     6.0000    0    12.011   -2.437073   -1.169778    0.032077
   4 C     6.0000    0    12.011    0.219359    2.555112    0.009059
   5 O     8.0000    0    15.999    0.406465    5.200926    0.070275
   6 C     6.0000    0    12.011   -0.260394   -2.805984    0.009526
   7 O     8.0000    0    15.999   -0.522060   -5.237154    0.000355
   8 C     6.0000    0    12.011    4.960757    2.357350    0.074967
   9 H     1.0000    0     1.008    5.379919    3.338657   -1.713645
  10 H     1.0000    0     1.008    5.052348    3.794428    1.571070
  11 H     1.0000    0     1.008    6.503822    1.025309    0.396488
  12 C     6.0000    0    12.011    4.483003   -3.303231   -0.031280
  13 H     1.0000    0     1.008    5.720691   -2.971218   -1.667878
  14 H     1.0000    0     1.008    5.678410   -3.097703    1.658462
  15 H     1.0000    0     1.008    3.819454   -5.259090   -0.108418
  16 C     6.0000    0    12.011   -4.974478   -2.480979    0.072258
  17 H     1.0000    0     1.008   -5.343448   -3.503993   -1.703201
  18 H     1.0000    0     1.008   -5.013404   -3.933077    1.555184
  19 H     1.0000    0     1.008   -6.553180   -1.184844    0.388773
  20 C     6.0000    0    12.011   -4.508216    3.189251   -0.037682
  21 H     1.0000    0     1.008   -5.846547    2.645906   -1.525045
  22 H     1.0000    0     1.008   -5.559091    3.129093    1.753895
  23 H     1.0000    0     1.008   -3.956800    5.151413   -0.365754
  24 H     1.0000    0     1.008    1.977423    5.688386   -0.738509

--------------------------------
INTERNAL COORDINATES (ANGSTROEM)
--------------------------------
 C      0   0   0     0.000000000000     0.00000000     0.00000000
 C      1   0   0     1.404944661903     0.00000000     0.00000000
 C      2   1   0     2.452707663194    90.49423799     0.00000000
 C      3   2   1     1.405740082272    89.68063175     1.24142998
 C      3   2   1     1.404994924407    29.26008663   180.84409344
 O      5   3   2     1.403974903503   118.01058562   181.80230390
 C      4   3   2     1.441035352342   121.94713738   358.69684290
 O      7   4   3     1.293959049424   120.78969687   181.04236793
 C      2   1   3     1.517924458269   121.93464601   179.60912445
 H      9   2   1     1.102137037977   112.33762022   110.63128873
 H      9   2   1     1.098843214212   111.50175673   230.07928844
 H      9   2   1     1.092050562611   111.92983075   350.60342646
 C      1   2   3     1.514215372491   121.83281308   179.24167399
 H     13   1   2     1.099944758086   113.05825710   301.42152707
 H     13   1   2     1.100697241615   113.13625806    62.40185401
 H     13   1   2     1.093699760513   107.89359214   181.76258875
 C      4   3   2     1.511566270936   122.30754010   179.13265422
 H     17   4   3     1.101775515371   111.77546975   112.21286841
 H     17   4   3     1.098495011251   110.35326961   228.91016831
 H     17   4   3     1.093804269698   113.12716337   350.49061884
 C      3   2   1     1.518279305444   148.63263240   181.53283692
 H     21   3   2     1.097146910716   111.78554901   129.26102479
 H     21   3   2     1.099581777132   112.12594212   248.81404005
 H     21   3   2     1.092436264585   110.81167092     8.85113999
 H      6   5   3     0.969948410770   108.38940444   207.69874817

---------------------------
INTERNAL COORDINATES (A.U.)
---------------------------
 C      0   0   0     0.000000000000     0.00000000     0.00000000
 C      1   0   0     2.654960644312     0.00000000     0.00000000
 C      2   1   0     4.634945770007    90.49423799     0.00000000
 C      3   2   1     2.656463770971    89.68063175     1.24142998
 C      3   2   1     2.655055626679    29.26008663   180.84409344
 O      5   3   2     2.653128066518   118.01058562   181.80230390
 C      4   3   2     2.723162165225   121.94713738   358.69684290
 O      7   4   3     2.445228231920   120.78969687   181.04236793
 C      2   1   3     2.868461518110   121.93464601   179.60912445
 H      9   2   1     2.082737163827   112.33762022   110.63128873
 H      9   2   1     2.076512738978   111.50175673   230.07928844
 H      9   2   1     2.063676487729   111.92983075   350.60342646
 C      1   2   3     2.861452361781   121.83281308   179.24167399
 H     13   1   2     2.078594355225   113.05825710   301.42152707
 H     13   1   2     2.080016343014   113.13625806    62.40185401
 H     13   1   2     2.066793020104   107.89359214   181.76258875
 C      4   3   2     2.856446285342   122.30754010   179.13265422
 H     17   4   3     2.082053985111   111.77546975   112.21286841
 H     17   4   3     2.075854730742   110.35326961   228.91016831
 H     17   4   3     2.066990513842   113.12716337   350.49061884
 C      3   2   1     2.869132082089   148.63263240   181.53283692
 H     21   3   2     2.073307189931   111.78554901   129.26102479
 H     21   3   2     2.077908420630   112.12594212   248.81404005
 H     21   3   2     2.064405358829   110.81167092     8.85113999
 H      6   5   3     1.832936860388   108.38940444   207.69874817


           ************************************************************
           *        Program running with 8 parallel MPI-processes     *
           *              working on a common directory               *
           ************************************************************
------------------------------------------------------------------------------
                   ___                                                        
                  /   \      - P O W E R E D   B Y -                         
                 /     \                                                     
                 |  |  |   _    _      __       _____    __    __             
                 |  |  |  | |  | |    /  \     |  _  \  |  |  /  |          
                  \  \/   | |  | |   /    \    | | | |  |  | /  /          
                 / \  \   | |__| |  /  /\  \   | |_| |  |  |/  /          
                |  |  |   |  __  | /  /__\  \  |    /   |      \           
                |  |  |   | |  | | |   __   |  |    \   |  |\   \          
                \     /   | |  | | |  |  |  |  | |\  \  |  | \   \       
                 \___/    |_|  |_| |__|  |__|  |_| \__\ |__|  \__/        
                                                                              
                      - O R C A' S   B I G   F R I E N D -                    
                                      &                                       
                       - I N T E G R A L  F E E D E R -                       
                                                                              
 v1 FN, 2020, v2 2021                                                         
------------------------------------------------------------------------------


Reading SHARK input file Q8_2e_1H_B3LYP_631Gd_opt.SHARKINP.tmp ... ok
----------------------
SHARK INTEGRAL PACKAGE
----------------------

Number of atoms                             ...     25
Number of basis functions                   ...    194
Number of shells                            ...     98
Maximum angular momentum                    ...      2
Integral batch strategy                     ... SHARK/LIBINT Hybrid
RI-J (if used) integral strategy            ... SPLIT-RIJ (Revised 2003 algorithm where possible)
Printlevel                                  ...      1
Contraction scheme used                     ... SEGMENTED contraction
Coulomb Range Separation                    ... NOT USED
Exchange Range Separation                   ... NOT USED
Finite Nucleus Model                        ... NOT USED
Auxiliary Coulomb fitting basis             ... AVAILABLE
   # of basis functions in Aux-J            ...    731
   # of shells in Aux-J                     ...    245
   Maximum angular momentum in Aux-J        ...      4
Auxiliary J/K fitting basis                 ... NOT available
Auxiliary Correlation fitting basis         ... NOT available
Auxiliary 'external' fitting basis          ... NOT available
Integral threshold                          ...     2.500000e-11
Primitive cut-off                           ...     2.500000e-12
Primitive pair pre-selection threshold      ...     2.500000e-12

Calculating pre-screening integrals         ... done (  0.1 sec) Dimension = 98
Organizing shell pair data                  ... done (  0.0 sec)
Shell pair information
Total number of shell pairs                 ...      4851
Shell pairs after pre-screening             ...      4363
Total number of primitive shell pairs       ...     27319
Primitive shell pairs kept                  ...     15108
          la=0 lb=0:   1686 shell pairs
          la=1 lb=0:   1404 shell pairs
          la=1 lb=1:    293 shell pairs
          la=2 lb=0:    633 shell pairs
          la=2 lb=1:    278 shell pairs
          la=2 lb=2:     69 shell pairs

Calculating one electron integrals          ... done (  0.0 sec)
Calculating RI/J V-Matrix + Cholesky decomp.... done (  0.0 sec)
Calculating Nuclear repulsion               ... done (  0.0 sec) ENN=    703.184445387646 Eh

SHARK setup successfully completed in   0.3 seconds

Maximum memory used throughout the entire GTOINT-calculation: 14.4 MB


           ************************************************************
           *        Program running with 8 parallel MPI-processes     *
           *              working on a common directory               *
           ************************************************************

Diagonalization of the overlap matrix:
Smallest eigenvalue                        ... 3.662e-04
Time for diagonalization                   ...    0.008 sec
Threshold for overlap eigenvalues          ... 1.000e-08
Number of eigenvalues below threshold      ... 0
Time for construction of square roots      ...    0.012 sec
Total time needed                          ...    0.020 sec

-------------------
DFT GRID GENERATION
-------------------

General Integration Accuracy     IntAcc      ... 4.959
Radial Grid Type                 RadialGrid  ... OptM3 with GC (2021)
Angular Grid (max. ang.)         AngularGrid ... 6 (Lebedev-590)
Angular grid pruning method      GridPruning ... 4 (adaptive)
Weight generation scheme         WeightScheme... Becke
Basis function cutoff            BFCut       ... 1.0000e-11
Integration weight cutoff        WCut        ... 1.0000e-14
Angular grids for H and He will be reduced by one unit
Partially contracted basis set               ... off
Rotationally invariant grid construction     ... off

Total number of grid points                  ...   282710
Total number of batches                      ...     4431
Average number of points per batch           ...       63
Average number of grid points per atom       ...    11308
Time for grid setup =    3.513 sec

--------------------
COSX GRID GENERATION
--------------------

GRIDX 1
-------
General Integration Accuracy     IntAcc      ... 4.020
Radial Grid Type                 RadialGrid  ... OptM3 with GC (2021)
Angular Grid (max. ang.)         AngularGrid ... 2 (Lebedev-110)
Angular grid pruning method      GridPruning ... 4 (adaptive)
Weight generation scheme         WeightScheme... Becke
Basis function cutoff            BFCut       ... 1.0000e-11
Integration weight cutoff        WCut        ... 1.0000e-14
Angular grids for H and He will be reduced by one unit
Partially contracted basis set               ... on
Rotationally invariant grid construction     ... off

Total number of grid points                  ...    30992
Total number of batches                      ...      496
Average number of points per batch           ...       62
Average number of grid points per atom       ...     1240
UseSFitting                                  ... on

GRIDX 2
-------
General Integration Accuracy     IntAcc      ... 4.338
Radial Grid Type                 RadialGrid  ... OptM3 with GC (2021)
Angular Grid (max. ang.)         AngularGrid ... 3 (Lebedev-194)
Angular grid pruning method      GridPruning ... 4 (adaptive)
Weight generation scheme         WeightScheme... Becke
Basis function cutoff            BFCut       ... 1.0000e-11
Integration weight cutoff        WCut        ... 1.0000e-14
Angular grids for H and He will be reduced by one unit
Partially contracted basis set               ... on
Rotationally invariant grid construction     ... off

Total number of grid points                  ...    67831
Total number of batches                      ...     1072
Average number of points per batch           ...       63
Average number of grid points per atom       ...     2713
UseSFitting                                  ... on

GRIDX 3
-------
General Integration Accuracy     IntAcc      ... 4.871
Radial Grid Type                 RadialGrid  ... OptM3 with GC (2021)
Angular Grid (max. ang.)         AngularGrid ... 4 (Lebedev-302)
Angular grid pruning method      GridPruning ... 4 (adaptive)
Weight generation scheme         WeightScheme... Becke
Basis function cutoff            BFCut       ... 1.0000e-11
Integration weight cutoff        WCut        ... 1.0000e-14
Angular grids for H and He will be reduced by one unit
Partially contracted basis set               ... on
Rotationally invariant grid construction     ... off

Total number of grid points                  ...   129684
Total number of batches                      ...     2037
Average number of points per batch           ...       63
Average number of grid points per atom       ...     5187
UseSFitting                                  ... on

Time for X-Grid setup             =    1.196 sec


--------------------
CPCM SOLVATION MODEL
--------------------
CPCM parameters:
  Epsilon                                         ...      80.4000
  Refrac                                          ...       1.3300
  Rsolv                                           ...       1.3000
  Surface type                                    ... GAUSSIAN VDW
  Epsilon function type                           ...         CPCM
Radii:
 Radius for C  used is    3.8550 Bohr (=   2.0400 Ang.)
 Radius for O  used is    3.4469 Bohr (=   1.8240 Ang.)
 Radius for H  used is    2.4944 Bohr (=   1.3200 Ang.)
Calculating surface                               ...        done! (  0.0s)
GEPOL surface points                              ...         1350
GEPOL Volume                                      ...    1431.5842
GEPOL Surface-area                                ...     764.2338
Calculating surface distance matrix               ...        done! (  0.0s)
Performing Cholesky decomposition & store         ...        done! (  0.1s)
Overall time for CPCM initialization              ...                 0.1s
--------------
SCF ITERATIONS
--------------
ITER       Energy         Delta-E        Max-DP      RMS-DP      [F,P]     Damp
               ***  Starting incremental Fock matrix formation  ***
                      *** Initiating the SOSCF procedure ***
                      *** Re-Reading the Fockian *** 
                      *** Removing any level shift *** 
ITER      Energy       Delta-E        Grad      Rot      Max-DP    RMS-DP
  0   -539.11367599 -539.1136759851  0.000401  0.000401  0.001834  0.000058
               *** Restarting incremental Fock matrix formation ***
  1   -539.11369792  -0.0000219330  0.000095  0.000277  0.000794  0.000025
  2   -539.11370008  -0.0000021669  0.000135  0.000325  0.000670  0.000018
  3   -539.11369986   0.0000002235  0.000140  0.000195  0.000347  0.000011
  4   -539.11370052  -0.0000006574  0.000008  0.000037  0.000041  0.000001
  5   -539.11370052  -0.0000000002  0.000012  0.000022  0.000023  0.000001
                  ***Gradient check signals convergence***
              ***Rediagonalizing the Fockian in SOSCF/NRSCF***

               *****************************************************
               *                     SUCCESS                       *
               *           SCF CONVERGED AFTER   6 CYCLES          *
               *****************************************************

Old exchange energy                            =    -14.651327726 Eh
New exchange energy                            =    -14.651327251 Eh
Exchange energy change after final integration =      0.000000476 Eh
Total energy after final integration           =   -539.113700043 Eh
Final COS-X integration done in                =     3.582 sec
Total Energy       :         -539.11370004 Eh          -14670.02959 eV
  Last Energy change         ...    2.2271e-10  Tolerance :   1.0000e-08
  Last MAX-Density change    ...    3.5527e-15  Tolerance :   1.0000e-07
             **** THE GBW FILE WAS UPDATED (Q8_2e_1H_B3LYP_631Gd_opt.gbw) ****
             **** DENSITY Q8_2e_1H_B3LYP_631Gd_opt.scfp WAS UPDATED ****
             **** ENERGY FILE WAS UPDATED (Q8_2e_1H_B3LYP_631Gd_opt.en.tmp) ****
             **** THE GBW FILE WAS UPDATED (Q8_2e_1H_B3LYP_631Gd_opt.gbw) ****
             **** DENSITY Q8_2e_1H_B3LYP_631Gd_opt.scfp WAS UPDATED ****
Total SCF time: 0 days 0 hours 0 min 23 sec 

Maximum memory used throughout the entire SCF-calculation: 68.1 MB

-------------------------   --------------------
FINAL SINGLE POINT ENERGY      -539.113700043175
-------------------------   --------------------


           ************************************************************
           *        Program running with 8 parallel MPI-processes     *
           *              working on a common directory               *
           ************************************************************
------------------------------------------------------------------------------
                         ORCA SCF GRADIENT CALCULATION
------------------------------------------------------------------------------

 ... reading COSX grid (gridx3)
Gradient of the Kohn-Sham DFT energy:
Kohn-Sham wavefunction type      ... RKS
Hartree-Fock exchange scaling    ...    0.200
Number of operators              ...    1
Number of atoms                  ...   25
Basis set dimensions             ...  194
Integral neglect threshold       ... 2.5e-11
Integral primitive cutoff        ... 2.5e-12
SHARK Integral package           ... ON

Nuc. rep. gradient       (SHARK) ... done (  0.0 sec)
HCore & Overlap gradient (SHARK) ... done (  0.1 sec)
RI-J gradient            (SHARK) ... done (  0.4 sec)
COSX-gradient                    ... done (  4.4 sec)
Exchange-correlation gradient    ... done

------------------
CARTESIAN GRADIENT
------------------

   1   C   :   -0.000122253   -0.000052887    0.000127181
   2   C   :   -0.000109131    0.000046086   -0.000061097
   3   C   :    0.000082629   -0.000042517    0.000000372
   4   C   :    0.000028510    0.000115644    0.000016287
   5   C   :    0.000141831    0.000160981   -0.000064752
   6   O   :   -0.000039011   -0.000170579    0.000027849
   7   C   :    0.000132875    0.000078826   -0.000021331
   8   O   :    0.000004448   -0.000088171    0.000019994
   9   C   :   -0.000039154   -0.000033874    0.000097170
  10   H   :   -0.000018866    0.000023472    0.000063230
  11   H   :    0.000019372   -0.000037236   -0.000018900
  12   H   :   -0.000032065    0.000012020   -0.000099887
  13   C   :    0.000033898   -0.000008421   -0.000056325
  14   H   :   -0.000016005   -0.000033382    0.000057544
  15   H   :   -0.000031634    0.000017214   -0.000052315
  16   H   :   -0.000010996    0.000033520   -0.000017834
  17   C   :   -0.000192935    0.000023710    0.000067268
  18   H   :   -0.000025256    0.000056758    0.000000714
  19   H   :    0.000073326    0.000008092   -0.000059475
  20   H   :    0.000074090   -0.000023663   -0.000034526
  21   C   :   -0.000009232   -0.000035834   -0.000026312
  22   H   :    0.000051263   -0.000001201    0.000051616
  23   H   :    0.000045485   -0.000016982   -0.000026522
  24   H   :   -0.000025280   -0.000002397    0.000008821
  25   H   :    0.000019138   -0.000019239    0.000001468

Difference to translation invariance:
           :    0.0000350453    0.0000099380    0.0000002394

Difference to rotation invariance:
           :    0.0004384270    0.0001984596   -0.0007557298

Norm of the cartesian gradient     ...    0.0005551065
RMS gradient                       ...    0.0000640982
MAX gradient                       ...    0.0001929346

-------
TIMINGS
-------

Total SCF gradient time            ...        7.940 sec

One electron gradient       ....       0.077 sec  (  1.0%)
RI-J Coulomb gradient       ....       0.375 sec  (  4.7%)
COSX gradient               ....       4.407 sec  ( 55.5%)
XC gradient                 ....       1.967 sec  ( 24.8%)
CPCM gradient               ....       0.367 sec  (  4.6%)
   A-Matrix (El+Nuc)        ....       0.159 sec  (  2.0%)
   Potential                ....       0.208 sec  (  2.6%)

Maximum memory used throughout the entire SCFGRAD-calculation: 61.5 MB
------------------------------------------------------------------------------
                         ORCA GEOMETRY RELAXATION STEP
------------------------------------------------------------------------------

Reading the OPT-File                    .... done
Getting information on internals        .... done
Copying old internal coords+grads       .... done
Making the new internal coordinates     .... (new redundants).... done
Validating the new internal coordinates .... (new redundants).... done
Calculating the B-matrix                .... done
Calculating the G,G- and P matrices     .... done
Transforming gradient to internals      .... done
Projecting the internal gradient        .... done
Number of atoms                         ....  25
Number of internal coordinates          .... 118
Current Energy                          ....  -539.113700043 Eh
Current gradient norm                   ....     0.000555106 Eh/bohr
Maximum allowed component of the step   ....  0.300
Current trust radius                    ....  0.300
Updating the Hessian (BFGS)             .... done
Forming the augmented Hessian           .... done
Diagonalizing the augmented Hessian     .... done
Last element of RFO vector              ....  0.999610276
Lowest eigenvalues of augmented Hessian:
 -0.000004934  0.001331178  0.005900504  0.011545238  0.011896874
Length of the computed step             ....  0.027926765
The final length of the internal step   ....  0.027926765
Converting the step to cartesian space:
 Initial RMS(Int)=    0.0025708671
Transforming coordinates:
 Iter   0:  RMS(Cart)=    0.0043090128 RMS(Int)=    0.0025707879
 Iter   1:  RMS(Cart)=    0.0000161600 RMS(Int)=    0.0000124450
 Iter   2:  RMS(Cart)=    0.0000001347 RMS(Int)=    0.0000000811
 Iter   3:  RMS(Cart)=    0.0000000012 RMS(Int)=    0.0000000009
done
Storing new coordinates                 .... done

                                .--------------------.
          ----------------------|Geometry convergence|-------------------------
          Item                value                   Tolerance       Converged
          ---------------------------------------------------------------------
          Energy change      -0.0000060209            0.0000002000      NO
          RMS gradient        0.0000491440            0.0000080000      NO
          MAX gradient        0.0001907293            0.0000300000      NO
          RMS step            0.0025708671            0.0001000000      NO
          MAX step            0.0101460980            0.0002000000      NO
          ........................................................
          Max(Bonds)      0.0004      Max(Angles)    0.07
          Max(Dihed)        0.58      Max(Improp)    0.00
          ---------------------------------------------------------------------

The optimization has not yet converged - more geometry cycles are needed


    ---------------------------------------------------------------------------
                         Redundant Internal Coordinates
                            (Angstroem and degrees)

        Definition                    Value    dE/dq     Step     New-Value
    ----------------------------------------------------------------------------
     1. B(C   1,C   0)                1.4049  0.000005  0.0000    1.4050   
     2. B(C   3,C   2)                1.4057 -0.000121  0.0004    1.4061   
     3. B(C   4,C   1)                1.4061 -0.000175  0.0003    1.4064   
     4. B(C   4,C   2)                1.4050 -0.000082  0.0001    1.4051   
     5. B(O   5,C   4)                1.4040 -0.000191  0.0003    1.4043   
     6. B(C   6,C   0)                1.4445 -0.000134  0.0001    1.4445   
     7. B(C   6,C   3)                1.4410  0.000020 -0.0004    1.4406   
     8. B(O   7,C   6)                1.2940  0.000088  0.0002    1.2942   
     9. B(C   8,C   1)                1.5179 -0.000083  0.0002    1.5181   
    10. B(H   9,C   8)                1.1021 -0.000045  0.0001    1.1022   
    11. B(H  10,C   8)                1.0988 -0.000036  0.0001    1.0989   
    12. B(H  11,C   8)                1.0921 -0.000053  0.0001    1.0921   
    13. B(C  12,C   0)                1.5142 -0.000027 -0.0000    1.5142   
    14. B(H  13,C  12)                1.0999 -0.000064  0.0001    1.1001   
    15. B(H  14,C  12)                1.1007 -0.000052  0.0001    1.1008   
    16. B(H  15,C  12)                1.0937 -0.000032  0.0000    1.0937   
    17. B(C  16,C   3)                1.5116  0.000038 -0.0001    1.5115   
    18. B(H  17,C  16)                1.1018 -0.000023  0.0000    1.1018   
    19. B(H  18,C  16)                1.0985 -0.000045  0.0001    1.0986   
    20. B(H  19,C  16)                1.0938 -0.000081  0.0002    1.0940   
    21. B(C  20,C   2)                1.5183 -0.000081  0.0001    1.5184   
    22. B(H  21,C  20)                1.0971 -0.000061  0.0001    1.0973   
    23. B(H  22,C  20)                1.0996 -0.000048  0.0001    1.0997   
    24. B(H  23,C  20)                1.0924 -0.000015  0.0000    1.0924   
    25. B(H  24,O   5)                0.9699  0.000008  0.0000    0.9700   
    26. A(C   1,C   0,C  12)          121.83 -0.000011   -0.00    121.83   
    27. A(C   1,C   0,C   6)          121.09  0.000023   -0.02    121.07   
    28. A(C   6,C   0,C  12)          117.07 -0.000011    0.02    117.09   
    29. A(C   0,C   1,C   8)          121.93  0.000005    0.00    121.94   
    30. A(C   0,C   1,C   4)          119.73  0.000052   -0.02    119.71   
    31. A(C   4,C   1,C   8)          118.34 -0.000058    0.01    118.35   
    32. A(C   3,C   2,C  20)          121.69 -0.000147    0.06    121.74   
    33. A(C   3,C   2,C   4)          118.94  0.000067   -0.03    118.91   
    34. A(C   4,C   2,C  20)          119.37  0.000080   -0.03    119.34   
    35. A(C   6,C   3,C  16)          115.74  0.000080    0.02    115.77   
    36. A(C   2,C   3,C   6)          121.95  0.000008   -0.01    121.94   
    37. A(C   2,C   3,C  16)          122.31 -0.000088   -0.01    122.30   
    38. A(C   2,C   4,O   5)          118.01  0.000029    0.01    118.02   
    39. A(C   1,C   4,C   2)          121.50 -0.000075    0.03    121.54   
    40. A(C   1,C   4,O   5)          120.46  0.000046   -0.04    120.42   
    41. A(C   4,O   5,H  24)          108.39 -0.000040   -0.01    108.38   
    42. A(C   3,C   6,O   7)          120.79  0.000059   -0.03    120.76   
    43. A(C   0,C   6,O   7)          122.45  0.000016   -0.02    122.43   
    44. A(C   0,C   6,C   3)          116.76 -0.000075    0.05    116.81   
    45. A(H   9,C   8,H  10)          106.49 -0.000026   -0.00    106.49   
    46. A(C   1,C   8,H  10)          111.50  0.000024   -0.04    111.47   
    47. A(C   1,C   8,H   9)          112.34 -0.000001    0.02    112.36   
    48. A(H  10,C   8,H  11)          107.55  0.000023    0.01    107.55   
    49. A(H   9,C   8,H  11)          106.70 -0.000016    0.03    106.74   
    50. A(C   1,C   8,H  11)          111.93 -0.000005   -0.02    111.91   
    51. A(H  14,C  12,H  15)          107.96  0.000030   -0.01    107.95   
    52. A(H  13,C  12,H  15)          108.24 -0.000008    0.01    108.25   
    53. A(C   0,C  12,H  15)          107.89 -0.000026    0.03    107.93   
    54. A(H  13,C  12,H  14)          106.36 -0.000017   -0.00    106.36   
    55. A(C   0,C  12,H  14)          113.14 -0.000036    0.01    113.14   
    56. A(C   0,C  12,H  13)          113.06  0.000058   -0.04    113.02   
    57. A(H  17,C  16,H  18)          105.20  0.000022    0.02    105.22   
    58. A(C   3,C  16,H  18)          110.35 -0.000070    0.07    110.42   
    59. A(C   3,C  16,H  17)          111.78  0.000016    0.02    111.80   
    60. A(H  18,C  16,H  19)          108.36  0.000071   -0.05    108.31   
    61. A(H  17,C  16,H  19)          107.66 -0.000016   -0.01    107.65   
    62. A(C   3,C  16,H  19)          113.13 -0.000017   -0.05    113.08   
    63. A(H  22,C  20,H  23)          107.43  0.000003    0.00    107.43   
    64. A(H  21,C  20,H  23)          107.91  0.000001    0.01    107.92   
    65. A(C   2,C  20,H  23)          110.81  0.000060   -0.03    110.79   
    66. A(H  21,C  20,H  22)          106.53  0.000021   -0.00    106.53   
    67. A(C   2,C  20,H  22)          112.13 -0.000046    0.02    112.15   
    68. A(C   2,C  20,H  21)          111.79 -0.000038   -0.00    111.78   
    69. D(C   8,C   1,C   0,C  12)     -1.15 -0.000010    0.00     -1.15   
    70. D(C   4,C   1,C   0,C  12)    178.77 -0.000000   -0.04    178.73   
    71. D(C   4,C   1,C   0,C   6)     -1.36  0.000002   -0.04     -1.40   
    72. D(C   8,C   1,C   0,C   6)    178.73 -0.000008   -0.01    178.72   
    73. D(C  16,C   3,C   2,C  20)     -1.05 -0.000007   -0.00     -1.05   
    74. D(C  16,C   3,C   2,C   4)    178.91 -0.000006    0.01    178.92   
    75. D(C   6,C   3,C   2,C  20)    178.52 -0.000004   -0.00    178.52   
    76. D(C   6,C   3,C   2,C   4)     -1.53 -0.000003    0.01     -1.51   
    77. D(O   5,C   4,C   2,C   3)   -177.74  0.000009   -0.03   -177.77   
    78. D(C   1,C   4,C   2,C  20)   -179.59  0.000003    0.01   -179.58   
    79. D(O   5,C   4,C   1,C   0)    179.13 -0.000009    0.05    179.17   
    80. D(C   2,C   4,C   1,C   8)   -179.11  0.000008   -0.02   -179.13   
    81. D(C   1,C   4,C   2,C   3)      0.45  0.000002    0.00      0.46   
    82. D(C   2,C   4,C   1,C   0)      0.97 -0.000002    0.02      0.99   
    83. D(O   5,C   4,C   1,C   8)     -0.95  0.000001    0.01     -0.94   
    84. D(O   5,C   4,C   2,C  20)      2.21  0.000010   -0.02      2.20   
    85. D(H  24,O   5,C   4,C   2)   -152.30 -0.000006    0.20   -152.10   
    86. D(H  24,O   5,C   4,C   1)     29.48  0.000003    0.17     29.65   
    87. D(O   7,C   6,C   3,C  16)      0.63 -0.000013    0.04      0.67   
    88. D(O   7,C   6,C   3,C   2)   -178.96 -0.000015    0.04   -178.92   
    89. D(C   0,C   6,C   3,C  16)   -179.28  0.000004   -0.04   -179.32   
    90. D(C   0,C   6,C   3,C   2)      1.13  0.000002   -0.04      1.09   
    91. D(O   7,C   6,C   0,C  12)      0.30  0.000016   -0.03      0.27   
    92. D(O   7,C   6,C   0,C   1)   -179.58  0.000014   -0.02   -179.60   
    93. D(C   3,C   6,C   0,C  12)   -179.79 -0.000001    0.05   -179.74   
    94. D(C   3,C   6,C   0,C   1)      0.33 -0.000003    0.05      0.38   
    95. D(H  10,C   8,C   1,C   4)     50.16  0.000025   -0.51     49.65   
    96. D(H  10,C   8,C   1,C   0)   -129.92  0.000035   -0.55   -130.47   
    97. D(H   9,C   8,C   1,C   4)    -69.29  0.000042   -0.50    -69.79   
    98. D(H  11,C   8,C   1,C   0)     -9.40  0.000078   -0.58     -9.98   
    99. D(H   9,C   8,C   1,C   0)    110.63  0.000052   -0.54    110.09   
   100. D(H  11,C   8,C   1,C   4)    170.69  0.000068   -0.54    170.14   
   101. D(H  15,C  12,C   0,C   6)      1.88 -0.000006    0.13      2.01   
   102. D(H  15,C  12,C   0,C   1)   -178.24 -0.000004    0.12   -178.11   
   103. D(H  14,C  12,C   0,C   6)   -117.48 -0.000004    0.12   -117.36   
   104. D(H  14,C  12,C   0,C   1)     62.40 -0.000002    0.11     62.52   
   105. D(H  13,C  12,C   0,C   6)    121.54  0.000002    0.15    121.69   
   106. D(H  13,C  12,C   0,C   1)    -58.58  0.000004    0.14    -58.44   
   107. D(H  19,C  16,C   3,C   6)    170.90 -0.000011    0.30    171.20   
   108. D(H  19,C  16,C   3,C   2)     -9.51 -0.000009    0.30     -9.21   
   109. D(H  18,C  16,C   3,C   6)     49.32 -0.000040    0.35     49.67   
   110. D(H  18,C  16,C   3,C   2)   -131.09 -0.000037    0.35   -130.74   
   111. D(H  17,C  16,C   3,C   6)    -67.38 -0.000033    0.27    -67.10   
   112. D(H  17,C  16,C   3,C   2)    112.21 -0.000030    0.27    112.49   
   113. D(H  23,C  20,C   2,C   4)      9.24  0.000002   -0.04      9.20   
   114. D(H  23,C  20,C   2,C   3)   -170.81  0.000003   -0.03   -170.84   
   115. D(H  22,C  20,C   2,C   4)   -110.80 -0.000012   -0.04   -110.84   
   116. D(H  22,C  20,C   2,C   3)     69.16 -0.000011   -0.03     69.13   
   117. D(H  21,C  20,C   2,C   4)    129.65  0.000019   -0.05    129.60   
   118. D(H  21,C  20,C   2,C   3)    -50.40  0.000021   -0.04    -50.43   
    ----------------------------------------------------------------------------

         *************************************************************
         *                GEOMETRY OPTIMIZATION CYCLE   9            *
         *************************************************************
---------------------------------
CARTESIAN COORDINATES (ANGSTROEM)
---------------------------------
  C      1.157354   -0.844964    0.000636
  C      1.274657    0.555003    0.015775
  C     -1.168251    0.781069    0.001655
  C     -1.289750   -0.619699    0.017319
  C      0.115720    1.351664    0.005861
  O      0.215117    2.752078    0.038211
  C     -0.137769   -1.484704    0.005199
  O     -0.276166   -2.771443   -0.000867
  C      2.625401    1.247509    0.040079
  H      2.851199    1.759677   -0.909443
  H      2.670224    2.014055    0.826187
  H      3.440998    0.543653    0.219437
  C      2.372607   -1.748081   -0.018098
  H      3.027976   -1.569512   -0.883396
  H      3.004729   -1.641409    0.876808
  H      2.022135   -2.783213   -0.061710
  C     -2.632323   -1.313658    0.038145
  H     -2.825700   -1.858786   -0.899624
  H     -2.656291   -2.078470    0.826422
  H     -3.467813   -0.626389    0.200669
  C     -2.385634    1.688333   -0.018868
  H     -3.093684    1.401965   -0.806697
  H     -2.942497    1.656412    0.928868
  H     -2.092577    2.726480   -0.191513
  H      1.045076    3.009848   -0.392517

----------------------------
CARTESIAN COORDINATES (A.U.)
----------------------------
  NO LB      ZA    FRAG     MASS         X           Y           Z
   0 C     6.0000    0    12.011    2.187083   -1.596750    0.001202
   1 C     6.0000    0    12.011    2.408754    1.048804    0.029810
   2 C     6.0000    0    12.011   -2.207674    1.476006    0.003127
   3 C     6.0000    0    12.011   -2.437273   -1.171062    0.032728
   4 C     6.0000    0    12.011    0.218679    2.554274    0.011076
   5 O     8.0000    0    15.999    0.406513    5.200673    0.072209
   6 C     6.0000    0    12.011   -0.260346   -2.805684    0.009825
   7 O     8.0000    0    15.999   -0.521879   -5.237268   -0.001639
   8 C     6.0000    0    12.011    4.961289    2.357450    0.075738
   9 H     1.0000    0     1.008    5.387985    3.325308   -1.718598
  10 H     1.0000    0     1.008    5.045993    3.806013    1.561267
  11 H     1.0000    0     1.008    6.502545    1.027355    0.414676
  12 C     6.0000    0    12.011    4.483577   -3.303394   -0.034199
  13 H     1.0000    0     1.008    5.722046   -2.965948   -1.669376
  14 H     1.0000    0     1.008    5.678115   -3.101814    1.656926
  15 H     1.0000    0     1.008    3.821282   -5.259511   -0.116614
  16 C     6.0000    0    12.011   -4.974370   -2.482453    0.072083
  17 H     1.0000    0     1.008   -5.339799   -3.512596   -1.700042
  18 H     1.0000    0     1.008   -5.019662   -3.927739    1.561711
  19 H     1.0000    0     1.008   -6.553216   -1.183704    0.379210
  20 C     6.0000    0    12.011   -4.508196    3.190488   -0.035655
  21 H     1.0000    0     1.008   -5.846216    2.649330   -1.524436
  22 H     1.0000    0     1.008   -5.560513    3.130166    1.755306
  23 H     1.0000    0     1.008   -3.954397    5.152300   -0.361906
  24 H     1.0000    0     1.008    1.974908    5.687789   -0.741750

--------------------------------
INTERNAL COORDINATES (ANGSTROEM)
--------------------------------
 C      0   0   0     0.000000000000     0.00000000     0.00000000
 C      1   0   0     1.404953919106     0.00000000     0.00000000
 C      2   1   0     2.453386440578    90.49385669     0.00000000
 C      3   2   1     1.406114499978    89.66656191     1.25663220
 C      3   2   1     1.405054239416    29.24750291   180.85806576
 O      5   3   2     1.404309993170   118.01642292   181.77258902
 C      4   3   2     1.440638186911   121.93524530   358.70804298
 O      7   4   3     1.294174676050   120.76444034   181.07827245
 C      2   1   3     1.518111690987   121.93814416   179.63897987
 H      9   2   1     1.102221611679   112.36124606   110.09054911
 H      9   2   1     1.098894347900   111.46585511   229.52798406
 H      9   2   1     1.092145515961   111.90686713   350.02210941
 C      1   2   3     1.514202402136   121.83254057   179.21378528
 H     13   1   2     1.100062371326   113.01994739   301.56094018
 H     13   1   2     1.100823678824   113.14154846    62.51545946
 H     13   1   2     1.093723959707   107.92664058   181.88599218
 C      4   3   2     1.511461620854   122.29583583   179.14338744
 H     17   4   3     1.101802499100   111.79770017   112.48503875
 H     17   4   3     1.098587149527   110.42019796   229.26050060
 H     17   4   3     1.093981251874   113.07819990   350.79055277
 C      3   2   1     1.518411601866   148.58988107   181.56622357
 H     21   3   2     1.097276617284   111.78452376   129.20133837
 H     21   3   2     1.099689780712   112.14787012   248.76519265
 H     21   3   2     1.092445482429   110.78554039     8.79908404
 H      6   5   3     0.969950747479   108.38216010   207.89886400

---------------------------
INTERNAL COORDINATES (A.U.)
---------------------------
 C      0   0   0     0.000000000000     0.00000000     0.00000000
 C      1   0   0     2.654978137890     0.00000000     0.00000000
 C      2   1   0     4.636228473369    90.49385669     0.00000000
 C      3   2   1     2.657171317894    89.66656191     1.25663220
 C      3   2   1     2.655167715800    29.24750291   180.85806576
 O      5   3   2     2.653761294220   118.01642292   181.77258902
 C      4   3   2     2.722411631332   121.93524530   358.70804298
 O      7   4   3     2.445635707191   120.76444034   181.07827245
 C      2   1   3     2.868815336669   121.93814416   179.63897987
 H      9   2   1     2.082896984962   112.36124606   110.09054911
 H      9   2   1     2.076609367645   111.46585511   229.52798406
 H      9   2   1     2.063855923556   111.90686713   350.02210941
 C      1   2   3     2.861427851363   121.83254057   179.21378528
 H     13   1   2     2.078816612039   113.01994739   301.56094018
 H     13   1   2     2.080255274713   113.14154846    62.51545946
 H     13   1   2     2.066838749955   107.92664058   181.88599218
 C      4   3   2     2.856248525347   122.29583583   179.14338744
 H     17   4   3     2.082104976968   111.79770017   112.48503875
 H     17   4   3     2.076028846851   110.42019796   229.26050060
 H     17   4   3     2.067324961687   113.07819990   350.79055277
 C      3   2   1     2.869382086096   148.58988107   181.56622357
 H     21   3   2     2.073552299823   111.78452376   129.20133837
 H     21   3   2     2.078112517818   112.14787012   248.76519265
 H     21   3   2     2.064422778031   110.78554039     8.79908404
 H      6   5   3     1.832941276127   108.38216010   207.89886400


           ************************************************************
           *        Program running with 8 parallel MPI-processes     *
           *              working on a common directory               *
           ************************************************************
------------------------------------------------------------------------------
                   ___                                                        
                  /   \      - P O W E R E D   B Y -                         
                 /     \                                                     
                 |  |  |   _    _      __       _____    __    __             
                 |  |  |  | |  | |    /  \     |  _  \  |  |  /  |          
                  \  \/   | |  | |   /    \    | | | |  |  | /  /          
                 / \  \   | |__| |  /  /\  \   | |_| |  |  |/  /          
                |  |  |   |  __  | /  /__\  \  |    /   |      \           
                |  |  |   | |  | | |   __   |  |    \   |  |\   \          
                \     /   | |  | | |  |  |  |  | |\  \  |  | \   \       
                 \___/    |_|  |_| |__|  |__|  |_| \__\ |__|  \__/        
                                                                              
                      - O R C A' S   B I G   F R I E N D -                    
                                      &                                       
                       - I N T E G R A L  F E E D E R -                       
                                                                              
 v1 FN, 2020, v2 2021                                                         
------------------------------------------------------------------------------


Reading SHARK input file Q8_2e_1H_B3LYP_631Gd_opt.SHARKINP.tmp ... ok
----------------------
SHARK INTEGRAL PACKAGE
----------------------

Number of atoms                             ...     25
Number of basis functions                   ...    194
Number of shells                            ...     98
Maximum angular momentum                    ...      2
Integral batch strategy                     ... SHARK/LIBINT Hybrid
RI-J (if used) integral strategy            ... SPLIT-RIJ (Revised 2003 algorithm where possible)
Printlevel                                  ...      1
Contraction scheme used                     ... SEGMENTED contraction
Coulomb Range Separation                    ... NOT USED
Exchange Range Separation                   ... NOT USED
Finite Nucleus Model                        ... NOT USED
Auxiliary Coulomb fitting basis             ... AVAILABLE
   # of basis functions in Aux-J            ...    731
   # of shells in Aux-J                     ...    245
   Maximum angular momentum in Aux-J        ...      4
Auxiliary J/K fitting basis                 ... NOT available
Auxiliary Correlation fitting basis         ... NOT available
Auxiliary 'external' fitting basis          ... NOT available
Integral threshold                          ...     2.500000e-11
Primitive cut-off                           ...     2.500000e-12
Primitive pair pre-selection threshold      ...     2.500000e-12

Calculating pre-screening integrals         ... done (  0.0 sec) Dimension = 98
Organizing shell pair data                  ... done (  0.0 sec)
Shell pair information
Total number of shell pairs                 ...      4851
Shell pairs after pre-screening             ...      4363
Total number of primitive shell pairs       ...     27319
Primitive shell pairs kept                  ...     15108
          la=0 lb=0:   1686 shell pairs
          la=1 lb=0:   1404 shell pairs
          la=1 lb=1:    293 shell pairs
          la=2 lb=0:    633 shell pairs
          la=2 lb=1:    278 shell pairs
          la=2 lb=2:     69 shell pairs

Calculating one electron integrals          ... done (  0.0 sec)
Calculating RI/J V-Matrix + Cholesky decomp.... done (  0.0 sec)
Calculating Nuclear repulsion               ... done (  0.0 sec) ENN=    703.136170954734 Eh

SHARK setup successfully completed in   0.3 seconds

Maximum memory used throughout the entire GTOINT-calculation: 14.4 MB


           ************************************************************
           *        Program running with 8 parallel MPI-processes     *
           *              working on a common directory               *
           ************************************************************

Diagonalization of the overlap matrix:
Smallest eigenvalue                        ... 3.662e-04
Time for diagonalization                   ...    0.008 sec
Threshold for overlap eigenvalues          ... 1.000e-08
Number of eigenvalues below threshold      ... 0
Time for construction of square roots      ...    0.004 sec
Total time needed                          ...    0.012 sec

-------------------
DFT GRID GENERATION
-------------------

General Integration Accuracy     IntAcc      ... 4.959
Radial Grid Type                 RadialGrid  ... OptM3 with GC (2021)
Angular Grid (max. ang.)         AngularGrid ... 6 (Lebedev-590)
Angular grid pruning method      GridPruning ... 4 (adaptive)
Weight generation scheme         WeightScheme... Becke
Basis function cutoff            BFCut       ... 1.0000e-11
Integration weight cutoff        WCut        ... 1.0000e-14
Angular grids for H and He will be reduced by one unit
Partially contracted basis set               ... off
Rotationally invariant grid construction     ... off

Total number of grid points                  ...   282711
Total number of batches                      ...     4430
Average number of points per batch           ...       63
Average number of grid points per atom       ...    11308
Time for grid setup =    3.511 sec

--------------------
COSX GRID GENERATION
--------------------

GRIDX 1
-------
General Integration Accuracy     IntAcc      ... 4.020
Radial Grid Type                 RadialGrid  ... OptM3 with GC (2021)
Angular Grid (max. ang.)         AngularGrid ... 2 (Lebedev-110)
Angular grid pruning method      GridPruning ... 4 (adaptive)
Weight generation scheme         WeightScheme... Becke
Basis function cutoff            BFCut       ... 1.0000e-11
Integration weight cutoff        WCut        ... 1.0000e-14
Angular grids for H and He will be reduced by one unit
Partially contracted basis set               ... on
Rotationally invariant grid construction     ... off

Total number of grid points                  ...    30991
Total number of batches                      ...      496
Average number of points per batch           ...       62
Average number of grid points per atom       ...     1240
UseSFitting                                  ... on

GRIDX 2
-------
General Integration Accuracy     IntAcc      ... 4.338
Radial Grid Type                 RadialGrid  ... OptM3 with GC (2021)
Angular Grid (max. ang.)         AngularGrid ... 3 (Lebedev-194)
Angular grid pruning method      GridPruning ... 4 (adaptive)
Weight generation scheme         WeightScheme... Becke
Basis function cutoff            BFCut       ... 1.0000e-11
Integration weight cutoff        WCut        ... 1.0000e-14
Angular grids for H and He will be reduced by one unit
Partially contracted basis set               ... on
Rotationally invariant grid construction     ... off

Total number of grid points                  ...    67828
Total number of batches                      ...     1072
Average number of points per batch           ...       63
Average number of grid points per atom       ...     2713
UseSFitting                                  ... on

GRIDX 3
-------
General Integration Accuracy     IntAcc      ... 4.871
Radial Grid Type                 RadialGrid  ... OptM3 with GC (2021)
Angular Grid (max. ang.)         AngularGrid ... 4 (Lebedev-302)
Angular grid pruning method      GridPruning ... 4 (adaptive)
Weight generation scheme         WeightScheme... Becke
Basis function cutoff            BFCut       ... 1.0000e-11
Integration weight cutoff        WCut        ... 1.0000e-14
Angular grids for H and He will be reduced by one unit
Partially contracted basis set               ... on
Rotationally invariant grid construction     ... off

Total number of grid points                  ...   129677
Total number of batches                      ...     2037
Average number of points per batch           ...       63
Average number of grid points per atom       ...     5187
UseSFitting                                  ... on

Time for X-Grid setup             =    1.187 sec


--------------------
CPCM SOLVATION MODEL
--------------------
CPCM parameters:
  Epsilon                                         ...      80.4000
  Refrac                                          ...       1.3300
  Rsolv                                           ...       1.3000
  Surface type                                    ... GAUSSIAN VDW
  Epsilon function type                           ...         CPCM
Radii:
 Radius for C  used is    3.8550 Bohr (=   2.0400 Ang.)
 Radius for O  used is    3.4469 Bohr (=   1.8240 Ang.)
 Radius for H  used is    2.4944 Bohr (=   1.3200 Ang.)
Calculating surface                               ...        done! (  0.0s)
GEPOL surface points                              ...         1349
GEPOL Volume                                      ...    1431.8798
GEPOL Surface-area                                ...     764.4218
Calculating surface distance matrix               ...        done! (  0.0s)
Performing Cholesky decomposition & store         ...        done! (  0.1s)
Overall time for CPCM initialization              ...                 0.1s
--------------
SCF ITERATIONS
--------------
ITER       Energy         Delta-E        Max-DP      RMS-DP      [F,P]     Damp
               ***  Starting incremental Fock matrix formation  ***
                      *** Initiating the SOSCF procedure ***
                      *** Re-Reading the Fockian *** 
                      *** Removing any level shift *** 
ITER      Energy       Delta-E        Grad      Rot      Max-DP    RMS-DP
  0   -539.11367712 -539.1136771240  0.000720  0.000720  0.001599  0.000041
               *** Restarting incremental Fock matrix formation ***
  1   -539.11370114  -0.0000240177  0.000162  0.000287  0.000872  0.000021
  2   -539.11370378  -0.0000026366  0.000080  0.000206  0.000521  0.000013
  3   -539.11370346   0.0000003176  0.000138  0.000147  0.000334  0.000008
  4   -539.11370396  -0.0000004956  0.000006  0.000028  0.000035  0.000001
  5   -539.11370396  -0.0000000058  0.000009  0.000018  0.000021  0.000000
                  ***Gradient check signals convergence***
              ***Rediagonalizing the Fockian in SOSCF/NRSCF***

               *****************************************************
               *                     SUCCESS                       *
               *           SCF CONVERGED AFTER   6 CYCLES          *
               *****************************************************

Old exchange energy                            =    -14.651116018 Eh
New exchange energy                            =    -14.651115700 Eh
Exchange energy change after final integration =      0.000000318 Eh
Total energy after final integration           =   -539.113703636 Eh
Final COS-X integration done in                =     3.574 sec
Total Energy       :         -539.11370364 Eh          -14670.02969 eV
  Last Energy change         ...    7.9309e-09  Tolerance :   1.0000e-08
  Last MAX-Density change    ...    7.5495e-15  Tolerance :   1.0000e-07
             **** THE GBW FILE WAS UPDATED (Q8_2e_1H_B3LYP_631Gd_opt.gbw) ****
             **** DENSITY Q8_2e_1H_B3LYP_631Gd_opt.scfp WAS UPDATED ****
             **** ENERGY FILE WAS UPDATED (Q8_2e_1H_B3LYP_631Gd_opt.en.tmp) ****
             **** THE GBW FILE WAS UPDATED (Q8_2e_1H_B3LYP_631Gd_opt.gbw) ****
             **** DENSITY Q8_2e_1H_B3LYP_631Gd_opt.scfp WAS UPDATED ****
Total SCF time: 0 days 0 hours 0 min 23 sec 

Maximum memory used throughout the entire SCF-calculation: 68.1 MB

-------------------------   --------------------
FINAL SINGLE POINT ENERGY      -539.113703636060
-------------------------   --------------------


           ************************************************************
           *        Program running with 8 parallel MPI-processes     *
           *              working on a common directory               *
           ************************************************************
------------------------------------------------------------------------------
                         ORCA SCF GRADIENT CALCULATION
------------------------------------------------------------------------------

 ... reading COSX grid (gridx3)
Gradient of the Kohn-Sham DFT energy:
Kohn-Sham wavefunction type      ... RKS
Hartree-Fock exchange scaling    ...    0.200
Number of operators              ...    1
Number of atoms                  ...   25
Basis set dimensions             ...  194
Integral neglect threshold       ... 2.5e-11
Integral primitive cutoff        ... 2.5e-12
SHARK Integral package           ... ON

Nuc. rep. gradient       (SHARK) ... done (  0.0 sec)
HCore & Overlap gradient (SHARK) ... done (  0.1 sec)
RI-J gradient            (SHARK) ... done (  0.4 sec)
COSX-gradient                    ... done (  4.4 sec)
Exchange-correlation gradient    ... done

------------------
CARTESIAN GRADIENT
------------------

   1   C   :   -0.000046815   -0.000161904    0.000035609
   2   C   :    0.000028200    0.000007151   -0.000011536
   3   C   :   -0.000049464    0.000072691   -0.000039295
   4   C   :    0.000117477   -0.000316540   -0.000009922
   5   C   :   -0.000039918    0.000047958   -0.000025033
   6   O   :   -0.000000644   -0.000022335    0.000009597
   7   C   :    0.000006764    0.000535530    0.000137534
   8   O   :   -0.000015766   -0.000241207   -0.000059357
   9   C   :    0.000061685   -0.000022104    0.000015441
  10   H   :    0.000009830    0.000076698    0.000023696
  11   H   :   -0.000014093    0.000016977    0.000018841
  12   H   :   -0.000021989   -0.000039842   -0.000068702
  13   C   :   -0.000050445   -0.000059515    0.000000645
  14   H   :    0.000010652    0.000012721   -0.000020635
  15   H   :    0.000010267    0.000010837   -0.000000512
  16   H   :    0.000014876   -0.000005327   -0.000008639
  17   C   :    0.000025274   -0.000094925    0.000031970
  18   H   :   -0.000091747    0.000054804   -0.000041914
  19   H   :    0.000000578    0.000007669   -0.000015266
  20   H   :    0.000019928    0.000055882   -0.000003944
  21   C   :    0.000037717    0.000079429   -0.000014312
  22   H   :    0.000004654   -0.000027412   -0.000002629
  23   H   :   -0.000009448    0.000006820    0.000026960
  24   H   :    0.000002402    0.000016307    0.000017234
  25   H   :    0.000025160   -0.000001388    0.000004408

Difference to translation invariance:
           :    0.0000351357    0.0000089736    0.0000002370

Difference to rotation invariance:
           :    0.0004466232    0.0001877246   -0.0007599121

Norm of the cartesian gradient     ...    0.0007690003
RMS gradient                       ...    0.0000887965
MAX gradient                       ...    0.0005355297

-------
TIMINGS
-------

Total SCF gradient time            ...        7.913 sec

One electron gradient       ....       0.078 sec  (  1.0%)
RI-J Coulomb gradient       ....       0.359 sec  (  4.5%)
COSX gradient               ....       4.384 sec  ( 55.4%)
XC gradient                 ....       1.970 sec  ( 24.9%)
CPCM gradient               ....       0.329 sec  (  4.2%)
   A-Matrix (El+Nuc)        ....       0.132 sec  (  1.7%)
   Potential                ....       0.197 sec  (  2.5%)

Maximum memory used throughout the entire SCFGRAD-calculation: 61.2 MB
------------------------------------------------------------------------------
                         ORCA GEOMETRY RELAXATION STEP
------------------------------------------------------------------------------

Reading the OPT-File                    .... done
Getting information on internals        .... done
Copying old internal coords+grads       .... done
Making the new internal coordinates     .... (new redundants).... done
Validating the new internal coordinates .... (new redundants).... done
Calculating the B-matrix                .... done
Calculating the G,G- and P matrices     .... done
Transforming gradient to internals      .... done
Projecting the internal gradient        .... done
Number of atoms                         ....  25
Number of internal coordinates          .... 118
Current Energy                          ....  -539.113703636 Eh
Current gradient norm                   ....     0.000769000 Eh/bohr
Maximum allowed component of the step   ....  0.300
Current trust radius                    ....  0.300
Updating the Hessian (BFGS)             .... done
Forming the augmented Hessian           .... done
Diagonalizing the augmented Hessian     .... done
Last element of RFO vector              ....  0.999023670
Lowest eigenvalues of augmented Hessian:
 -0.000004791  0.001225956  0.002640804  0.011542313  0.011924226
Length of the computed step             ....  0.044221306
The final length of the internal step   ....  0.044221306
Converting the step to cartesian space:
 Initial RMS(Int)=    0.0040709012
Transforming coordinates:
 Iter   0:  RMS(Cart)=    0.0068089311 RMS(Int)=    0.0040707401
 Iter   1:  RMS(Cart)=    0.0000379143 RMS(Int)=    0.0000291729
 Iter   2:  RMS(Cart)=    0.0000004619 RMS(Int)=    0.0000002787
 Iter   3:  RMS(Cart)=    0.0000000059 RMS(Int)=    0.0000000045
done
Storing new coordinates                 .... done

                                .--------------------.
          ----------------------|Geometry convergence|-------------------------
          Item                value                   Tolerance       Converged
          ---------------------------------------------------------------------
          Energy change      -0.0000035929            0.0000002000      NO
          RMS gradient        0.0000456811            0.0000080000      NO
          MAX gradient        0.0002422503            0.0000300000      NO
          RMS step            0.0040709012            0.0001000000      NO
          MAX step            0.0148592667            0.0002000000      NO
          ........................................................
          Max(Bonds)      0.0004      Max(Angles)    0.06
          Max(Dihed)        0.85      Max(Improp)    0.00
          ---------------------------------------------------------------------

The optimization has not yet converged - more geometry cycles are needed


    ---------------------------------------------------------------------------
                         Redundant Internal Coordinates
                            (Angstroem and degrees)

        Definition                    Value    dE/dq     Step     New-Value
    ----------------------------------------------------------------------------
     1. B(C   1,C   0)                1.4050  0.000073 -0.0001    1.4049   
     2. B(C   3,C   2)                1.4061  0.000133  0.0002    1.4063   
     3. B(C   4,C   1)                1.4064  0.000031  0.0002    1.4066   
     4. B(C   4,C   2)                1.4051  0.000002  0.0000    1.4051   
     5. B(O   5,C   4)                1.4043 -0.000022  0.0004    1.4047   
     6. B(C   6,C   0)                1.4445 -0.000080  0.0001    1.4447   
     7. B(C   6,C   3)                1.4406 -0.000141 -0.0002    1.4404   
     8. B(O   7,C   6)                1.2942  0.000242  0.0000    1.2942   
     9. B(C   8,C   1)                1.5181  0.000041  0.0001    1.5182   
    10. B(H   9,C   8)                1.1022  0.000020  0.0000    1.1023   
    11. B(H  10,C   8)                1.0989  0.000027 -0.0000    1.0989   
    12. B(H  11,C   8)                1.0921 -0.000008  0.0001    1.0923   
    13. B(C  12,C   0)                1.5142  0.000010 -0.0000    1.5142   
    14. B(H  13,C  12)                1.1001  0.000021  0.0001    1.1001   
    15. B(H  14,C  12)                1.1008  0.000013  0.0001    1.1009   
    16. B(H  15,C  12)                1.0937 -0.000004  0.0000    1.0938   
    17. B(C  16,C   3)                1.5115  0.000035 -0.0001    1.5113   
    18. B(H  17,C  16)                1.1018  0.000025 -0.0000    1.1018   
    19. B(H  18,C  16)                1.0986 -0.000011  0.0001    1.0987   
    20. B(H  19,C  16)                1.0940  0.000015  0.0001    1.0941   
    21. B(C  20,C   2)                1.5184  0.000019  0.0001    1.5185   
    22. B(H  21,C  20)                1.0973  0.000015  0.0001    1.0974   
    23. B(H  22,C  20)                1.0997  0.000025  0.0001    1.0997   
    24. B(H  23,C  20)                1.0924  0.000008  0.0000    1.0924   
    25. B(H  24,O   5)                0.9700  0.000017 -0.0000    0.9699   
    26. A(C   1,C   0,C  12)          121.83  0.000011   -0.00    121.83   
    27. A(C   1,C   0,C   6)          121.07 -0.000033   -0.01    121.06   
    28. A(C   6,C   0,C  12)          117.09  0.000022    0.02    117.11   
    29. A(C   0,C   1,C   8)          121.94  0.000050   -0.00    121.93   
    30. A(C   0,C   1,C   4)          119.71 -0.000020   -0.01    119.69   
    31. A(C   4,C   1,C   8)          118.35 -0.000030    0.02    118.37   
    32. A(C   3,C   2,C  20)          121.74  0.000054    0.05    121.79   
    33. A(C   3,C   2,C   4)          118.91 -0.000015   -0.02    118.89   
    34. A(C   4,C   2,C  20)          119.34 -0.000038   -0.02    119.32   
    35. A(C   6,C   3,C  16)          115.77  0.000151   -0.00    115.76   
    36. A(C   2,C   3,C   6)          121.94 -0.000043   -0.00    121.93   
    37. A(C   2,C   3,C  16)          122.30 -0.000108    0.01    122.30   
    38. A(C   2,C   4,O   5)          118.02  0.000019    0.01    118.03   
    39. A(C   1,C   4,C   2)          121.54  0.000006    0.03    121.56   
    40. A(C   1,C   4,O   5)          120.42 -0.000025   -0.04    120.39   
    41. A(C   4,O   5,H  24)          108.38 -0.000010   -0.01    108.37   
    42. A(C   3,C   6,O   7)          120.76 -0.000034   -0.02    120.75   
    43. A(C   0,C   6,O   7)          122.42 -0.000070   -0.01    122.42   
    44. A(C   0,C   6,C   3)          116.81  0.000104    0.03    116.84   
    45. A(H   9,C   8,H  10)          106.49 -0.000038    0.01    106.50   
    46. A(C   1,C   8,H  10)          111.47 -0.000027   -0.03    111.43   
    47. A(C   1,C   8,H   9)          112.36  0.000057    0.01    112.38   
    48. A(H  10,C   8,H  11)          107.55  0.000056   -0.00    107.55   
    49. A(H   9,C   8,H  11)          106.74  0.000001    0.03    106.77   
    50. A(C   1,C   8,H  11)          111.91 -0.000047   -0.02    111.89   
    51. A(H  14,C  12,H  15)          107.95 -0.000000   -0.02    107.92   
    52. A(H  13,C  12,H  15)          108.25 -0.000002    0.02    108.27   
    53. A(C   0,C  12,H  15)          107.93  0.000037    0.02    107.95   
    54. A(H  13,C  12,H  14)          106.36 -0.000000    0.00    106.36   
    55. A(C   0,C  12,H  14)          113.14 -0.000017    0.01    113.15   
    56. A(C   0,C  12,H  13)          113.02 -0.000017   -0.03    112.99   
    57. A(H  17,C  16,H  18)          105.21  0.000007    0.00    105.22   
    58. A(C   3,C  16,H  18)          110.42  0.000019    0.06    110.48   
    59. A(C   3,C  16,H  17)          111.80  0.000090   -0.00    111.79   
    60. A(H  18,C  16,H  19)          108.31  0.000031   -0.05    108.25   
    61. A(H  17,C  16,H  19)          107.65 -0.000034    0.01    107.67   
    62. A(C   3,C  16,H  19)          113.08 -0.000107   -0.02    113.06   
    63. A(H  22,C  20,H  23)          107.43 -0.000010    0.00    107.44   
    64. A(H  21,C  20,H  23)          107.92  0.000020    0.00    107.92   
    65. A(C   2,C  20,H  23)          110.79  0.000021   -0.03    110.75   
    66. A(H  21,C  20,H  22)          106.53  0.000008   -0.00    106.52   
    67. A(C   2,C  20,H  22)          112.15  0.000008    0.02    112.17   
    68. A(C   2,C  20,H  21)          111.78 -0.000047    0.01    111.79   
    69. D(C   8,C   1,C   0,C  12)     -1.15 -0.000006   -0.01     -1.16   
    70. D(C   4,C   1,C   0,C  12)    178.73 -0.000003   -0.06    178.68   
    71. D(C   4,C   1,C   0,C   6)     -1.40 -0.000002   -0.07     -1.47   
    72. D(C   8,C   1,C   0,C   6)    178.72 -0.000005   -0.03    178.69   
    73. D(C  16,C   3,C   2,C  20)     -1.05 -0.000005    0.02     -1.03   
    74. D(C  16,C   3,C   2,C   4)    178.92 -0.000000    0.02    178.94   
    75. D(C   6,C   3,C   2,C  20)    178.52 -0.000001    0.02    178.53   
    76. D(C   6,C   3,C   2,C   4)     -1.51  0.000004    0.01     -1.50   
    77. D(O   5,C   4,C   2,C   3)   -177.77  0.000000   -0.01   -177.79   
    78. D(C   1,C   4,C   2,C  20)   -179.58  0.000012   -0.01   -179.59   
    79. D(O   5,C   4,C   1,C   0)    179.17 -0.000000    0.04    179.22   
    80. D(C   2,C   4,C   1,C   8)   -179.13 -0.000006   -0.01   -179.13   
    81. D(C   1,C   4,C   2,C   3)      0.46  0.000008   -0.01      0.45   
    82. D(C   2,C   4,C   1,C   0)      0.99 -0.000009    0.04      1.02   
    83. D(O   5,C   4,C   1,C   8)     -0.94  0.000002    0.00     -0.94   
    84. D(O   5,C   4,C   2,C  20)      2.20  0.000005   -0.02      2.18   
    85. D(H  24,O   5,C   4,C   2)   -152.10 -0.000001    0.41   -151.70   
    86. D(H  24,O   5,C   4,C   1)     29.65 -0.000009    0.40     30.05   
    87. D(O   7,C   6,C   3,C  16)      0.67  0.000028   -0.01      0.66   
    88. D(O   7,C   6,C   3,C   2)   -178.92  0.000025   -0.01   -178.93   
    89. D(C   0,C   6,C   3,C  16)   -179.32 -0.000010   -0.05   -179.36   
    90. D(C   0,C   6,C   3,C   2)      1.09 -0.000013   -0.04      1.05   
    91. D(O   7,C   6,C   0,C  12)      0.27 -0.000025    0.02      0.29   
    92. D(O   7,C   6,C   0,C   1)   -179.60 -0.000027    0.04   -179.57   
    93. D(C   3,C   6,C   0,C  12)   -179.74  0.000013    0.06   -179.68   
    94. D(C   3,C   6,C   0,C   1)      0.38  0.000012    0.07      0.45   
    95. D(H  10,C   8,C   1,C   4)     49.65  0.000023   -0.77     48.87   
    96. D(H  10,C   8,C   1,C   0)   -130.47  0.000025   -0.82   -131.29   
    97. D(H   9,C   8,C   1,C   4)    -69.79  0.000052   -0.77    -70.56   
    98. D(H  11,C   8,C   1,C   0)     -9.98  0.000046   -0.85    -10.83   
    99. D(H   9,C   8,C   1,C   0)    110.09  0.000054   -0.81    109.28   
   100. D(H  11,C   8,C   1,C   4)    170.14  0.000044   -0.81    169.33   
   101. D(H  15,C  12,C   0,C   6)      2.01 -0.000002    0.26      2.28   
   102. D(H  15,C  12,C   0,C   1)   -178.11 -0.000001    0.25   -177.86   
   103. D(H  14,C  12,C   0,C   6)   -117.36 -0.000016    0.27   -117.09   
   104. D(H  14,C  12,C   0,C   1)     62.52 -0.000015    0.26     62.77   
   105. D(H  13,C  12,C   0,C   6)    121.69  0.000010    0.29    121.97   
   106. D(H  13,C  12,C   0,C   1)    -58.44  0.000011    0.27    -58.17   
   107. D(H  19,C  16,C   3,C   6)    171.20 -0.000018    0.52    171.72   
   108. D(H  19,C  16,C   3,C   2)     -9.21 -0.000015    0.51     -8.70   
   109. D(H  18,C  16,C   3,C   6)     49.67  0.000003    0.56     50.23   
   110. D(H  18,C  16,C   3,C   2)   -130.74  0.000006    0.55   -130.19   
   111. D(H  17,C  16,C   3,C   6)    -67.10 -0.000074    0.52    -66.59   
   112. D(H  17,C  16,C   3,C   2)    112.49 -0.000071    0.52    113.00   
   113. D(H  23,C  20,C   2,C   4)      9.20 -0.000000   -0.06      9.14   
   114. D(H  23,C  20,C   2,C   3)   -170.84  0.000005   -0.06   -170.90   
   115. D(H  22,C  20,C   2,C   4)   -110.84 -0.000008   -0.05   -110.89   
   116. D(H  22,C  20,C   2,C   3)     69.13 -0.000003   -0.06     69.07   
   117. D(H  21,C  20,C   2,C   4)    129.60  0.000008   -0.07    129.53   
   118. D(H  21,C  20,C   2,C   3)    -50.43  0.000013   -0.08    -50.51   
    ----------------------------------------------------------------------------

         *************************************************************
         *                GEOMETRY OPTIMIZATION CYCLE  10            *
         *************************************************************
---------------------------------
CARTESIAN COORDINATES (ANGSTROEM)
---------------------------------
  C      1.157542   -0.845050    0.000004
  C      1.274819    0.554826    0.016546
  C     -1.168654    0.781025    0.002770
  C     -1.289895   -0.620003    0.017651
  C      0.115484    1.351342    0.007120
  O      0.215489    2.752069    0.039978
  C     -0.137857   -1.484565    0.005127
  O     -0.276340   -2.771311   -0.001506
  C      2.625696    1.247292    0.040918
  H      2.857581    1.748466   -0.913051
  H      2.665411    2.022758    0.818484
  H      3.439808    0.545186    0.233996
  C      2.372826   -1.748033   -0.020579
  H      3.029651   -1.564768   -0.883856
  H      3.003359   -1.645656    0.876094
  H      2.022875   -2.783137   -0.069585
  C     -2.632104   -1.314373    0.037911
  H     -2.821172   -1.866532   -0.896591
  H     -2.660424   -2.073202    0.831979
  H     -3.468454   -0.625965    0.191819
  C     -2.385562    1.689090   -0.016973
  H     -3.093488    1.404539   -0.805708
  H     -2.943105    1.656424    0.930408
  H     -2.091212    2.727144   -0.187973
  H      1.042464    3.009850   -0.396443

----------------------------
CARTESIAN COORDINATES (A.U.)
----------------------------
  NO LB      ZA    FRAG     MASS         X           Y           Z
   0 C     6.0000    0    12.011    2.187437   -1.596914    0.000008
   1 C     6.0000    0    12.011    2.409059    1.048468    0.031267
   2 C     6.0000    0    12.011   -2.208436    1.475924    0.005234
   3 C     6.0000    0    12.011   -2.437549   -1.171636    0.033356
   4 C     6.0000    0    12.011    0.218233    2.553667    0.013455
   5 O     8.0000    0    15.999    0.407216    5.200657    0.075548
   6 C     6.0000    0    12.011   -0.260512   -2.805421    0.009688
   7 O     8.0000    0    15.999   -0.522206   -5.237018   -0.002847
   8 C     6.0000    0    12.011    4.961847    2.357041    0.077323
   9 H     1.0000    0     1.008    5.400045    3.304122   -1.725416
  10 H     1.0000    0     1.008    5.036898    3.822459    1.546712
  11 H     1.0000    0     1.008    6.500296    1.030251    0.442188
  12 C     6.0000    0    12.011    4.483991   -3.303304   -0.038888
  13 H     1.0000    0     1.008    5.725212   -2.956982   -1.670246
  14 H     1.0000    0     1.008    5.675526   -3.109838    1.655577
  15 H     1.0000    0     1.008    3.822680   -5.259366   -0.131498
  16 C     6.0000    0    12.011   -4.973956   -2.483805    0.071642
  17 H     1.0000    0     1.008   -5.331242   -3.527234   -1.694311
  18 H     1.0000    0     1.008   -5.027472   -3.917785    1.572212
  19 H     1.0000    0     1.008   -6.554428   -1.182902    0.362485
  20 C     6.0000    0    12.011   -4.508060    3.191918   -0.032074
  21 H     1.0000    0     1.008   -5.845845    2.654194   -1.522567
  22 H     1.0000    0     1.008   -5.561663    3.130187    1.758215
  23 H     1.0000    0     1.008   -3.951817    5.153555   -0.355217
  24 H     1.0000    0     1.008    1.969971    5.687793   -0.749168

--------------------------------
INTERNAL COORDINATES (ANGSTROEM)
--------------------------------
 C      0   0   0     0.000000000000     0.00000000     0.00000000
 C      1   0   0     1.404877306908     0.00000000     0.00000000
 C      2   1   0     2.453959676005    90.49626355     0.00000000
 C      3   2   1     1.406343418860    89.65354536     1.28182149
 C      3   2   1     1.405094760871    29.23620038   180.88892221
 O      5   3   2     1.404676653612   118.02709860   181.76568291
 C      4   3   2     1.440422231994   121.93138933   358.71705638
 O      7   4   3     1.294193630607   120.74540839   181.07029967
 C      2   1   3     1.518213734346   121.93447825   179.66414822
 H      9   2   1     1.102271064201   112.37516313   109.27659403
 H      9   2   1     1.098878982268   111.43133958   228.71258237
 H      9   2   1     1.092250835809   111.89147820   349.17073029
 C      1   2   3     1.514172039231   121.82933688   179.17447485
 H     13   1   2     1.100115343744   112.98680675   301.83359391
 H     13   1   2     1.100942824882   113.15018123    62.77439877
 H     13   1   2     1.093757921588   107.95000432   182.13660436
 C      4   3   2     1.511318905288   122.30428206   179.15655604
 H     17   4   3     1.101780244061   111.79472990   113.00073645
 H     17   4   3     1.098711864038   110.48106649   229.81392121
 H     17   4   3     1.094109254009   113.05916878   351.30412252
 C      3   2   1     1.518498379764   148.55704684   181.57944526
 H     21   3   2     1.097374686364   111.79361252   129.13953234
 H     21   3   2     1.099749984651   112.16773289   248.72104342
 H     21   3   2     1.092446260016   110.75267697     8.74895062
 H      6   5   3     0.969948784574   108.37262377   208.30414762

---------------------------
INTERNAL COORDINATES (A.U.)
---------------------------
 C      0   0   0     0.000000000000     0.00000000     0.00000000
 C      1   0   0     2.654833361817     0.00000000     0.00000000
 C      2   1   0     4.637311731335    90.49626355     0.00000000
 C      3   2   1     2.657603911887    89.65354536     1.28182149
 C      3   2   1     2.655244290253    29.23620038   180.88892221
 O      5   3   2     2.654454182040   118.02709860   181.76568291
 C      4   3   2     2.722003535680   121.93138933   358.71705638
 O      7   4   3     2.445671526112   120.74540839   181.07029967
 C      2   1   3     2.869008170672   121.93447825   179.66414822
 H      9   2   1     2.082990436686   112.37516313   109.27659403
 H      9   2   1     2.076580330809   111.43133958   228.71258237
 H      9   2   1     2.064054949226   111.89147820   349.17073029
 C      1   2   3     2.861370473787   121.82933688   179.17447485
 H     13   1   2     2.078916715400   112.98680675   301.83359391
 H     13   1   2     2.080480428132   113.15018123    62.77439877
 H     13   1   2     2.066902928608   107.95000432   182.13660436
 C      4   3   2     2.855978832012   122.30428206   179.15655604
 H     17   4   3     2.082062921041   111.79472990   113.00073645
 H     17   4   3     2.076264523123   110.48106649   229.81392121
 H     17   4   3     2.067566850667   113.05916878   351.30412252
 C      3   2   1     2.869546072556   148.55704684   181.57944526
 H     21   3   2     2.073737623525   111.79361252   129.13953234
 H     21   3   2     2.078226286775   112.16773289   248.72104342
 H     21   3   2     2.064424247456   110.75267697     8.74895062
 H      6   5   3     1.832937566775   108.37262377   208.30414762


           ************************************************************
           *        Program running with 8 parallel MPI-processes     *
           *              working on a common directory               *
           ************************************************************
------------------------------------------------------------------------------
                   ___                                                        
                  /   \      - P O W E R E D   B Y -                         
                 /     \                                                     
                 |  |  |   _    _      __       _____    __    __             
                 |  |  |  | |  | |    /  \     |  _  \  |  |  /  |          
                  \  \/   | |  | |   /    \    | | | |  |  | /  /          
                 / \  \   | |__| |  /  /\  \   | |_| |  |  |/  /          
                |  |  |   |  __  | /  /__\  \  |    /   |      \           
                |  |  |   | |  | | |   __   |  |    \   |  |\   \          
                \     /   | |  | | |  |  |  |  | |\  \  |  | \   \       
                 \___/    |_|  |_| |__|  |__|  |_| \__\ |__|  \__/        
                                                                              
                      - O R C A' S   B I G   F R I E N D -                    
                                      &                                       
                       - I N T E G R A L  F E E D E R -                       
                                                                              
 v1 FN, 2020, v2 2021                                                         
------------------------------------------------------------------------------


Reading SHARK input file Q8_2e_1H_B3LYP_631Gd_opt.SHARKINP.tmp ... ok
----------------------
SHARK INTEGRAL PACKAGE
----------------------

Number of atoms                             ...     25
Number of basis functions                   ...    194
Number of shells                            ...     98
Maximum angular momentum                    ...      2
Integral batch strategy                     ... SHARK/LIBINT Hybrid
RI-J (if used) integral strategy            ... SPLIT-RIJ (Revised 2003 algorithm where possible)
Printlevel                                  ...      1
Contraction scheme used                     ... SEGMENTED contraction
Coulomb Range Separation                    ... NOT USED
Exchange Range Separation                   ... NOT USED
Finite Nucleus Model                        ... NOT USED
Auxiliary Coulomb fitting basis             ... AVAILABLE
   # of basis functions in Aux-J            ...    731
   # of shells in Aux-J                     ...    245
   Maximum angular momentum in Aux-J        ...      4
Auxiliary J/K fitting basis                 ... NOT available
Auxiliary Correlation fitting basis         ... NOT available
Auxiliary 'external' fitting basis          ... NOT available
Integral threshold                          ...     2.500000e-11
Primitive cut-off                           ...     2.500000e-12
Primitive pair pre-selection threshold      ...     2.500000e-12

Calculating pre-screening integrals         ... done (  0.1 sec) Dimension = 98
Organizing shell pair data                  ... done (  0.0 sec)
Shell pair information
Total number of shell pairs                 ...      4851
Shell pairs after pre-screening             ...      4364
Total number of primitive shell pairs       ...     27319
Primitive shell pairs kept                  ...     15108
          la=0 lb=0:   1687 shell pairs
          la=1 lb=0:   1404 shell pairs
          la=1 lb=1:    293 shell pairs
          la=2 lb=0:    633 shell pairs
          la=2 lb=1:    278 shell pairs
          la=2 lb=2:     69 shell pairs

Calculating one electron integrals          ... done (  0.0 sec)
Calculating RI/J V-Matrix + Cholesky decomp.... done (  0.0 sec)
Calculating Nuclear repulsion               ... done (  0.0 sec) ENN=    703.102139496317 Eh

SHARK setup successfully completed in   0.3 seconds

Maximum memory used throughout the entire GTOINT-calculation: 14.4 MB


           ************************************************************
           *        Program running with 8 parallel MPI-processes     *
           *              working on a common directory               *
           ************************************************************

Diagonalization of the overlap matrix:
Smallest eigenvalue                        ... 3.662e-04
Time for diagonalization                   ...    0.008 sec
Threshold for overlap eigenvalues          ... 1.000e-08
Number of eigenvalues below threshold      ... 0
Time for construction of square roots      ...    0.003 sec
Total time needed                          ...    0.012 sec

-------------------
DFT GRID GENERATION
-------------------

General Integration Accuracy     IntAcc      ... 4.959
Radial Grid Type                 RadialGrid  ... OptM3 with GC (2021)
Angular Grid (max. ang.)         AngularGrid ... 6 (Lebedev-590)
Angular grid pruning method      GridPruning ... 4 (adaptive)
Weight generation scheme         WeightScheme... Becke
Basis function cutoff            BFCut       ... 1.0000e-11
Integration weight cutoff        WCut        ... 1.0000e-14
Angular grids for H and He will be reduced by one unit
Partially contracted basis set               ... off
Rotationally invariant grid construction     ... off

Total number of grid points                  ...   282714
Total number of batches                      ...     4430
Average number of points per batch           ...       63
Average number of grid points per atom       ...    11309
Time for grid setup =    3.456 sec

--------------------
COSX GRID GENERATION
--------------------

GRIDX 1
-------
General Integration Accuracy     IntAcc      ... 4.020
Radial Grid Type                 RadialGrid  ... OptM3 with GC (2021)
Angular Grid (max. ang.)         AngularGrid ... 2 (Lebedev-110)
Angular grid pruning method      GridPruning ... 4 (adaptive)
Weight generation scheme         WeightScheme... Becke
Basis function cutoff            BFCut       ... 1.0000e-11
Integration weight cutoff        WCut        ... 1.0000e-14
Angular grids for H and He will be reduced by one unit
Partially contracted basis set               ... on
Rotationally invariant grid construction     ... off

Total number of grid points                  ...    30992
Total number of batches                      ...      496
Average number of points per batch           ...       62
Average number of grid points per atom       ...     1240
UseSFitting                                  ... on

GRIDX 2
-------
General Integration Accuracy     IntAcc      ... 4.338
Radial Grid Type                 RadialGrid  ... OptM3 with GC (2021)
Angular Grid (max. ang.)         AngularGrid ... 3 (Lebedev-194)
Angular grid pruning method      GridPruning ... 4 (adaptive)
Weight generation scheme         WeightScheme... Becke
Basis function cutoff            BFCut       ... 1.0000e-11
Integration weight cutoff        WCut        ... 1.0000e-14
Angular grids for H and He will be reduced by one unit
Partially contracted basis set               ... on
Rotationally invariant grid construction     ... off

Total number of grid points                  ...    67825
Total number of batches                      ...     1072
Average number of points per batch           ...       63
Average number of grid points per atom       ...     2713
UseSFitting                                  ... on

GRIDX 3
-------
General Integration Accuracy     IntAcc      ... 4.871
Radial Grid Type                 RadialGrid  ... OptM3 with GC (2021)
Angular Grid (max. ang.)         AngularGrid ... 4 (Lebedev-302)
Angular grid pruning method      GridPruning ... 4 (adaptive)
Weight generation scheme         WeightScheme... Becke
Basis function cutoff            BFCut       ... 1.0000e-11
Integration weight cutoff        WCut        ... 1.0000e-14
Angular grids for H and He will be reduced by one unit
Partially contracted basis set               ... on
Rotationally invariant grid construction     ... off

Total number of grid points                  ...   129679
Total number of batches                      ...     2037
Average number of points per batch           ...       63
Average number of grid points per atom       ...     5187
UseSFitting                                  ... on

Time for X-Grid setup             =    1.209 sec


--------------------
CPCM SOLVATION MODEL
--------------------
CPCM parameters:
  Epsilon                                         ...      80.4000
  Refrac                                          ...       1.3300
  Rsolv                                           ...       1.3000
  Surface type                                    ... GAUSSIAN VDW
  Epsilon function type                           ...         CPCM
Radii:
 Radius for C  used is    3.8550 Bohr (=   2.0400 Ang.)
 Radius for O  used is    3.4469 Bohr (=   1.8240 Ang.)
 Radius for H  used is    2.4944 Bohr (=   1.3200 Ang.)
Calculating surface                               ...        done! (  0.0s)
GEPOL surface points                              ...         1349
GEPOL Volume                                      ...    1432.3095
GEPOL Surface-area                                ...     764.6939
Calculating surface distance matrix               ...        done! (  0.0s)
Performing Cholesky decomposition & store         ...        done! (  0.1s)
Overall time for CPCM initialization              ...                 0.1s
--------------
SCF ITERATIONS
--------------
ITER       Energy         Delta-E        Max-DP      RMS-DP      [F,P]     Damp
               ***  Starting incremental Fock matrix formation  ***
                      *** Initiating the SOSCF procedure ***
                      *** Re-Reading the Fockian *** 
                      *** Removing any level shift *** 
ITER      Energy       Delta-E        Grad      Rot      Max-DP    RMS-DP
  0   -539.11364075 -539.1136407504  0.001054  0.001054  0.002384  0.000060
               *** Restarting incremental Fock matrix formation ***
  1   -539.11370053  -0.0000597812  0.000237  0.000459  0.001303  0.000033
  2   -539.11370735  -0.0000068199  0.000037  0.000125  0.000287  0.000009
  3   -539.11370729   0.0000000644  0.000080  0.000090  0.000212  0.000005
  4   -539.11370749  -0.0000002053  0.000008  0.000028  0.000034  0.000001
  5   -539.11370750  -0.0000000052  0.000009  0.000018  0.000026  0.000001
                  ***Gradient check signals convergence***
              ***Rediagonalizing the Fockian in SOSCF/NRSCF***

               *****************************************************
               *                     SUCCESS                       *
               *           SCF CONVERGED AFTER   6 CYCLES          *
               *****************************************************

Old exchange energy                            =    -14.650973687 Eh
New exchange energy                            =    -14.650973649 Eh
Exchange energy change after final integration =      0.000000038 Eh
Total energy after final integration           =   -539.113707457 Eh
Final COS-X integration done in                =     3.568 sec
Total Energy       :         -539.11370746 Eh          -14670.02979 eV
  Last Energy change         ...    2.6395e-09  Tolerance :   1.0000e-08
  Last MAX-Density change    ...    4.8850e-15  Tolerance :   1.0000e-07
             **** THE GBW FILE WAS UPDATED (Q8_2e_1H_B3LYP_631Gd_opt.gbw) ****
             **** DENSITY Q8_2e_1H_B3LYP_631Gd_opt.scfp WAS UPDATED ****
             **** ENERGY FILE WAS UPDATED (Q8_2e_1H_B3LYP_631Gd_opt.en.tmp) ****
             **** THE GBW FILE WAS UPDATED (Q8_2e_1H_B3LYP_631Gd_opt.gbw) ****
             **** DENSITY Q8_2e_1H_B3LYP_631Gd_opt.scfp WAS UPDATED ****
Total SCF time: 0 days 0 hours 0 min 23 sec 

Maximum memory used throughout the entire SCF-calculation: 67.4 MB

-------------------------   --------------------
FINAL SINGLE POINT ENERGY      -539.113707456712
-------------------------   --------------------


           ************************************************************
           *        Program running with 8 parallel MPI-processes     *
           *              working on a common directory               *
           ************************************************************
------------------------------------------------------------------------------
                         ORCA SCF GRADIENT CALCULATION
------------------------------------------------------------------------------

 ... reading COSX grid (gridx3)
Gradient of the Kohn-Sham DFT energy:
Kohn-Sham wavefunction type      ... RKS
Hartree-Fock exchange scaling    ...    0.200
Number of operators              ...    1
Number of atoms                  ...   25
Basis set dimensions             ...  194
Integral neglect threshold       ... 2.5e-11
Integral primitive cutoff        ... 2.5e-12
SHARK Integral package           ... ON

Nuc. rep. gradient       (SHARK) ... done (  0.0 sec)
HCore & Overlap gradient (SHARK) ... done (  0.1 sec)
RI-J gradient            (SHARK) ... done (  0.4 sec)
COSX-gradient                    ... done (  4.4 sec)
Exchange-correlation gradient    ... done

------------------
CARTESIAN GRADIENT
------------------

   1   C   :    0.000061949   -0.000163494   -0.000031267
   2   C   :    0.000153427   -0.000053973    0.000029390
   3   C   :   -0.000141283    0.000159961   -0.000076463
   4   C   :    0.000147315   -0.000565139    0.000003012
   5   C   :   -0.000204404   -0.000087736   -0.000002430
   6   O   :    0.000043448    0.000112951   -0.000003423
   7   C   :   -0.000129712    0.000694783    0.000202658
   8   O   :   -0.000016402   -0.000260551   -0.000096886
   9   C   :    0.000121859   -0.000010416   -0.000049084
  10   H   :    0.000028160    0.000094604   -0.000010818
  11   H   :   -0.000034148    0.000046942    0.000050047
  12   H   :   -0.000008371   -0.000066989   -0.000030161
  13   C   :   -0.000093671   -0.000078776    0.000045724
  14   H   :    0.000022815    0.000046329   -0.000078450
  15   H   :    0.000036699   -0.000002771    0.000039192
  16   H   :    0.000023032   -0.000037271   -0.000001058
  17   C   :    0.000211805   -0.000153088   -0.000016542
  18   H   :   -0.000136362    0.000043972   -0.000067819
  19   H   :   -0.000047850    0.000005384    0.000014723
  20   H   :   -0.000032621    0.000104366    0.000027467
  21   C   :    0.000062218    0.000140035    0.000007184
  22   H   :   -0.000034413   -0.000035712   -0.000041188
  23   H   :   -0.000050312    0.000029659    0.000058887
  24   H   :    0.000033844    0.000022737    0.000021780
  25   H   :    0.000018436    0.000021572    0.000005705

Difference to translation invariance:
           :    0.0000354595    0.0000073772    0.0000001779

Difference to rotation invariance:
           :    0.0004466894    0.0001471650   -0.0007787903

Norm of the cartesian gradient     ...    0.0011616418
RMS gradient                       ...    0.0001341348
MAX gradient                       ...    0.0006947826

-------
TIMINGS
-------

Total SCF gradient time            ...        7.975 sec

One electron gradient       ....       0.074 sec  (  0.9%)
RI-J Coulomb gradient       ....       0.368 sec  (  4.6%)
COSX gradient               ....       4.434 sec  ( 55.6%)
XC gradient                 ....       1.967 sec  ( 24.7%)
CPCM gradient               ....       0.346 sec  (  4.3%)
   A-Matrix (El+Nuc)        ....       0.154 sec  (  1.9%)
   Potential                ....       0.193 sec  (  2.4%)

Maximum memory used throughout the entire SCFGRAD-calculation: 60.2 MB
------------------------------------------------------------------------------
                         ORCA GEOMETRY RELAXATION STEP
------------------------------------------------------------------------------

Reading the OPT-File                    .... done
Getting information on internals        .... done
Copying old internal coords+grads       .... done
Making the new internal coordinates     .... (new redundants).... done
Validating the new internal coordinates .... (new redundants).... done
Calculating the B-matrix                .... done
Calculating the G,G- and P matrices     .... done
Transforming gradient to internals      .... done
Projecting the internal gradient        .... done
Number of atoms                         ....  25
Number of internal coordinates          .... 118
Current Energy                          ....  -539.113707457 Eh
Current gradient norm                   ....     0.001161642 Eh/bohr
Maximum allowed component of the step   ....  0.300
Current trust radius                    ....  0.300
Updating the Hessian (BFGS)             .... done
Forming the augmented Hessian           .... done
Diagonalizing the augmented Hessian     .... done
Last element of RFO vector              ....  0.996794051
Lowest eigenvalues of augmented Hessian:
 -0.000007342  0.000802410  0.001720625  0.011541089  0.012043161
Length of the computed step             ....  0.080267452
The final length of the internal step   ....  0.080267452
Converting the step to cartesian space:
 Initial RMS(Int)=    0.0073892179
Transforming coordinates:
 Iter   0:  RMS(Cart)=    0.0123274920 RMS(Int)=    0.0073885816
 Iter   1:  RMS(Cart)=    0.0001219835 RMS(Int)=    0.0000937736
 Iter   2:  RMS(Cart)=    0.0000025755 RMS(Int)=    0.0000015589
 Iter   3:  RMS(Cart)=    0.0000000565 RMS(Int)=    0.0000000434
done
Storing new coordinates                 .... done

                                .--------------------.
          ----------------------|Geometry convergence|-------------------------
          Item                value                   Tolerance       Converged
          ---------------------------------------------------------------------
          Energy change      -0.0000038207            0.0000002000      NO
          RMS gradient        0.0000755243            0.0000080000      NO
          MAX gradient        0.0002900549            0.0000300000      NO
          RMS step            0.0073892179            0.0001000000      NO
          MAX step            0.0258761714            0.0002000000      NO
          ........................................................
          Max(Bonds)      0.0004      Max(Angles)    0.07
          Max(Dihed)        1.48      Max(Improp)    0.00
          ---------------------------------------------------------------------

The optimization has not yet converged - more geometry cycles are needed


    ---------------------------------------------------------------------------
                         Redundant Internal Coordinates
                            (Angstroem and degrees)

        Definition                    Value    dE/dq     Step     New-Value
    ----------------------------------------------------------------------------
     1. B(C   1,C   0)                1.4049  0.000076 -0.0001    1.4047   
     2. B(C   3,C   2)                1.4063  0.000290  0.0001    1.4064   
     3. B(C   4,C   1)                1.4066  0.000203  0.0002    1.4068   
     4. B(C   4,C   2)                1.4051  0.000056  0.0000    1.4051   
     5. B(O   5,C   4)                1.4047  0.000138  0.0004    1.4051   
     6. B(C   6,C   0)                1.4447  0.000015  0.0002    1.4449   
     7. B(C   6,C   3)                1.4404 -0.000220 -0.0000    1.4404   
     8. B(O   7,C   6)                1.2942  0.000262 -0.0002    1.2940   
     9. B(C   8,C   1)                1.5182  0.000120  0.0000    1.5182   
    10. B(H   9,C   8)                1.1023  0.000061  0.0000    1.1023   
    11. B(H  10,C   8)                1.0989  0.000069 -0.0001    1.0988   
    12. B(H  11,C   8)                1.0923  0.000025  0.0001    1.0924   
    13. B(C  12,C   0)                1.5142  0.000031 -0.0001    1.5141   
    14. B(H  13,C  12)                1.1001  0.000080 -0.0000    1.1001   
    15. B(H  14,C  12)                1.1009  0.000059  0.0001    1.1011   
    16. B(H  15,C  12)                1.0938  0.000023  0.0000    1.0938   
    17. B(C  16,C   3)                1.5113  0.000009 -0.0002    1.5111   
    18. B(H  17,C  16)                1.1018  0.000059 -0.0001    1.1017   
    19. B(H  18,C  16)                1.0987  0.000014  0.0002    1.0989   
    20. B(H  19,C  16)                1.0941  0.000090  0.0001    1.0942   
    21. B(C  20,C   2)                1.5185  0.000087  0.0000    1.5185   
    22. B(H  21,C  20)                1.0974  0.000069  0.0001    1.0974   
    23. B(H  22,C  20)                1.0997  0.000073  0.0000    1.0998   
    24. B(H  23,C  20)                1.0924  0.000022 -0.0000    1.0924   
    25. B(H  24,O   5)                0.9699  0.000017 -0.0000    0.9699   
    26. A(C   1,C   0,C  12)          121.83  0.000034   -0.01    121.82   
    27. A(C   1,C   0,C   6)          121.06 -0.000069   -0.01    121.05   
    28. A(C   6,C   0,C  12)          117.11  0.000035    0.02    117.13   
    29. A(C   0,C   1,C   8)          121.93  0.000074   -0.02    121.92   
    30. A(C   0,C   1,C   4)          119.69 -0.000076   -0.01    119.69   
    31. A(C   4,C   1,C   8)          118.37  0.000002    0.03    118.40   
    32. A(C   3,C   2,C  20)          121.79  0.000207    0.04    121.82   
    33. A(C   3,C   2,C   4)          118.89 -0.000082   -0.02    118.87   
    34. A(C   4,C   2,C  20)          119.32 -0.000125   -0.01    119.31   
    35. A(C   6,C   3,C  16)          115.76  0.000170   -0.04    115.72   
    36. A(C   2,C   3,C   6)          121.93 -0.000072    0.01    121.94   
    37. A(C   2,C   3,C  16)          122.30 -0.000098    0.04    122.34   
    38. A(C   2,C   4,O   5)          118.03 -0.000005    0.02    118.05   
    39. A(C   1,C   4,C   2)          121.56  0.000084    0.02    121.59   
    40. A(C   1,C   4,O   5)          120.39 -0.000078   -0.04    120.34   
    41. A(C   4,O   5,H  24)          108.37  0.000034   -0.02    108.35   
    42. A(C   3,C   6,O   7)          120.75 -0.000088   -0.02    120.73   
    43. A(C   0,C   6,O   7)          122.42 -0.000128    0.01    122.42   
    44. A(C   0,C   6,C   3)          116.84  0.000216    0.01    116.85   
    45. A(H   9,C   8,H  10)          106.50 -0.000033    0.03    106.52   
    46. A(C   1,C   8,H  10)          111.43 -0.000062   -0.04    111.39   
    47. A(C   1,C   8,H   9)          112.38  0.000084    0.00    112.38   
    48. A(H  10,C   8,H  11)          107.55  0.000064   -0.01    107.54   
    49. A(H   9,C   8,H  11)          106.77  0.000012    0.04    106.80   
    50. A(C   1,C   8,H  11)          111.89 -0.000063   -0.01    111.88   
    51. A(H  14,C  12,H  15)          107.92 -0.000022   -0.04    107.88   
    52. A(H  13,C  12,H  15)          108.27  0.000007    0.03    108.30   
    53. A(C   0,C  12,H  15)          107.95  0.000068    0.02    107.97   
    54. A(H  13,C  12,H  14)          106.36  0.000017    0.01    106.37   
    55. A(C   0,C  12,H  14)          113.15  0.000007    0.01    113.16   
    56. A(C   0,C  12,H  13)          112.99 -0.000076   -0.03    112.96   
    57. A(H  17,C  16,H  18)          105.22 -0.000009   -0.02    105.19   
    58. A(C   3,C  16,H  18)          110.48  0.000069    0.07    110.55   
    59. A(C   3,C  16,H  17)          111.79  0.000145   -0.05    111.75   
    60. A(H  18,C  16,H  19)          108.25 -0.000006   -0.07    108.18   
    61. A(H  17,C  16,H  19)          107.67 -0.000050    0.05    107.71   
    62. A(C   3,C  16,H  19)          113.06 -0.000145    0.02    113.08   
    63. A(H  22,C  20,H  23)          107.44 -0.000015    0.01    107.45   
    64. A(H  21,C  20,H  23)          107.92  0.000033   -0.00    107.92   
    65. A(C   2,C  20,H  23)          110.75 -0.000033   -0.04    110.71   
    66. A(H  21,C  20,H  22)          106.52 -0.000008   -0.00    106.52   
    67. A(C   2,C  20,H  22)          112.17  0.000059    0.02    112.18   
    68. A(C   2,C  20,H  21)          111.79 -0.000034    0.02    111.81   
    69. D(C   8,C   1,C   0,C  12)     -1.16 -0.000003   -0.02     -1.19   
    70. D(C   4,C   1,C   0,C  12)    178.68 -0.000005   -0.09    178.58   
    71. D(C   4,C   1,C   0,C   6)     -1.47 -0.000004   -0.12     -1.59   
    72. D(C   8,C   1,C   0,C   6)    178.69 -0.000002   -0.05    178.65   
    73. D(C  16,C   3,C   2,C  20)     -1.03 -0.000001    0.04     -0.99   
    74. D(C  16,C   3,C   2,C   4)    178.94  0.000004    0.02    178.96   
    75. D(C   6,C   3,C   2,C  20)    178.53  0.000001    0.04    178.58   
    76. D(C   6,C   3,C   2,C   4)     -1.50  0.000006    0.03     -1.47   
    77. D(O   5,C   4,C   2,C   3)   -177.79 -0.000005   -0.01   -177.80   
    78. D(C   1,C   4,C   2,C  20)   -179.59  0.000011   -0.02   -179.61   
    79. D(O   5,C   4,C   1,C   0)    179.22  0.000006    0.06    179.27   
    80. D(C   2,C   4,C   1,C   8)   -179.13 -0.000009   -0.01   -179.15   
    81. D(C   1,C   4,C   2,C   3)      0.45  0.000007   -0.01      0.44   
    82. D(C   2,C   4,C   1,C   0)      1.02 -0.000007    0.05      1.08   
    83. D(O   5,C   4,C   1,C   8)     -0.94  0.000004   -0.01     -0.95   
    84. D(O   5,C   4,C   2,C  20)      2.18 -0.000000   -0.02      2.15   
    85. D(H  24,O   5,C   4,C   2)   -151.70  0.000005    0.70   -151.00   
    86. D(H  24,O   5,C   4,C   1)     30.05 -0.000010    0.70     30.74   
    87. D(O   7,C   6,C   3,C  16)      0.66  0.000046   -0.07      0.59   
    88. D(O   7,C   6,C   3,C   2)   -178.93  0.000045   -0.07   -179.00   
    89. D(C   0,C   6,C   3,C  16)   -179.36 -0.000014   -0.08   -179.45   
    90. D(C   0,C   6,C   3,C   2)      1.05 -0.000015   -0.09      0.96   
    91. D(O   7,C   6,C   0,C  12)      0.29 -0.000045    0.10      0.39   
    92. D(O   7,C   6,C   0,C   1)   -179.57 -0.000046    0.12   -179.45   
    93. D(C   3,C   6,C   0,C  12)   -179.68  0.000016    0.11   -179.57   
    94. D(C   3,C   6,C   0,C   1)      0.45  0.000015    0.13      0.59   
    95. D(H  10,C   8,C   1,C   4)     48.87  0.000020   -1.36     47.51   
    96. D(H  10,C   8,C   1,C   0)   -131.29  0.000018   -1.43   -132.72   
    97. D(H   9,C   8,C   1,C   4)    -70.56  0.000047   -1.37    -71.93   
    98. D(H  11,C   8,C   1,C   0)    -10.83  0.000014   -1.48    -12.31   
    99. D(H   9,C   8,C   1,C   0)    109.28  0.000045   -1.44    107.84   
   100. D(H  11,C   8,C   1,C   4)    169.33  0.000016   -1.41    167.92   
   101. D(H  15,C  12,C   0,C   6)      2.28  0.000003    0.46      2.74   
   102. D(H  15,C  12,C   0,C   1)   -177.86  0.000003    0.44   -177.43   
   103. D(H  14,C  12,C   0,C   6)   -117.09 -0.000019    0.49   -116.60   
   104. D(H  14,C  12,C   0,C   1)     62.77 -0.000018    0.47     63.24   
   105. D(H  13,C  12,C   0,C   6)    121.97  0.000011    0.50    122.47   
   106. D(H  13,C  12,C   0,C   1)    -58.17  0.000011    0.47    -57.69   
   107. D(H  19,C  16,C   3,C   6)    171.72 -0.000029    1.02    172.74   
   108. D(H  19,C  16,C   3,C   2)     -8.70 -0.000028    1.02     -7.67   
   109. D(H  18,C  16,C   3,C   6)     50.23  0.000030    1.05     51.28   
   110. D(H  18,C  16,C   3,C   2)   -130.19  0.000031    1.05   -129.13   
   111. D(H  17,C  16,C   3,C   6)    -66.59 -0.000093    1.06    -65.53   
   112. D(H  17,C  16,C   3,C   2)    113.00 -0.000092    1.06    114.06   
   113. D(H  23,C  20,C   2,C   4)      9.14 -0.000001   -0.11      9.03   
   114. D(H  23,C  20,C   2,C   3)   -170.90  0.000004   -0.12   -171.02   
   115. D(H  22,C  20,C   2,C   4)   -110.89  0.000002   -0.10   -110.99   
   116. D(H  22,C  20,C   2,C   3)     69.07  0.000007   -0.11     68.96   
   117. D(H  21,C  20,C   2,C   4)    129.53 -0.000004   -0.12    129.40   
   118. D(H  21,C  20,C   2,C   3)    -50.51  0.000001   -0.14    -50.65   
    ----------------------------------------------------------------------------

         *************************************************************
         *                GEOMETRY OPTIMIZATION CYCLE  11            *
         *************************************************************
---------------------------------
CARTESIAN COORDINATES (ANGSTROEM)
---------------------------------
  C      1.157572   -0.845006   -0.001241
  C      1.274915    0.554683    0.017803
  C     -1.168971    0.781309    0.004662
  C     -1.290101   -0.619819    0.018014
  C      0.115387    1.351212    0.009363
  O      0.216400    2.752248    0.043546
  C     -0.138121   -1.484388    0.004851
  O     -0.276993   -2.770907   -0.001777
  C      2.626064    1.246642    0.042296
  H      2.868535    1.728010   -0.919220
  H      2.657592    2.037513    0.804395
  H      3.437376    0.548009    0.259119
  C      2.372922   -1.747724   -0.025103
  H      3.032486   -1.556675   -0.884560
  H      3.000464   -1.653057    0.874658
  H      2.023530   -2.782561   -0.083562
  C     -2.631639   -1.315110    0.037274
  H     -2.811215   -1.881457   -0.890450
  H     -2.667432   -2.062265    0.842317
  H     -3.470121   -0.625574    0.173962
  C     -2.385432    1.690071   -0.013466
  H     -3.093020    1.408594   -0.803691
  H     -2.943873    1.655296    0.933313
  H     -2.089686    2.728233   -0.181318
  H      1.038102    3.010142   -0.402643

----------------------------
CARTESIAN COORDINATES (A.U.)
----------------------------
  NO LB      ZA    FRAG     MASS         X           Y           Z
   0 C     6.0000    0    12.011    2.187494   -1.596830   -0.002346
   1 C     6.0000    0    12.011    2.409240    1.048200    0.033642
   2 C     6.0000    0    12.011   -2.209035    1.476460    0.008811
   3 C     6.0000    0    12.011   -2.437938   -1.171288    0.034041
   4 C     6.0000    0    12.011    0.218050    2.553420    0.017694
   5 O     8.0000    0    15.999    0.408938    5.200995    0.082290
   6 C     6.0000    0    12.011   -0.261011   -2.805087    0.009168
   7 O     8.0000    0    15.999   -0.523441   -5.236256   -0.003358
   8 C     6.0000    0    12.011    4.962541    2.355812    0.079927
   9 H     1.0000    0     1.008    5.420745    3.265465   -1.737074
  10 H     1.0000    0     1.008    5.022120    3.850342    1.520086
  11 H     1.0000    0     1.008    6.495699    1.035586    0.489664
  12 C     6.0000    0    12.011    4.484172   -3.302720   -0.047437
  13 H     1.0000    0     1.008    5.730568   -2.941689   -1.671576
  14 H     1.0000    0     1.008    5.670056   -3.123825    1.652864
  15 H     1.0000    0     1.008    3.823918   -5.258279   -0.157909
  16 C     6.0000    0    12.011   -4.973076   -2.485198    0.070437
  17 H     1.0000    0     1.008   -5.312427   -3.555438   -1.682706
  18 H     1.0000    0     1.008   -5.040717   -3.897117    1.591749
  19 H     1.0000    0     1.008   -6.557578   -1.182164    0.328740
  20 C     6.0000    0    12.011   -4.507813    3.193772   -0.025447
  21 H     1.0000    0     1.008   -5.844961    2.661858   -1.518756
  22 H     1.0000    0     1.008   -5.563114    3.128055    1.763705
  23 H     1.0000    0     1.008   -3.948935    5.155614   -0.342642
  24 H     1.0000    0     1.008    1.961729    5.688344   -0.760885

--------------------------------
INTERNAL COORDINATES (ANGSTROEM)
--------------------------------
 C      0   0   0     0.000000000000     0.00000000     0.00000000
 C      1   0   0     1.404728918865     0.00000000     0.00000000
 C      2   1   0     2.454406277015    90.50157507     0.00000000
 C      3   2   1     1.406417371301    89.64019072     1.32154217
 C      3   2   1     1.405128453328    29.22601302   180.93521045
 O      5   3   2     1.405089276698   118.04801554   181.76306869
 C      4   3   2     1.440386047728   121.93845411   358.74049921
 O      7   4   3     1.294009790681   120.72882853   180.99762694
 C      2   1   3     1.518225449565   121.91720802   179.70836604
 H      9   2   1     1.102279402127   112.37874638   107.83532966
 H      9   2   1     1.098756922250   111.39419073   227.28205824
 H      9   2   1     1.092395685869   111.88091327   347.68814252
 C      1   2   3     1.514114697685   121.81816042   179.10567886
 H     13   1   2     1.100087292610   112.95594487   302.30624907
 H     13   1   2     1.101063157979   113.16268971    63.24119286
 H     13   1   2     1.093791919089   107.96933345   182.57413670
 C      4   3   2     1.511133027447   122.34146629   179.17670122
 H     17   4   3     1.101665409151   111.74728413   114.06382793
 H     17   4   3     1.098916363682   110.55366827   230.86606552
 H     17   4   3     1.094164542493   113.07583625   352.32758903
 C      3   2   1     1.518537235542   148.53525437   181.58868733
 H     21   3   2     1.097436354999   111.81479131   129.03668392
 H     21   3   2     1.099752442851   112.18355273   248.64233010
 H     21   3   2     1.092437917867   110.71256960     8.66310475
 H      6   5   3     0.969941895320   108.35064418   209.00428678

---------------------------
INTERNAL COORDINATES (A.U.)
---------------------------
 C      0   0   0     0.000000000000     0.00000000     0.00000000
 C      1   0   0     2.654552949054     0.00000000     0.00000000
 C      2   1   0     4.638155684936    90.50157507     0.00000000
 C      3   2   1     2.657743661748    89.64019072     1.32154217
 C      3   2   1     2.655307959771    29.22601302   180.93521045
 O      5   3   2     2.655233926669   118.04801554   181.76306869
 C      4   3   2     2.721935157328   121.93845411   358.74049921
 O      7   4   3     2.445324119000   120.72882853   180.99762694
 C      2   1   3     2.869030309227   121.91720802   179.70836604
 H      9   2   1     2.083006193083   112.37874638   107.83532966
 H      9   2   1     2.076349670803   111.39419073   227.28205824
 H      9   2   1     2.064328676170   111.88091327   347.68814252
 C      1   2   3     2.861262113970   121.81816042   179.10567886
 H     13   1   2     2.078863706439   112.95594487   302.30624907
 H     13   1   2     2.080707824731   113.16268971    63.24119286
 H     13   1   2     2.066967174574   107.96933345   182.57413670
 C      4   3   2     2.855627573799   122.34146629   179.17670122
 H     17   4   3     2.081845914509   111.74728413   114.06382793
 H     17   4   3     2.076650971443   110.55366827   230.86606552
 H     17   4   3     2.067671330759   113.07583625   352.32758903
 C      3   2   1     2.869619499336   148.53525437   181.58868733
 H     21   3   2     2.073854160356   111.81479131   129.03668392
 H     21   3   2     2.078230932098   112.18355273   248.64233010
 H     21   3   2     2.064408483080   110.71256960     8.66310475
 H      6   5   3     1.832924547972   108.35064418   209.00428678


           ************************************************************
           *        Program running with 8 parallel MPI-processes     *
           *              working on a common directory               *
           ************************************************************
------------------------------------------------------------------------------
                   ___                                                        
                  /   \      - P O W E R E D   B Y -                         
                 /     \                                                     
                 |  |  |   _    _      __       _____    __    __             
                 |  |  |  | |  | |    /  \     |  _  \  |  |  /  |          
                  \  \/   | |  | |   /    \    | | | |  |  | /  /          
                 / \  \   | |__| |  /  /\  \   | |_| |  |  |/  /          
                |  |  |   |  __  | /  /__\  \  |    /   |      \           
                |  |  |   | |  | | |   __   |  |    \   |  |\   \          
                \     /   | |  | | |  |  |  |  | |\  \  |  | \   \       
                 \___/    |_|  |_| |__|  |__|  |_| \__\ |__|  \__/        
                                                                              
                      - O R C A' S   B I G   F R I E N D -                    
                                      &                                       
                       - I N T E G R A L  F E E D E R -                       
                                                                              
 v1 FN, 2020, v2 2021                                                         
------------------------------------------------------------------------------


Reading SHARK input file Q8_2e_1H_B3LYP_631Gd_opt.SHARKINP.tmp ... ok
----------------------
SHARK INTEGRAL PACKAGE
----------------------

Number of atoms                             ...     25
Number of basis functions                   ...    194
Number of shells                            ...     98
Maximum angular momentum                    ...      2
Integral batch strategy                     ... SHARK/LIBINT Hybrid
RI-J (if used) integral strategy            ... SPLIT-RIJ (Revised 2003 algorithm where possible)
Printlevel                                  ...      1
Contraction scheme used                     ... SEGMENTED contraction
Coulomb Range Separation                    ... NOT USED
Exchange Range Separation                   ... NOT USED
Finite Nucleus Model                        ... NOT USED
Auxiliary Coulomb fitting basis             ... AVAILABLE
   # of basis functions in Aux-J            ...    731
   # of shells in Aux-J                     ...    245
   Maximum angular momentum in Aux-J        ...      4
Auxiliary J/K fitting basis                 ... NOT available
Auxiliary Correlation fitting basis         ... NOT available
Auxiliary 'external' fitting basis          ... NOT available
Integral threshold                          ...     2.500000e-11
Primitive cut-off                           ...     2.500000e-12
Primitive pair pre-selection threshold      ...     2.500000e-12

Calculating pre-screening integrals         ... done (  0.0 sec) Dimension = 98
Organizing shell pair data                  ... done (  0.0 sec)
Shell pair information
Total number of shell pairs                 ...      4851
Shell pairs after pre-screening             ...      4364
Total number of primitive shell pairs       ...     27319
Primitive shell pairs kept                  ...     15113
          la=0 lb=0:   1687 shell pairs
          la=1 lb=0:   1404 shell pairs
          la=1 lb=1:    293 shell pairs
          la=2 lb=0:    633 shell pairs
          la=2 lb=1:    278 shell pairs
          la=2 lb=2:     69 shell pairs

Calculating one electron integrals          ... done (  0.0 sec)
Calculating RI/J V-Matrix + Cholesky decomp.... done (  0.0 sec)
Calculating Nuclear repulsion               ... done (  0.0 sec) ENN=    703.084760925391 Eh

SHARK setup successfully completed in   0.3 seconds

Maximum memory used throughout the entire GTOINT-calculation: 14.4 MB


           ************************************************************
           *        Program running with 8 parallel MPI-processes     *
           *              working on a common directory               *
           ************************************************************

Diagonalization of the overlap matrix:
Smallest eigenvalue                        ... 3.661e-04
Time for diagonalization                   ...    0.008 sec
Threshold for overlap eigenvalues          ... 1.000e-08
Number of eigenvalues below threshold      ... 0
Time for construction of square roots      ...    0.004 sec
Total time needed                          ...    0.027 sec

-------------------
DFT GRID GENERATION
-------------------

General Integration Accuracy     IntAcc      ... 4.959
Radial Grid Type                 RadialGrid  ... OptM3 with GC (2021)
Angular Grid (max. ang.)         AngularGrid ... 6 (Lebedev-590)
Angular grid pruning method      GridPruning ... 4 (adaptive)
Weight generation scheme         WeightScheme... Becke
Basis function cutoff            BFCut       ... 1.0000e-11
Integration weight cutoff        WCut        ... 1.0000e-14
Angular grids for H and He will be reduced by one unit
Partially contracted basis set               ... off
Rotationally invariant grid construction     ... off

Total number of grid points                  ...   282708
Total number of batches                      ...     4432
Average number of points per batch           ...       63
Average number of grid points per atom       ...    11308
Time for grid setup =    3.438 sec

--------------------
COSX GRID GENERATION
--------------------

GRIDX 1
-------
General Integration Accuracy     IntAcc      ... 4.020
Radial Grid Type                 RadialGrid  ... OptM3 with GC (2021)
Angular Grid (max. ang.)         AngularGrid ... 2 (Lebedev-110)
Angular grid pruning method      GridPruning ... 4 (adaptive)
Weight generation scheme         WeightScheme... Becke
Basis function cutoff            BFCut       ... 1.0000e-11
Integration weight cutoff        WCut        ... 1.0000e-14
Angular grids for H and He will be reduced by one unit
Partially contracted basis set               ... on
Rotationally invariant grid construction     ... off

Total number of grid points                  ...    30993
Total number of batches                      ...      496
Average number of points per batch           ...       62
Average number of grid points per atom       ...     1240
UseSFitting                                  ... on

GRIDX 2
-------
General Integration Accuracy     IntAcc      ... 4.338
Radial Grid Type                 RadialGrid  ... OptM3 with GC (2021)
Angular Grid (max. ang.)         AngularGrid ... 3 (Lebedev-194)
Angular grid pruning method      GridPruning ... 4 (adaptive)
Weight generation scheme         WeightScheme... Becke
Basis function cutoff            BFCut       ... 1.0000e-11
Integration weight cutoff        WCut        ... 1.0000e-14
Angular grids for H and He will be reduced by one unit
Partially contracted basis set               ... on
Rotationally invariant grid construction     ... off

Total number of grid points                  ...    67823
Total number of batches                      ...     1070
Average number of points per batch           ...       63
Average number of grid points per atom       ...     2713
UseSFitting                                  ... on

GRIDX 3
-------
General Integration Accuracy     IntAcc      ... 4.871
Radial Grid Type                 RadialGrid  ... OptM3 with GC (2021)
Angular Grid (max. ang.)         AngularGrid ... 4 (Lebedev-302)
Angular grid pruning method      GridPruning ... 4 (adaptive)
Weight generation scheme         WeightScheme... Becke
Basis function cutoff            BFCut       ... 1.0000e-11
Integration weight cutoff        WCut        ... 1.0000e-14
Angular grids for H and He will be reduced by one unit
Partially contracted basis set               ... on
Rotationally invariant grid construction     ... off

Total number of grid points                  ...   129685
Total number of batches                      ...     2039
Average number of points per batch           ...       63
Average number of grid points per atom       ...     5187
UseSFitting                                  ... on

Time for X-Grid setup             =    1.198 sec


--------------------
CPCM SOLVATION MODEL
--------------------
CPCM parameters:
  Epsilon                                         ...      80.4000
  Refrac                                          ...       1.3300
  Rsolv                                           ...       1.3000
  Surface type                                    ... GAUSSIAN VDW
  Epsilon function type                           ...         CPCM
Radii:
 Radius for C  used is    3.8550 Bohr (=   2.0400 Ang.)
 Radius for O  used is    3.4469 Bohr (=   1.8240 Ang.)
 Radius for H  used is    2.4944 Bohr (=   1.3200 Ang.)
Calculating surface                               ...        done! (  0.0s)
GEPOL surface points                              ...         1343
GEPOL Volume                                      ...    1433.0467
GEPOL Surface-area                                ...     765.1329
Calculating surface distance matrix               ...        done! (  0.0s)
Performing Cholesky decomposition & store         ...        done! (  0.1s)
Overall time for CPCM initialization              ...                 0.1s
--------------
SCF ITERATIONS
--------------
ITER       Energy         Delta-E        Max-DP      RMS-DP      [F,P]     Damp
               ***  Starting incremental Fock matrix formation  ***
                      *** Initiating the SOSCF procedure ***
                      *** Re-Reading the Fockian *** 
                      *** Removing any level shift *** 
ITER      Energy       Delta-E        Grad      Rot      Max-DP    RMS-DP
  0   -539.11349476 -539.1134947565  0.001833  0.001833  0.004133  0.000107
               *** Restarting incremental Fock matrix formation ***
  1   -539.11369013  -0.0001953714  0.000429  0.000831  0.002267  0.000059
  2   -539.11371253  -0.0000224031  0.000055  0.000142  0.000369  0.000010
  3   -539.11371276  -0.0000002290  0.000051  0.000123  0.000186  0.000005
  4   -539.11371286  -0.0000000961  0.000026  0.000064  0.000087  0.000003
  5   -539.11371289  -0.0000000374  0.000009  0.000036  0.000035  0.000001
  6   -539.11371289  -0.0000000013  0.000008  0.000020  0.000021  0.000001
                  ***Gradient check signals convergence***
              ***Rediagonalizing the Fockian in SOSCF/NRSCF***

               *****************************************************
               *                     SUCCESS                       *
               *           SCF CONVERGED AFTER   7 CYCLES          *
               *****************************************************

Old exchange energy                            =    -14.650905085 Eh
New exchange energy                            =    -14.650905556 Eh
Exchange energy change after final integration =     -0.000000471 Eh
Total energy after final integration           =   -539.113713370 Eh
Final COS-X integration done in                =     3.577 sec
Total Energy       :         -539.11371337 Eh          -14670.02995 eV
  Last Energy change         ...   -4.7528e-09  Tolerance :   1.0000e-08
  Last MAX-Density change    ...    3.5527e-15  Tolerance :   1.0000e-07
             **** THE GBW FILE WAS UPDATED (Q8_2e_1H_B3LYP_631Gd_opt.gbw) ****
             **** DENSITY Q8_2e_1H_B3LYP_631Gd_opt.scfp WAS UPDATED ****
             **** ENERGY FILE WAS UPDATED (Q8_2e_1H_B3LYP_631Gd_opt.en.tmp) ****
             **** THE GBW FILE WAS UPDATED (Q8_2e_1H_B3LYP_631Gd_opt.gbw) ****
             **** DENSITY Q8_2e_1H_B3LYP_631Gd_opt.scfp WAS UPDATED ****
Total SCF time: 0 days 0 hours 0 min 25 sec 

Maximum memory used throughout the entire SCF-calculation: 67.4 MB

-------------------------   --------------------
FINAL SINGLE POINT ENERGY      -539.113713370333
-------------------------   --------------------


           ************************************************************
           *        Program running with 8 parallel MPI-processes     *
           *              working on a common directory               *
           ************************************************************
------------------------------------------------------------------------------
                         ORCA SCF GRADIENT CALCULATION
------------------------------------------------------------------------------

 ... reading COSX grid (gridx3)
Gradient of the Kohn-Sham DFT energy:
Kohn-Sham wavefunction type      ... RKS
Hartree-Fock exchange scaling    ...    0.200
Number of operators              ...    1
Number of atoms                  ...   25
Basis set dimensions             ...  194
Integral neglect threshold       ... 2.5e-11
Integral primitive cutoff        ... 2.5e-12
SHARK Integral package           ... ON

Nuc. rep. gradient       (SHARK) ... done (  0.0 sec)
HCore & Overlap gradient (SHARK) ... done (  0.1 sec)
RI-J gradient            (SHARK) ... done (  0.4 sec)
COSX-gradient                    ... done (  4.4 sec)
Exchange-correlation gradient    ... done

------------------
CARTESIAN GRADIENT
------------------

   1   C   :    0.000194519   -0.000058935   -0.000086697
   2   C   :    0.000257617   -0.000118802    0.000066074
   3   C   :   -0.000184320    0.000223546   -0.000109099
   4   C   :    0.000126505   -0.000618017    0.000041925
   5   C   :   -0.000347856   -0.000238837    0.000021484
   6   O   :    0.000106234    0.000227834   -0.000012148
   7   C   :   -0.000273405    0.000545575    0.000195685
   8   O   :    0.000000898   -0.000149891   -0.000098839
   9   C   :    0.000140819    0.000011910   -0.000106261
  10   H   :    0.000028095    0.000082349   -0.000039962
  11   H   :   -0.000044804    0.000052139    0.000069308
  12   H   :    0.000005777   -0.000066245    0.000023726
  13   C   :   -0.000095197   -0.000075418    0.000077927
  14   H   :    0.000016612    0.000062465   -0.000111445
  15   H   :    0.000045685   -0.000024240    0.000062148
  16   H   :    0.000017049   -0.000055784    0.000006982
  17   C   :    0.000358041   -0.000144354   -0.000072494
  18   H   :   -0.000161474    0.000021158   -0.000076510
  19   H   :   -0.000072319   -0.000000614    0.000025922
  20   H   :   -0.000079227    0.000114839    0.000058487
  21   C   :    0.000059527    0.000138535    0.000029625
  22   H   :   -0.000064802   -0.000024999   -0.000059474
  23   H   :   -0.000073874    0.000048457    0.000067088
  24   H   :    0.000068441    0.000016851    0.000020488
  25   H   :    0.000007485    0.000034787    0.000007399

Difference to translation invariance:
           :    0.0000360262    0.0000043111    0.0000013405

Difference to rotation invariance:
           :    0.0004355444    0.0000668799   -0.0008073429

Norm of the cartesian gradient     ...    0.0012972299
RMS gradient                       ...    0.0001497912
MAX gradient                       ...    0.0006180172

-------
TIMINGS
-------

Total SCF gradient time            ...        7.960 sec

One electron gradient       ....       0.083 sec  (  1.0%)
RI-J Coulomb gradient       ....       0.396 sec  (  5.0%)
COSX gradient               ....       4.360 sec  ( 54.8%)
XC gradient                 ....       1.973 sec  ( 24.8%)
CPCM gradient               ....       0.337 sec  (  4.2%)
   A-Matrix (El+Nuc)        ....       0.133 sec  (  1.7%)
   Potential                ....       0.204 sec  (  2.6%)

Maximum memory used throughout the entire SCFGRAD-calculation: 60.2 MB
------------------------------------------------------------------------------
                         ORCA GEOMETRY RELAXATION STEP
------------------------------------------------------------------------------

Reading the OPT-File                    .... done
Getting information on internals        .... done
Copying old internal coords+grads       .... done
Making the new internal coordinates     .... (new redundants).... done
Validating the new internal coordinates .... (new redundants).... done
Calculating the B-matrix                .... done
Calculating the G,G- and P matrices     .... done
Transforming gradient to internals      .... done
Projecting the internal gradient        .... done
Number of atoms                         ....  25
Number of internal coordinates          .... 118
Current Energy                          ....  -539.113713370 Eh
Current gradient norm                   ....     0.001297230 Eh/bohr
Maximum allowed component of the step   ....  0.300
Current trust radius                    ....  0.300
Updating the Hessian (BFGS)             .... done
Forming the augmented Hessian           .... done
Diagonalizing the augmented Hessian     .... done
Last element of RFO vector              ....  0.991859310
Lowest eigenvalues of augmented Hessian:
 -0.000009837  0.000426319  0.001620860  0.011541748  0.012246567
Length of the computed step             ....  0.128383695
The final length of the internal step   ....  0.128383695
Converting the step to cartesian space:
 Initial RMS(Int)=    0.0118186771
Transforming coordinates:
 Iter   0:  RMS(Cart)=    0.0197115835 RMS(Int)=    0.0118166343
 Iter   1:  RMS(Cart)=    0.0003013568 RMS(Int)=    0.0002315353
 Iter   2:  RMS(Cart)=    0.0000095482 RMS(Int)=    0.0000058063
 Iter   3:  RMS(Cart)=    0.0000003101 RMS(Int)=    0.0000002383
 Iter   4:  RMS(Cart)=    0.0000000102 RMS(Int)=    0.0000000062
done
Storing new coordinates                 .... done

                                .--------------------.
          ----------------------|Geometry convergence|-------------------------
          Item                value                   Tolerance       Converged
          ---------------------------------------------------------------------
          Energy change      -0.0000059136            0.0000002000      NO
          RMS gradient        0.0000930750            0.0000080000      NO
          MAX gradient        0.0003499223            0.0000300000      NO
          RMS step            0.0118186771            0.0001000000      NO
          MAX step            0.0383740561            0.0002000000      NO
          ........................................................
          Max(Bonds)      0.0003      Max(Angles)    0.12
          Max(Dihed)        2.20      Max(Improp)    0.00
          ---------------------------------------------------------------------

The optimization has not yet converged - more geometry cycles are needed


    ---------------------------------------------------------------------------
                         Redundant Internal Coordinates
                            (Angstroem and degrees)

        Definition                    Value    dE/dq     Step     New-Value
    ----------------------------------------------------------------------------
     1. B(C   1,C   0)                1.4047  0.000029 -0.0002    1.4045   
     2. B(C   3,C   2)                1.4064  0.000350 -0.0002    1.4062   
     3. B(C   4,C   1)                1.4068  0.000304 -0.0000    1.4068   
     4. B(C   4,C   2)                1.4051  0.000075  0.0000    1.4052   
     5. B(O   5,C   4)                1.4051  0.000270  0.0003    1.4054   
     6. B(C   6,C   0)                1.4449  0.000149  0.0001    1.4450   
     7. B(C   6,C   3)                1.4404 -0.000215  0.0002    1.4406   
     8. B(O   7,C   6)                1.2940  0.000150 -0.0003    1.2937   
     9. B(C   8,C   1)                1.5182  0.000147 -0.0001    1.5181   
    10. B(H   9,C   8)                1.1023  0.000081 -0.0001    1.1022   
    11. B(H  10,C   8)                1.0988  0.000086 -0.0003    1.0985   
    12. B(H  11,C   8)                1.0924  0.000045  0.0002    1.0926   
    13. B(C  12,C   0)                1.5141  0.000038 -0.0001    1.5140   
    14. B(H  13,C  12)                1.1001  0.000106 -0.0002    1.0999   
    15. B(H  14,C  12)                1.1011  0.000081  0.0001    1.1012   
    16. B(H  15,C  12)                1.0938  0.000042  0.0000    1.0938   
    17. B(C  16,C   3)                1.5111 -0.000032 -0.0002    1.5110   
    18. B(H  17,C  16)                1.1017  0.000080 -0.0003    1.1014   
    19. B(H  18,C  16)                1.0989  0.000028  0.0003    1.0992   
    20. B(H  19,C  16)                1.0942  0.000136 -0.0001    1.0941   
    21. B(C  20,C   2)                1.5185  0.000118 -0.0000    1.5185   
    22. B(H  21,C  20)                1.0974  0.000099 -0.0000    1.0974   
    23. B(H  22,C  20)                1.0998  0.000092 -0.0001    1.0997   
    24. B(H  23,C  20)                1.0924  0.000026 -0.0000    1.0924   
    25. B(H  24,O   5)                0.9699  0.000010  0.0000    0.9699   
    26. A(C   1,C   0,C  12)          121.82  0.000072   -0.03    121.79   
    27. A(C   1,C   0,C   6)          121.05 -0.000091    0.00    121.05   
    28. A(C   6,C   0,C  12)          117.13  0.000019    0.03    117.16   
    29. A(C   0,C   1,C   8)          121.92  0.000118   -0.05    121.87   
    30. A(C   0,C   1,C   4)          119.69 -0.000112    0.01    119.69   
    31. A(C   4,C   1,C   8)          118.40 -0.000006    0.04    118.44   
    32. A(C   3,C   2,C  20)          121.82  0.000301    0.01    121.83   
    33. A(C   3,C   2,C   4)          118.87 -0.000137   -0.01    118.85   
    34. A(C   4,C   2,C  20)          119.31 -0.000164    0.01    119.32   
    35. A(C   6,C   3,C  16)          115.72  0.000130   -0.09    115.63   
    36. A(C   2,C   3,C   6)          121.94 -0.000073    0.02    121.96   
    37. A(C   2,C   3,C  16)          122.34 -0.000057    0.07    122.41   
    38. A(C   2,C   4,O   5)          118.05 -0.000001    0.03    118.08   
    39. A(C   1,C   4,C   2)          121.59  0.000160    0.00    121.59   
    40. A(C   1,C   4,O   5)          120.34 -0.000159   -0.04    120.31   
    41. A(C   4,O   5,H  24)          108.35  0.000063   -0.04    108.31   
    42. A(C   3,C   6,O   7)          120.73 -0.000099   -0.01    120.71   
    43. A(C   0,C   6,O   7)          122.42 -0.000153    0.04    122.46   
    44. A(C   0,C   6,C   3)          116.85  0.000252   -0.02    116.83   
    45. A(H   9,C   8,H  10)          106.52 -0.000009    0.04    106.56   
    46. A(C   1,C   8,H  10)          111.39 -0.000086   -0.03    111.36   
    47. A(C   1,C   8,H   9)          112.38  0.000074   -0.01    112.37   
    48. A(H  10,C   8,H  11)          107.54  0.000049   -0.02    107.52   
    49. A(H   9,C   8,H  11)          106.80  0.000027    0.03    106.84   
    50. A(C   1,C   8,H  11)          111.88 -0.000048   -0.01    111.87   
    51. A(H  14,C  12,H  15)          107.88 -0.000038   -0.06    107.82   
    52. A(H  13,C  12,H  15)          108.30  0.000019    0.05    108.36   
    53. A(C   0,C  12,H  15)          107.97  0.000066    0.02    107.99   
    54. A(H  13,C  12,H  14)          106.37  0.000035    0.00    106.37   
    55. A(C   0,C  12,H  14)          113.16  0.000035    0.01    113.17   
    56. A(C   0,C  12,H  13)          112.96 -0.000115   -0.02    112.93   
    57. A(H  17,C  16,H  18)          105.19 -0.000030   -0.05    105.15   
    58. A(C   3,C  16,H  18)          110.55  0.000082    0.09    110.64   
    59. A(C   3,C  16,H  17)          111.75  0.000182   -0.12    111.62   
    60. A(H  18,C  16,H  19)          108.18 -0.000041   -0.08    108.10   
    61. A(H  17,C  16,H  19)          107.71 -0.000064    0.09    107.81   
    62. A(C   3,C  16,H  19)          113.08 -0.000130    0.06    113.14   
    63. A(H  22,C  20,H  23)          107.45 -0.000012    0.02    107.46   
    64. A(H  21,C  20,H  23)          107.92  0.000039   -0.01    107.91   
    65. A(C   2,C  20,H  23)          110.71 -0.000099   -0.03    110.68   
    66. A(H  21,C  20,H  22)          106.52 -0.000029    0.00    106.52   
    67. A(C   2,C  20,H  22)          112.18  0.000100    0.00    112.18   
    68. A(C   2,C  20,H  21)          111.81  0.000003    0.03    111.84   
    69. D(C   8,C   1,C   0,C  12)     -1.19  0.000003   -0.06     -1.25   
    70. D(C   4,C   1,C   0,C  12)    178.58 -0.000004   -0.15    178.43   
    71. D(C   4,C   1,C   0,C   6)     -1.59 -0.000004   -0.18     -1.77   
    72. D(C   8,C   1,C   0,C   6)    178.65  0.000003   -0.10    178.55   
    73. D(C  16,C   3,C   2,C  20)     -0.99  0.000004    0.05     -0.94   
    74. D(C  16,C   3,C   2,C   4)    178.96  0.000007    0.03    178.99   
    75. D(C   6,C   3,C   2,C  20)    178.58  0.000001    0.08    178.66   
    76. D(C   6,C   3,C   2,C   4)     -1.47  0.000004    0.06     -1.41   
    77. D(O   5,C   4,C   2,C   3)   -177.80 -0.000007    0.01   -177.78   
    78. D(C   1,C   4,C   2,C  20)   -179.61  0.000007   -0.03   -179.64   
    79. D(O   5,C   4,C   1,C   0)    179.27  0.000012    0.05    179.32   
    80. D(C   2,C   4,C   1,C   8)   -179.15 -0.000009   -0.02   -179.17   
    81. D(C   1,C   4,C   2,C   3)      0.44  0.000004   -0.00      0.44   
    82. D(C   2,C   4,C   1,C   0)      1.08 -0.000003    0.07      1.14   
    83. D(O   5,C   4,C   1,C   8)     -0.95  0.000006   -0.03     -0.98   
    84. D(O   5,C   4,C   2,C  20)      2.15 -0.000005   -0.01      2.14   
    85. D(H  24,O   5,C   4,C   2)   -151.00  0.000010    1.15   -149.84   
    86. D(H  24,O   5,C   4,C   1)     30.74 -0.000007    1.17     31.91   
    87. D(O   7,C   6,C   3,C  16)      0.59  0.000045   -0.14      0.45   
    88. D(O   7,C   6,C   3,C   2)   -179.00  0.000049   -0.17   -179.17   
    89. D(C   0,C   6,C   3,C  16)   -179.45 -0.000012   -0.14   -179.58   
    90. D(C   0,C   6,C   3,C   2)      0.96 -0.000009   -0.17      0.79   
    91. D(O   7,C   6,C   0,C  12)      0.39 -0.000047    0.20      0.59   
    92. D(O   7,C   6,C   0,C   1)   -179.45 -0.000047    0.23   -179.22   
    93. D(C   3,C   6,C   0,C  12)   -179.57  0.000012    0.20   -179.38   
    94. D(C   3,C   6,C   0,C   1)      0.59  0.000012    0.23      0.82   
    95. D(H  10,C   8,C   1,C   4)     47.51  0.000014   -2.06     45.46   
    96. D(H  10,C   8,C   1,C   0)   -132.72  0.000008   -2.14   -134.86   
    97. D(H   9,C   8,C   1,C   4)    -71.93  0.000036   -2.08    -74.01   
    98. D(H  11,C   8,C   1,C   0)    -12.31 -0.000023   -2.20    -14.51   
    99. D(H   9,C   8,C   1,C   0)    107.84  0.000029   -2.17    105.67   
   100. D(H  11,C   8,C   1,C   4)    167.92 -0.000017   -2.11    165.81   
   101. D(H  15,C  12,C   0,C   6)      2.74  0.000006    0.78      3.51   
   102. D(H  15,C  12,C   0,C   1)   -177.43  0.000006    0.74   -176.68   
   103. D(H  14,C  12,C   0,C   6)   -116.60 -0.000012    0.83   -115.76   
   104. D(H  14,C  12,C   0,C   1)     63.24 -0.000013    0.80     64.04   
   105. D(H  13,C  12,C   0,C   6)    122.47  0.000002    0.84    123.31   
   106. D(H  13,C  12,C   0,C   1)    -57.69  0.000002    0.81    -56.89   
   107. D(H  19,C  16,C   3,C   6)    172.74 -0.000046    1.77    174.51   
   108. D(H  19,C  16,C   3,C   2)     -7.67 -0.000050    1.80     -5.87   
   109. D(H  18,C  16,C   3,C   6)     51.28  0.000038    1.77     53.05   
   110. D(H  18,C  16,C   3,C   2)   -129.13  0.000035    1.80   -127.33   
   111. D(H  17,C  16,C   3,C   6)    -65.53 -0.000090    1.85    -63.68   
   112. D(H  17,C  16,C   3,C   2)    114.06 -0.000093    1.88    115.94   
   113. D(H  23,C  20,C   2,C   4)      9.03 -0.000000   -0.18      8.85   
   114. D(H  23,C  20,C   2,C   3)   -171.02  0.000003   -0.21   -171.23   
   115. D(H  22,C  20,C   2,C   4)   -110.99  0.000017   -0.18   -111.17   
   116. D(H  22,C  20,C   2,C   3)     68.96  0.000020   -0.21     68.75   
   117. D(H  21,C  20,C   2,C   4)    129.40 -0.000017   -0.20    129.20   
   118. D(H  21,C  20,C   2,C   3)    -50.65 -0.000014   -0.23    -50.87   
    ----------------------------------------------------------------------------

         *************************************************************
         *                GEOMETRY OPTIMIZATION CYCLE  12            *
         *************************************************************
---------------------------------
CARTESIAN COORDINATES (ANGSTROEM)
---------------------------------
  C      1.157269   -0.844795   -0.003297
  C      1.274876    0.554633    0.019565
  C     -1.168995    0.782061    0.007557
  C     -1.290291   -0.618900    0.018405
  C      0.115599    1.351506    0.012874
  O      0.217938    2.752723    0.049839
  C     -0.138568   -1.484110    0.004579
  O     -0.278315   -2.770190   -0.001038
  C      2.626649    1.245098    0.044447
  H      2.885257    1.696198   -0.927414
  H      2.646947    2.058435    0.782500
  H      3.433036    0.552252    0.296310
  C      2.372833   -1.746915   -0.032492
  H      3.037308   -1.543333   -0.885056
  H      2.995048   -1.665046    0.872352
  H      2.024296   -2.781047   -0.106671
  C     -2.630908   -1.315632    0.036264
  H     -2.793438   -1.906599   -0.878835
  H     -2.679129   -2.042195    0.859711
  H     -3.472852   -0.625119    0.142590
  C     -2.385193    1.691153   -0.007981
  H     -3.091867    1.414181   -0.800591
  H     -2.944941    1.652035    0.937756
  H     -2.088399    2.729844   -0.170501
  H      1.030579    3.011181   -0.412333

----------------------------
CARTESIAN COORDINATES (A.U.)
----------------------------
  NO LB      ZA    FRAG     MASS         X           Y           Z
   0 C     6.0000    0    12.011    2.186922   -1.596431   -0.006230
   1 C     6.0000    0    12.011    2.409166    1.048104    0.036972
   2 C     6.0000    0    12.011   -2.209081    1.477882    0.014281
   3 C     6.0000    0    12.011   -2.438296   -1.169552    0.034780
   4 C     6.0000    0    12.011    0.218451    2.553975    0.024328
   5 O     8.0000    0    15.999    0.411842    5.201893    0.094181
   6 C     6.0000    0    12.011   -0.261855   -2.804562    0.008653
   7 O     8.0000    0    15.999   -0.525940   -5.234901   -0.001961
   8 C     6.0000    0    12.011    4.963648    2.352894    0.083992
   9 H     1.0000    0     1.008    5.452345    3.205349   -1.752559
  10 H     1.0000    0     1.008    5.002006    3.889879    1.478712
  11 H     1.0000    0     1.008    6.487498    1.043605    0.559944
  12 C     6.0000    0    12.011    4.484005   -3.301190   -0.061401
  13 H     1.0000    0     1.008    5.739680   -2.916477   -1.672513
  14 H     1.0000    0     1.008    5.659820   -3.146481    1.648507
  15 H     1.0000    0     1.008    3.825365   -5.255417   -0.201579
  16 C     6.0000    0    12.011   -4.971695   -2.486185    0.068530
  17 H     1.0000    0     1.008   -5.278833   -3.602949   -1.660758
  18 H     1.0000    0     1.008   -5.062819   -3.859190    1.624619
  19 H     1.0000    0     1.008   -6.562739   -1.181304    0.269456
  20 C     6.0000    0    12.011   -4.507362    3.195815   -0.015081
  21 H     1.0000    0     1.008   -5.842781    2.672415   -1.512898
  22 H     1.0000    0     1.008   -5.565132    3.121893    1.772103
  23 H     1.0000    0     1.008   -3.946502    5.158657   -0.322199
  24 H     1.0000    0     1.008    1.947513    5.690308   -0.779197

--------------------------------
INTERNAL COORDINATES (ANGSTROEM)
--------------------------------
 C      0   0   0     0.000000000000     0.00000000     0.00000000
 C      1   0   0     1.404546745900     0.00000000     0.00000000
 C      2   1   0     2.454459836489    90.50824944     0.00000000
 C      3   2   1     1.406244405893    89.62950868     1.37532300
 C      3   2   1     1.405161013073    29.22355792   180.99218569
 O      5   3   2     1.405435967809   118.07996312   181.77918232
 C      4   3   2     1.440571341902   121.95898101   358.79863431
 O      7   4   3     1.293662208485   120.71439220   180.82672366
 C      2   1   3     1.518108402939   121.86954491   179.76256580
 H      9   2   1     1.102217118517   112.37136397   105.66970654
 H      9   2   1     1.098477587072   111.35987279   225.13942818
 H      9   2   1     1.092579671117   111.87301879   345.48949649
 C      1   2   3     1.514024127572   121.78667426   178.98939264
 H     13   1   2     1.099925745392   112.93487752   303.11306092
 H     13   1   2     1.101179279718   113.17323944    64.04160136
 H     13   1   2     1.093805357458   107.98764736   183.31740437
 C      4   3   2     1.510962881470   122.41225587   179.20091542
 H     17   4   3     1.101392190194   111.62494959   115.94326454
 H     17   4   3     1.099219722250   110.64442353   232.66823835
 H     17   4   3     1.094067273637   113.13582009   354.13045910
 C      3   2   1     1.518494490405   148.53854347   181.60038243
 H     21   3   2     1.097420496620   111.84148883   128.86054706
 H     21   3   2     1.099666470528   112.18425172   248.48561570
 H     21   3   2     1.092418888148   110.68058814     8.50509421
 H      6   5   3     0.969943258185   108.30903674   210.15744889

---------------------------
INTERNAL COORDINATES (A.U.)
---------------------------
 C      0   0   0     0.000000000000     0.00000000     0.00000000
 C      1   0   0     2.654208692042     0.00000000     0.00000000
 C      2   1   0     4.638256897673    90.50824944     0.00000000
 C      3   2   1     2.657416804497    89.62950868     1.37532300
 C      3   2   1     2.655369488771    29.22355792   180.99218569
 O      5   3   2     2.655889077921   118.07996312   181.77918232
 C      4   3   2     2.722285312570   121.95898101   358.79863431
 O      7   4   3     2.444667283840   120.71439220   180.82672366
 C      2   1   3     2.868809123159   121.86954491   179.76256580
 H      9   2   1     2.082888494118   112.37136397   105.66970654
 H      9   2   1     2.075821803817   111.35987279   225.13942818
 H      9   2   1     2.064676357901   111.87301879   345.48949649
 C      1   2   3     2.861090961261   121.78667426   178.98939264
 H     13   1   2     2.078558426441   112.93487752   303.11306092
 H     13   1   2     2.080927263015   113.17323944    64.04160136
 H     13   1   2     2.066992569412   107.98764736   183.31740437
 C      4   3   2     2.855306044499   122.41225587   179.20091542
 H     17   4   3     2.081329605506   111.62494959   115.94326454
 H     17   4   3     2.077224236057   110.64442353   232.66823835
 H     17   4   3     2.067487519260   113.13582009   354.13045910
 C      3   2   1     2.869538722734   148.53854347   181.60038243
 H     21   3   2     2.073824192364   111.84148883   128.86054706
 H     21   3   2     2.078068467953   112.18425172   248.48561570
 H     21   3   2     2.064372522122   110.68058814     8.50509421
 H      6   5   3     1.832927123412   108.30903674   210.15744889


           ************************************************************
           *        Program running with 8 parallel MPI-processes     *
           *              working on a common directory               *
           ************************************************************
------------------------------------------------------------------------------
                   ___                                                        
                  /   \      - P O W E R E D   B Y -                         
                 /     \                                                     
                 |  |  |   _    _      __       _____    __    __             
                 |  |  |  | |  | |    /  \     |  _  \  |  |  /  |          
                  \  \/   | |  | |   /    \    | | | |  |  | /  /          
                 / \  \   | |__| |  /  /\  \   | |_| |  |  |/  /          
                |  |  |   |  __  | /  /__\  \  |    /   |      \           
                |  |  |   | |  | | |   __   |  |    \   |  |\   \          
                \     /   | |  | | |  |  |  |  | |\  \  |  | \   \       
                 \___/    |_|  |_| |__|  |__|  |_| \__\ |__|  \__/        
                                                                              
                      - O R C A' S   B I G   F R I E N D -                    
                                      &                                       
                       - I N T E G R A L  F E E D E R -                       
                                                                              
 v1 FN, 2020, v2 2021                                                         
------------------------------------------------------------------------------


Reading SHARK input file Q8_2e_1H_B3LYP_631Gd_opt.SHARKINP.tmp ... ok
----------------------
SHARK INTEGRAL PACKAGE
----------------------

Number of atoms                             ...     25
Number of basis functions                   ...    194
Number of shells                            ...     98
Maximum angular momentum                    ...      2
Integral batch strategy                     ... SHARK/LIBINT Hybrid
RI-J (if used) integral strategy            ... SPLIT-RIJ (Revised 2003 algorithm where possible)
Printlevel                                  ...      1
Contraction scheme used                     ... SEGMENTED contraction
Coulomb Range Separation                    ... NOT USED
Exchange Range Separation                   ... NOT USED
Finite Nucleus Model                        ... NOT USED
Auxiliary Coulomb fitting basis             ... AVAILABLE
   # of basis functions in Aux-J            ...    731
   # of shells in Aux-J                     ...    245
   Maximum angular momentum in Aux-J        ...      4
Auxiliary J/K fitting basis                 ... NOT available
Auxiliary Correlation fitting basis         ... NOT available
Auxiliary 'external' fitting basis          ... NOT available
Integral threshold                          ...     2.500000e-11
Primitive cut-off                           ...     2.500000e-12
Primitive pair pre-selection threshold      ...     2.500000e-12

Calculating pre-screening integrals         ... done (  0.1 sec) Dimension = 98
Organizing shell pair data                  ... done (  0.0 sec)
Shell pair information
Total number of shell pairs                 ...      4851
Shell pairs after pre-screening             ...      4364
Total number of primitive shell pairs       ...     27319
Primitive shell pairs kept                  ...     15115
          la=0 lb=0:   1687 shell pairs
          la=1 lb=0:   1404 shell pairs
          la=1 lb=1:    293 shell pairs
          la=2 lb=0:    633 shell pairs
          la=2 lb=1:    278 shell pairs
          la=2 lb=2:     69 shell pairs

Calculating one electron integrals          ... done (  0.0 sec)
Calculating RI/J V-Matrix + Cholesky decomp.... done (  0.0 sec)
Calculating Nuclear repulsion               ... done (  0.0 sec) ENN=    703.098460711938 Eh

SHARK setup successfully completed in   0.3 seconds

Maximum memory used throughout the entire GTOINT-calculation: 14.4 MB


           ************************************************************
           *        Program running with 8 parallel MPI-processes     *
           *              working on a common directory               *
           ************************************************************

Diagonalization of the overlap matrix:
Smallest eigenvalue                        ... 3.660e-04
Time for diagonalization                   ...    0.008 sec
Threshold for overlap eigenvalues          ... 1.000e-08
Number of eigenvalues below threshold      ... 0
Time for construction of square roots      ...    0.004 sec
Total time needed                          ...    0.012 sec

-------------------
DFT GRID GENERATION
-------------------

General Integration Accuracy     IntAcc      ... 4.959
Radial Grid Type                 RadialGrid  ... OptM3 with GC (2021)
Angular Grid (max. ang.)         AngularGrid ... 6 (Lebedev-590)
Angular grid pruning method      GridPruning ... 4 (adaptive)
Weight generation scheme         WeightScheme... Becke
Basis function cutoff            BFCut       ... 1.0000e-11
Integration weight cutoff        WCut        ... 1.0000e-14
Angular grids for H and He will be reduced by one unit
Partially contracted basis set               ... off
Rotationally invariant grid construction     ... off

Total number of grid points                  ...   282692
Total number of batches                      ...     4430
Average number of points per batch           ...       63
Average number of grid points per atom       ...    11308
Time for grid setup =    3.528 sec

--------------------
COSX GRID GENERATION
--------------------

GRIDX 1
-------
General Integration Accuracy     IntAcc      ... 4.020
Radial Grid Type                 RadialGrid  ... OptM3 with GC (2021)
Angular Grid (max. ang.)         AngularGrid ... 2 (Lebedev-110)
Angular grid pruning method      GridPruning ... 4 (adaptive)
Weight generation scheme         WeightScheme... Becke
Basis function cutoff            BFCut       ... 1.0000e-11
Integration weight cutoff        WCut        ... 1.0000e-14
Angular grids for H and He will be reduced by one unit
Partially contracted basis set               ... on
Rotationally invariant grid construction     ... off

Total number of grid points                  ...    30986
Total number of batches                      ...      496
Average number of points per batch           ...       62
Average number of grid points per atom       ...     1239
UseSFitting                                  ... on

GRIDX 2
-------
General Integration Accuracy     IntAcc      ... 4.338
Radial Grid Type                 RadialGrid  ... OptM3 with GC (2021)
Angular Grid (max. ang.)         AngularGrid ... 3 (Lebedev-194)
Angular grid pruning method      GridPruning ... 4 (adaptive)
Weight generation scheme         WeightScheme... Becke
Basis function cutoff            BFCut       ... 1.0000e-11
Integration weight cutoff        WCut        ... 1.0000e-14
Angular grids for H and He will be reduced by one unit
Partially contracted basis set               ... on
Rotationally invariant grid construction     ... off

Total number of grid points                  ...    67834
Total number of batches                      ...     1070
Average number of points per batch           ...       63
Average number of grid points per atom       ...     2713
UseSFitting                                  ... on

GRIDX 3
-------
General Integration Accuracy     IntAcc      ... 4.871
Radial Grid Type                 RadialGrid  ... OptM3 with GC (2021)
Angular Grid (max. ang.)         AngularGrid ... 4 (Lebedev-302)
Angular grid pruning method      GridPruning ... 4 (adaptive)
Weight generation scheme         WeightScheme... Becke
Basis function cutoff            BFCut       ... 1.0000e-11
Integration weight cutoff        WCut        ... 1.0000e-14
Angular grids for H and He will be reduced by one unit
Partially contracted basis set               ... on
Rotationally invariant grid construction     ... off

Total number of grid points                  ...   129681
Total number of batches                      ...     2040
Average number of points per batch           ...       63
Average number of grid points per atom       ...     5187
UseSFitting                                  ... on

Time for X-Grid setup             =    1.188 sec


--------------------
CPCM SOLVATION MODEL
--------------------
CPCM parameters:
  Epsilon                                         ...      80.4000
  Refrac                                          ...       1.3300
  Rsolv                                           ...       1.3000
  Surface type                                    ... GAUSSIAN VDW
  Epsilon function type                           ...         CPCM
Radii:
 Radius for C  used is    3.8550 Bohr (=   2.0400 Ang.)
 Radius for O  used is    3.4469 Bohr (=   1.8240 Ang.)
 Radius for H  used is    2.4944 Bohr (=   1.3200 Ang.)
Calculating surface                               ...        done! (  0.0s)
GEPOL surface points                              ...         1341
GEPOL Volume                                      ...    1434.2797
GEPOL Surface-area                                ...     765.8055
Calculating surface distance matrix               ...        done! (  0.0s)
Performing Cholesky decomposition & store         ...        done! (  0.1s)
Overall time for CPCM initialization              ...                 0.1s
--------------
SCF ITERATIONS
--------------
ITER       Energy         Delta-E        Max-DP      RMS-DP      [F,P]     Damp
               ***  Starting incremental Fock matrix formation  ***
                      *** Initiating the SOSCF procedure ***
                      *** Re-Reading the Fockian *** 
                      *** Removing any level shift *** 
ITER      Energy       Delta-E        Grad      Rot      Max-DP    RMS-DP
  0   -539.11315861 -539.1131586052  0.002701  0.002701  0.006102  0.000171
               *** Restarting incremental Fock matrix formation ***
  1   -539.11366028  -0.0005016706  0.000677  0.001311  0.003362  0.000096
  2   -539.11371774  -0.0000574677  0.000088  0.000206  0.000558  0.000017
  3   -539.11371822  -0.0000004737  0.000091  0.000162  0.000286  0.000009
  4   -539.11371860  -0.0000003874  0.000040  0.000085  0.000140  0.000005
  5   -539.11371869  -0.0000000806  0.000019  0.000053  0.000072  0.000002
  6   -539.11371869  -0.0000000052  0.000013  0.000024  0.000046  0.000001
                  ***Gradient check signals convergence***
              ***Rediagonalizing the Fockian in SOSCF/NRSCF***

               *****************************************************
               *                     SUCCESS                       *
               *           SCF CONVERGED AFTER   7 CYCLES          *
               *****************************************************

Old exchange energy                            =    -14.650985365 Eh
New exchange energy                            =    -14.650986512 Eh
Exchange energy change after final integration =     -0.000001147 Eh
Total energy after final integration           =   -539.113719848 Eh
Final COS-X integration done in                =     3.587 sec
Total Energy       :         -539.11371985 Eh          -14670.03013 eV
  Last Energy change         ...   -1.0819e-08  Tolerance :   1.0000e-08
  Last MAX-Density change    ...    5.7732e-15  Tolerance :   1.0000e-07
             **** THE GBW FILE WAS UPDATED (Q8_2e_1H_B3LYP_631Gd_opt.gbw) ****
             **** DENSITY Q8_2e_1H_B3LYP_631Gd_opt.scfp WAS UPDATED ****
             **** ENERGY FILE WAS UPDATED (Q8_2e_1H_B3LYP_631Gd_opt.en.tmp) ****
             **** THE GBW FILE WAS UPDATED (Q8_2e_1H_B3LYP_631Gd_opt.gbw) ****
             **** DENSITY Q8_2e_1H_B3LYP_631Gd_opt.scfp WAS UPDATED ****
Total SCF time: 0 days 0 hours 0 min 26 sec 

Maximum memory used throughout the entire SCF-calculation: 68.0 MB

-------------------------   --------------------
FINAL SINGLE POINT ENERGY      -539.113719848062
-------------------------   --------------------


           ************************************************************
           *        Program running with 8 parallel MPI-processes     *
           *              working on a common directory               *
           ************************************************************
------------------------------------------------------------------------------
                         ORCA SCF GRADIENT CALCULATION
------------------------------------------------------------------------------

 ... reading COSX grid (gridx3)
Gradient of the Kohn-Sham DFT energy:
Kohn-Sham wavefunction type      ... RKS
Hartree-Fock exchange scaling    ...    0.200
Number of operators              ...    1
Number of atoms                  ...   25
Basis set dimensions             ...  194
Integral neglect threshold       ... 2.5e-11
Integral primitive cutoff        ... 2.5e-12
SHARK Integral package           ... ON

Nuc. rep. gradient       (SHARK) ... done (  0.0 sec)
HCore & Overlap gradient (SHARK) ... done (  0.1 sec)
RI-J gradient            (SHARK) ... done (  0.4 sec)
COSX-gradient                    ... done (  4.4 sec)
Exchange-correlation gradient    ... done

------------------
CARTESIAN GRADIENT
------------------

   1   C   :    0.000276718    0.000126940   -0.000103826
   2   C   :    0.000272698   -0.000164547    0.000081693
   3   C   :   -0.000129233    0.000233133   -0.000117001
   4   C   :    0.000072524   -0.000397773    0.000089079
   5   C   :   -0.000392392   -0.000325510    0.000029328
   6   O   :    0.000143103    0.000258013    0.000012622
   7   C   :   -0.000347965    0.000114196    0.000115640
   8   O   :    0.000019252    0.000044836   -0.000050204
   9   C   :    0.000107733    0.000027631   -0.000119695
  10   H   :   -0.000002329    0.000044558   -0.000051405
  11   H   :   -0.000045483    0.000030363    0.000058023
  12   H   :    0.000010363   -0.000031470    0.000077985
  13   C   :   -0.000042726   -0.000049204    0.000067993
  14   H   :   -0.000004581    0.000051241   -0.000092851
  15   H   :    0.000029193   -0.000042709    0.000052560
  16   H   :   -0.000004506   -0.000044541    0.000010550
  17   C   :    0.000373079   -0.000054511   -0.000106001
  18   H   :   -0.000153194   -0.000015571   -0.000059412
  19   H   :   -0.000053166   -0.000002144    0.000003412
  20   H   :   -0.000087455    0.000066308    0.000065339
  21   C   :    0.000024619    0.000057569    0.000034519
  22   H   :   -0.000064002    0.000003474   -0.000039641
  23   H   :   -0.000062659    0.000051601    0.000042391
  24   H   :    0.000088313    0.000003014    0.000011194
  25   H   :    0.000008647    0.000013866   -0.000007333

Difference to translation invariance:
           :    0.0000365491   -0.0000012379    0.0000049582

Difference to rotation invariance:
           :    0.0003621637   -0.0000853153   -0.0008174656

Norm of the cartesian gradient     ...    0.0011260171
RMS gradient                       ...    0.0001300213
MAX gradient                       ...    0.0003977729

-------
TIMINGS
-------

Total SCF gradient time            ...        7.954 sec

One electron gradient       ....       0.072 sec  (  0.9%)
RI-J Coulomb gradient       ....       0.367 sec  (  4.6%)
COSX gradient               ....       4.412 sec  ( 55.5%)
XC gradient                 ....       1.964 sec  ( 24.7%)
CPCM gradient               ....       0.344 sec  (  4.3%)
   A-Matrix (El+Nuc)        ....       0.150 sec  (  1.9%)
   Potential                ....       0.194 sec  (  2.4%)

Maximum memory used throughout the entire SCFGRAD-calculation: 61.0 MB
------------------------------------------------------------------------------
                         ORCA GEOMETRY RELAXATION STEP
------------------------------------------------------------------------------

Reading the OPT-File                    .... done
Getting information on internals        .... done
Copying old internal coords+grads       .... done
Making the new internal coordinates     .... (new redundants).... done
Validating the new internal coordinates .... (new redundants).... done
Calculating the B-matrix                .... done
Calculating the G,G- and P matrices     .... done
Transforming gradient to internals      .... done
Projecting the internal gradient        .... done
Number of atoms                         ....  25
Number of internal coordinates          .... 118
Current Energy                          ....  -539.113719848 Eh
Current gradient norm                   ....     0.001126017 Eh/bohr
Maximum allowed component of the step   ....  0.300
Current trust radius                    ....  0.300
Updating the Hessian (BFGS)             .... done
Forming the augmented Hessian           .... done
Diagonalizing the augmented Hessian     .... done
Last element of RFO vector              ....  0.996877731
Lowest eigenvalues of augmented Hessian:
 -0.000005102  0.000345419  0.001575601  0.011542846  0.012043281
Length of the computed step             ....  0.079207987
The final length of the internal step   ....  0.079207987
Converting the step to cartesian space:
 Initial RMS(Int)=    0.0072916862
Transforming coordinates:
 Iter   0:  RMS(Cart)=    0.0122032944 RMS(Int)=    0.0072912123
 Iter   1:  RMS(Cart)=    0.0001190364 RMS(Int)=    0.0000915909
 Iter   2:  RMS(Cart)=    0.0000023906 RMS(Int)=    0.0000014471
 Iter   3:  RMS(Cart)=    0.0000000485 RMS(Int)=    0.0000000374
done
Storing new coordinates                 .... done

                                .--------------------.
          ----------------------|Geometry convergence|-------------------------
          Item                value                   Tolerance       Converged
          ---------------------------------------------------------------------
          Energy change      -0.0000064777            0.0000002000      NO
          RMS gradient        0.0000843384            0.0000080000      NO
          MAX gradient        0.0002825636            0.0000300000      NO
          RMS step            0.0072916862            0.0001000000      NO
          MAX step            0.0234659872            0.0002000000      NO
          ........................................................
          Max(Bonds)      0.0003      Max(Angles)    0.12
          Max(Dihed)        1.34      Max(Improp)    0.00
          ---------------------------------------------------------------------

The optimization has not yet converged - more geometry cycles are needed


    ---------------------------------------------------------------------------
                         Redundant Internal Coordinates
                            (Angstroem and degrees)

        Definition                    Value    dE/dq     Step     New-Value
    ----------------------------------------------------------------------------
     1. B(C   1,C   0)                1.4045 -0.000062  0.0000    1.4046   
     2. B(C   3,C   2)                1.4062  0.000260 -0.0003    1.4059   
     3. B(C   4,C   1)                1.4068  0.000249 -0.0002    1.4066   
     4. B(C   4,C   2)                1.4052  0.000016  0.0001    1.4052   
     5. B(O   5,C   4)                1.4054  0.000283 -0.0000    1.4054   
     6. B(C   6,C   0)                1.4450  0.000259 -0.0002    1.4448   
     7. B(C   6,C   3)                1.4406 -0.000123  0.0003    1.4408   
     8. B(O   7,C   6)                1.2937 -0.000046 -0.0002    1.2935   
     9. B(C   8,C   1)                1.5181  0.000090 -0.0001    1.5180   
    10. B(H   9,C   8)                1.1022  0.000068 -0.0001    1.1021   
    11. B(H  10,C   8)                1.0985  0.000062 -0.0002    1.0983   
    12. B(H  11,C   8)                1.0926  0.000038  0.0001    1.0927   
    13. B(C  12,C   0)                1.5140  0.000028 -0.0001    1.5140   
    14. B(H  13,C  12)                1.0999  0.000079 -0.0001    1.0998   
    15. B(H  14,C  12)                1.1012  0.000061  0.0000    1.1012   
    16. B(H  15,C  12)                1.0938  0.000037 -0.0000    1.0938   
    17. B(C  16,C   3)                1.5110 -0.000064 -0.0000    1.5110   
    18. B(H  17,C  16)                1.1014  0.000080 -0.0003    1.1011   
    19. B(H  18,C  16)                1.0992  0.000013  0.0002    1.0994   
    20. B(H  19,C  16)                1.0941  0.000111 -0.0002    1.0939   
    21. B(C  20,C   2)                1.5185  0.000083 -0.0001    1.5184   
    22. B(H  21,C  20)                1.0974  0.000075 -0.0001    1.0973   
    23. B(H  22,C  20)                1.0997  0.000067 -0.0001    1.0996   
    24. B(H  23,C  20)                1.0924  0.000020 -0.0000    1.0924   
    25. B(H  24,O   5)                0.9699  0.000012 -0.0000    0.9699   
    26. A(C   1,C   0,C  12)          121.79  0.000102   -0.03    121.75   
    27. A(C   1,C   0,C   6)          121.05 -0.000088    0.02    121.07   
    28. A(C   6,C   0,C  12)          117.16 -0.000015    0.02    117.18   
    29. A(C   0,C   1,C   8)          121.87  0.000175   -0.06    121.81   
    30. A(C   0,C   1,C   4)          119.69 -0.000093    0.01    119.70   
    31. A(C   4,C   1,C   8)          118.44 -0.000082    0.05    118.49   
    32. A(C   3,C   2,C  20)          121.83  0.000277   -0.03    121.80   
    33. A(C   3,C   2,C   4)          118.85 -0.000151    0.01    118.87   
    34. A(C   4,C   2,C  20)          119.32 -0.000126    0.02    119.33   
    35. A(C   6,C   3,C  16)          115.63  0.000027   -0.06    115.56   
    36. A(C   2,C   3,C   6)          121.96 -0.000033    0.02    121.98   
    37. A(C   2,C   3,C  16)          122.41  0.000006    0.05    122.46   
    38. A(C   2,C   4,O   5)          118.08  0.000047   -0.00    118.08   
    39. A(C   1,C   4,C   2)          121.59  0.000196   -0.03    121.56   
    40. A(C   1,C   4,O   5)          120.31 -0.000242    0.03    120.33   
    41. A(C   4,O   5,H  24)          108.31  0.000021   -0.02    108.29   
    42. A(C   3,C   6,O   7)          120.71 -0.000061   -0.00    120.71   
    43. A(C   0,C   6,O   7)          122.46 -0.000107    0.04    122.50   
    44. A(C   0,C   6,C   3)          116.83  0.000168   -0.03    116.79   
    45. A(H   9,C   8,H  10)          106.56  0.000023    0.03    106.59   
    46. A(C   1,C   8,H  10)          111.36 -0.000090    0.01    111.37   
    47. A(C   1,C   8,H   9)          112.37  0.000013   -0.01    112.36   
    48. A(H  10,C   8,H  11)          107.52  0.000015   -0.02    107.50   
    49. A(H   9,C   8,H  11)          106.84  0.000048   -0.01    106.83   
    50. A(C   1,C   8,H  11)          111.87 -0.000003   -0.01    111.87   
    51. A(H  14,C  12,H  15)          107.82 -0.000035   -0.03    107.80   
    52. A(H  13,C  12,H  15)          108.36  0.000028    0.02    108.38   
    53. A(C   0,C  12,H  15)          107.99  0.000023    0.01    108.00   
    54. A(H  13,C  12,H  14)          106.37  0.000040   -0.01    106.36   
    55. A(C   0,C  12,H  14)          113.17  0.000054   -0.00    113.17   
    56. A(C   0,C  12,H  13)          112.93 -0.000108    0.01    112.94   
    57. A(H  17,C  16,H  18)          105.15 -0.000051   -0.03    105.11   
    58. A(C   3,C  16,H  18)          110.64  0.000038    0.05    110.69   
    59. A(C   3,C  16,H  17)          111.62  0.000188   -0.12    111.50   
    60. A(H  18,C  16,H  19)          108.10 -0.000054   -0.03    108.07   
    61. A(H  17,C  16,H  19)          107.81 -0.000074    0.07    107.88   
    62. A(C   3,C  16,H  19)          113.14 -0.000055    0.06    113.19   
    63. A(H  22,C  20,H  23)          107.46  0.000000    0.01    107.47   
    64. A(H  21,C  20,H  23)          107.91  0.000033   -0.01    107.89   
    65. A(C   2,C  20,H  23)          110.68 -0.000143    0.01    110.69   
    66. A(H  21,C  20,H  22)          106.52 -0.000043    0.00    106.52   
    67. A(C   2,C  20,H  22)          112.18  0.000104   -0.02    112.16   
    68. A(C   2,C  20,H  21)          111.84  0.000049    0.01    111.85   
    69. D(C   8,C   1,C   0,C  12)     -1.25  0.000004   -0.02     -1.26   
    70. D(C   4,C   1,C   0,C  12)    178.43 -0.000007   -0.05    178.38   
    71. D(C   4,C   1,C   0,C   6)     -1.77 -0.000005   -0.08     -1.85   
    72. D(C   8,C   1,C   0,C   6)    178.55  0.000005   -0.05    178.50   
    73. D(C  16,C   3,C   2,C  20)     -0.94  0.000010    0.01     -0.93   
    74. D(C  16,C   3,C   2,C   4)    178.99  0.000008    0.00    178.99   
    75. D(C   6,C   3,C   2,C  20)    178.66  0.000001    0.06    178.72   
    76. D(C   6,C   3,C   2,C   4)     -1.41 -0.000000    0.05     -1.36   
    77. D(O   5,C   4,C   2,C   3)   -177.78 -0.000004   -0.00   -177.78   
    78. D(C   1,C   4,C   2,C  20)   -179.64  0.000001   -0.02   -179.66   
    79. D(O   5,C   4,C   1,C   0)    179.32  0.000014    0.01    179.34   
    80. D(C   2,C   4,C   1,C   8)   -179.17 -0.000007   -0.00   -179.17   
    81. D(C   1,C   4,C   2,C   3)      0.44  0.000003   -0.02      0.42   
    82. D(C   2,C   4,C   1,C   0)      1.14  0.000002    0.03      1.17   
    83. D(O   5,C   4,C   1,C   8)     -0.98  0.000005   -0.02     -1.00   
    84. D(O   5,C   4,C   2,C  20)      2.14 -0.000006   -0.01      2.14   
    85. D(H  24,O   5,C   4,C   2)   -149.84  0.000018    0.48   -149.36   
    86. D(H  24,O   5,C   4,C   1)     31.91  0.000004    0.50     32.41   
    87. D(O   7,C   6,C   3,C  16)      0.45  0.000020   -0.07      0.38   
    88. D(O   7,C   6,C   3,C   2)   -179.17  0.000028   -0.12   -179.29   
    89. D(C   0,C   6,C   3,C  16)   -179.58 -0.000011   -0.05   -179.63   
    90. D(C   0,C   6,C   3,C   2)      0.79 -0.000003   -0.10      0.70   
    91. D(O   7,C   6,C   0,C  12)      0.59 -0.000021    0.10      0.69   
    92. D(O   7,C   6,C   0,C   1)   -179.22 -0.000023    0.13   -179.09   
    93. D(C   3,C   6,C   0,C  12)   -179.38  0.000011    0.08   -179.30   
    94. D(C   3,C   6,C   0,C   1)      0.82  0.000009    0.11      0.93   
    95. D(H  10,C   8,C   1,C   4)     45.46 -0.000001   -1.20     44.25   
    96. D(H  10,C   8,C   1,C   0)   -134.86 -0.000012   -1.23   -136.10   
    97. D(H   9,C   8,C   1,C   4)    -74.01  0.000023   -1.24    -75.26   
    98. D(H  11,C   8,C   1,C   0)    -14.51 -0.000057   -1.26    -15.77   
    99. D(H   9,C   8,C   1,C   0)    105.67  0.000013   -1.27    104.40   
   100. D(H  11,C   8,C   1,C   4)    165.81 -0.000046   -1.22    164.58   
   101. D(H  15,C  12,C   0,C   6)      3.51  0.000006    0.37      3.89   
   102. D(H  15,C  12,C   0,C   1)   -176.68  0.000007    0.34   -176.34   
   103. D(H  14,C  12,C   0,C   6)   -115.76  0.000001    0.40   -115.36   
   104. D(H  14,C  12,C   0,C   1)     64.04  0.000002    0.37     64.41   
   105. D(H  13,C  12,C   0,C   6)    123.31 -0.000011    0.41    123.72   
   106. D(H  13,C  12,C   0,C   1)    -56.89 -0.000009    0.38    -56.51   
   107. D(H  19,C  16,C   3,C   6)    174.51 -0.000058    1.25    175.76   
   108. D(H  19,C  16,C   3,C   2)     -5.87 -0.000066    1.30     -4.57   
   109. D(H  18,C  16,C   3,C   6)     53.05  0.000023    1.21     54.26   
   110. D(H  18,C  16,C   3,C   2)   -127.33  0.000015    1.26   -126.07   
   111. D(H  17,C  16,C   3,C   6)    -63.68 -0.000055    1.30    -62.38   
   112. D(H  17,C  16,C   3,C   2)    115.94 -0.000063    1.34    117.29   
   113. D(H  23,C  20,C   2,C   4)      8.85  0.000002   -0.13      8.72   
   114. D(H  23,C  20,C   2,C   3)   -171.23  0.000000   -0.14   -171.37   
   115. D(H  22,C  20,C   2,C   4)   -111.17  0.000030   -0.14   -111.31   
   116. D(H  22,C  20,C   2,C   3)     68.75  0.000028   -0.15     68.60   
   117. D(H  21,C  20,C   2,C   4)    129.20 -0.000021   -0.13    129.07   
   118. D(H  21,C  20,C   2,C   3)    -50.87 -0.000023   -0.14    -51.02   
    ----------------------------------------------------------------------------

         *************************************************************
         *                GEOMETRY OPTIMIZATION CYCLE  13            *
         *************************************************************
---------------------------------
CARTESIAN COORDINATES (ANGSTROEM)
---------------------------------
  C      1.156722   -0.844438   -0.004950
  C      1.274627    0.554933    0.020099
  C     -1.168795    0.782721    0.009143
  C     -1.290365   -0.617920    0.018060
  C      0.115849    1.352233    0.014691
  O      0.218139    2.753359    0.053560
  C     -0.138853   -1.483838    0.003617
  O     -0.279242   -2.769658   -0.001505
  C      2.627208    1.243558    0.045299
  H      2.895644    1.676401   -0.932065
  H      2.642320    2.069593    0.768919
  H      3.429990    0.553926    0.317104
  C      2.372583   -1.745976   -0.036647
  H      3.039646   -1.536447   -0.885561
  H      2.992015   -1.670087    0.870632
  H      2.024709   -2.779742   -0.118436
  C     -2.630533   -1.315522    0.035523
  H     -2.780962   -1.923492   -0.870137
  H     -2.686985   -2.027483    0.871382
  H     -3.474599   -0.624905    0.120509
  C     -2.385270    1.691363   -0.004408
  H     -3.091151    1.416927   -0.798506
  H     -2.945620    1.648490    0.940689
  H     -2.088984    2.730756   -0.163186
  H      1.026646    3.012668   -0.415286

----------------------------
CARTESIAN COORDINATES (A.U.)
----------------------------
  NO LB      ZA    FRAG     MASS         X           Y           Z
   0 C     6.0000    0    12.011    2.185888   -1.595756   -0.009355
   1 C     6.0000    0    12.011    2.408695    1.048671    0.037982
   2 C     6.0000    0    12.011   -2.208703    1.479128    0.017277
   3 C     6.0000    0    12.011   -2.438437   -1.167700    0.034128
   4 C     6.0000    0    12.011    0.218922    2.555350    0.027763
   5 O     8.0000    0    15.999    0.412224    5.203094    0.101213
   6 C     6.0000    0    12.011   -0.262395   -2.804048    0.006836
   7 O     8.0000    0    15.999   -0.527691   -5.233896   -0.002843
   8 C     6.0000    0    12.011    4.964704    2.349984    0.085603
   9 H     1.0000    0     1.008    5.471975    3.167940   -1.761347
  10 H     1.0000    0     1.008    4.993261    3.910964    1.453047
  11 H     1.0000    0     1.008    6.481741    1.046768    0.599240
  12 C     6.0000    0    12.011    4.483533   -3.299417   -0.069253
  13 H     1.0000    0     1.008    5.744098   -2.903464   -1.673467
  14 H     1.0000    0     1.008    5.654089   -3.156007    1.645256
  15 H     1.0000    0     1.008    3.826146   -5.252951   -0.223812
  16 C     6.0000    0    12.011   -4.970986   -2.485977    0.067128
  17 H     1.0000    0     1.008   -5.255256   -3.634873   -1.644320
  18 H     1.0000    0     1.008   -5.077666   -3.831389    1.646674
  19 H     1.0000    0     1.008   -6.566041   -1.180900    0.227729
  20 C     6.0000    0    12.011   -4.507507    3.196213   -0.008329
  21 H     1.0000    0     1.008   -5.841429    2.677603   -1.508958
  22 H     1.0000    0     1.008   -5.566415    3.115194    1.777644
  23 H     1.0000    0     1.008   -3.947608    5.160381   -0.308376
  24 H     1.0000    0     1.008    1.940080    5.693118   -0.784777

--------------------------------
INTERNAL COORDINATES (ANGSTROEM)
--------------------------------
 C      0   0   0     0.000000000000     0.00000000     0.00000000
 C      1   0   0     1.404552140005     0.00000000     0.00000000
 C      2   1   0     2.454041094345    90.50526378     0.00000000
 C      3   2   1     1.405935373496    89.63299487     1.38597871
 C      3   2   1     1.405234738763    29.23456563   181.01802862
 O      5   3   2     1.405392180849   118.07949267   181.79510488
 C      4   3   2     1.440834071601   121.97514307   358.84255975
 O      7   4   3     1.293471452415   120.71224323   180.70970761
 C      2   1   3     1.517997610997   121.80702393   179.77930763
 H      9   2   1     1.102111947743   112.36248102   104.39577701
 H      9   2   1     1.098266463474   111.37022528   223.90443602
 H      9   2   1     1.092670188299   111.86705228   344.23352749
 C      1   2   3     1.513966555775   121.75190185   178.95667260
 H     13   1   2     1.099785819925   112.94324988   303.49130010
 H     13   1   2     1.101185760912   113.17025106    64.41203140
 H     13   1   2     1.093790509067   107.99581460   183.66004903
 C      4   3   2     1.510960897942   122.46092743   179.19282445
 H     17   4   3     1.101124550846   111.50505470   117.28762181
 H     17   4   3     1.099425605846   110.69002370   233.92770949
 H     17   4   3     1.093902529521   113.19145766   355.42645341
 C      3   2   1     1.518428221548   148.56794248   181.58611818
 H     21   3   2     1.097349859062   111.84786019   128.74884041
 H     21   3   2     1.099562452405   112.16455516   248.36727814
 H     21   3   2     1.092397893010   110.69428989     8.39725745
 H      6   5   3     0.969918325362   108.29100038   210.63915791

---------------------------
INTERNAL COORDINATES (A.U.)
---------------------------
 C      0   0   0     0.000000000000     0.00000000     0.00000000
 C      1   0   0     2.654218885422     0.00000000     0.00000000
 C      2   1   0     4.637465589701    90.50526378     0.00000000
 C      3   2   1     2.656832817900    89.63299487     1.38597871
 C      3   2   1     2.655508810135    29.23456563   181.01802862
 O      5   3   2     2.655806332559   118.07949267   181.79510488
 C      4   3   2     2.722781799749   121.97514307   358.84255975
 O      7   4   3     2.444306807109   120.71224323   180.70970761
 C      2   1   3     2.868599756731   121.80702393   179.77930763
 H      9   2   1     2.082689750156   112.36248102   104.39577701
 H      9   2   1     2.075422838036   111.37022528   223.90443602
 H      9   2   1     2.064847410585   111.86705228   344.23352749
 C      1   2   3     2.860982166330   121.75190185   178.95667260
 H     13   1   2     2.078294005628   112.94324988   303.49130010
 H     13   1   2     2.080939510697   113.17025106    64.41203140
 H     13   1   2     2.066964510018   107.99581460   183.66004903
 C      4   3   2     2.855302296173   122.46092743   179.19282445
 H     17   4   3     2.080823840435   111.50505470   117.28762181
 H     17   4   3     2.077613299670   110.69002370   233.92770949
 H     17   4   3     2.067176197998   113.19145766   355.42645341
 C      3   2   1     2.869413492743   148.56794248   181.58611818
 H     21   3   2     2.073690706724   111.84786019   128.74884041
 H     21   3   2     2.077871902189   112.16455516   248.36727814
 H     21   3   2     2.064332847062   110.69428989     8.39725745
 H      6   5   3     1.832880007205   108.29100038   210.63915791


           ************************************************************
           *        Program running with 8 parallel MPI-processes     *
           *              working on a common directory               *
           ************************************************************
------------------------------------------------------------------------------
                   ___                                                        
                  /   \      - P O W E R E D   B Y -                         
                 /     \                                                     
                 |  |  |   _    _      __       _____    __    __             
                 |  |  |  | |  | |    /  \     |  _  \  |  |  /  |          
                  \  \/   | |  | |   /    \    | | | |  |  | /  /          
                 / \  \   | |__| |  /  /\  \   | |_| |  |  |/  /          
                |  |  |   |  __  | /  /__\  \  |    /   |      \           
                |  |  |   | |  | | |   __   |  |    \   |  |\   \          
                \     /   | |  | | |  |  |  |  | |\  \  |  | \   \       
                 \___/    |_|  |_| |__|  |__|  |_| \__\ |__|  \__/        
                                                                              
                      - O R C A' S   B I G   F R I E N D -                    
                                      &                                       
                       - I N T E G R A L  F E E D E R -                       
                                                                              
 v1 FN, 2020, v2 2021                                                         
------------------------------------------------------------------------------


Reading SHARK input file Q8_2e_1H_B3LYP_631Gd_opt.SHARKINP.tmp ... ok
----------------------
SHARK INTEGRAL PACKAGE
----------------------

Number of atoms                             ...     25
Number of basis functions                   ...    194
Number of shells                            ...     98
Maximum angular momentum                    ...      2
Integral batch strategy                     ... SHARK/LIBINT Hybrid
RI-J (if used) integral strategy            ... SPLIT-RIJ (Revised 2003 algorithm where possible)
Printlevel                                  ...      1
Contraction scheme used                     ... SEGMENTED contraction
Coulomb Range Separation                    ... NOT USED
Exchange Range Separation                   ... NOT USED
Finite Nucleus Model                        ... NOT USED
Auxiliary Coulomb fitting basis             ... AVAILABLE
   # of basis functions in Aux-J            ...    731
   # of shells in Aux-J                     ...    245
   Maximum angular momentum in Aux-J        ...      4
Auxiliary J/K fitting basis                 ... NOT available
Auxiliary Correlation fitting basis         ... NOT available
Auxiliary 'external' fitting basis          ... NOT available
Integral threshold                          ...     2.500000e-11
Primitive cut-off                           ...     2.500000e-12
Primitive pair pre-selection threshold      ...     2.500000e-12

Calculating pre-screening integrals         ... done (  0.1 sec) Dimension = 98
Organizing shell pair data                  ... done (  0.0 sec)
Shell pair information
Total number of shell pairs                 ...      4851
Shell pairs after pre-screening             ...      4364
Total number of primitive shell pairs       ...     27319
Primitive shell pairs kept                  ...     15118
          la=0 lb=0:   1687 shell pairs
          la=1 lb=0:   1404 shell pairs
          la=1 lb=1:    293 shell pairs
          la=2 lb=0:    633 shell pairs
          la=2 lb=1:    278 shell pairs
          la=2 lb=2:     69 shell pairs

Calculating one electron integrals          ... done (  0.0 sec)
Calculating RI/J V-Matrix + Cholesky decomp.... done (  0.0 sec)
Calculating Nuclear repulsion               ... done (  0.0 sec) ENN=    703.128171663967 Eh

SHARK setup successfully completed in   0.3 seconds

Maximum memory used throughout the entire GTOINT-calculation: 14.4 MB


           ************************************************************
           *        Program running with 8 parallel MPI-processes     *
           *              working on a common directory               *
           ************************************************************

Diagonalization of the overlap matrix:
Smallest eigenvalue                        ... 3.660e-04
Time for diagonalization                   ...    0.008 sec
Threshold for overlap eigenvalues          ... 1.000e-08
Number of eigenvalues below threshold      ... 0
Time for construction of square roots      ...    0.003 sec
Total time needed                          ...    0.011 sec

-------------------
DFT GRID GENERATION
-------------------

General Integration Accuracy     IntAcc      ... 4.959
Radial Grid Type                 RadialGrid  ... OptM3 with GC (2021)
Angular Grid (max. ang.)         AngularGrid ... 6 (Lebedev-590)
Angular grid pruning method      GridPruning ... 4 (adaptive)
Weight generation scheme         WeightScheme... Becke
Basis function cutoff            BFCut       ... 1.0000e-11
Integration weight cutoff        WCut        ... 1.0000e-14
Angular grids for H and He will be reduced by one unit
Partially contracted basis set               ... off
Rotationally invariant grid construction     ... off

Total number of grid points                  ...   282698
Total number of batches                      ...     4428
Average number of points per batch           ...       63
Average number of grid points per atom       ...    11308
Time for grid setup =    3.527 sec

--------------------
COSX GRID GENERATION
--------------------

GRIDX 1
-------
General Integration Accuracy     IntAcc      ... 4.020
Radial Grid Type                 RadialGrid  ... OptM3 with GC (2021)
Angular Grid (max. ang.)         AngularGrid ... 2 (Lebedev-110)
Angular grid pruning method      GridPruning ... 4 (adaptive)
Weight generation scheme         WeightScheme... Becke
Basis function cutoff            BFCut       ... 1.0000e-11
Integration weight cutoff        WCut        ... 1.0000e-14
Angular grids for H and He will be reduced by one unit
Partially contracted basis set               ... on
Rotationally invariant grid construction     ... off

Total number of grid points                  ...    30984
Total number of batches                      ...      498
Average number of points per batch           ...       62
Average number of grid points per atom       ...     1239
UseSFitting                                  ... on

GRIDX 2
-------
General Integration Accuracy     IntAcc      ... 4.338
Radial Grid Type                 RadialGrid  ... OptM3 with GC (2021)
Angular Grid (max. ang.)         AngularGrid ... 3 (Lebedev-194)
Angular grid pruning method      GridPruning ... 4 (adaptive)
Weight generation scheme         WeightScheme... Becke
Basis function cutoff            BFCut       ... 1.0000e-11
Integration weight cutoff        WCut        ... 1.0000e-14
Angular grids for H and He will be reduced by one unit
Partially contracted basis set               ... on
Rotationally invariant grid construction     ... off

Total number of grid points                  ...    67828
Total number of batches                      ...     1071
Average number of points per batch           ...       63
Average number of grid points per atom       ...     2713
UseSFitting                                  ... on

GRIDX 3
-------
General Integration Accuracy     IntAcc      ... 4.871
Radial Grid Type                 RadialGrid  ... OptM3 with GC (2021)
Angular Grid (max. ang.)         AngularGrid ... 4 (Lebedev-302)
Angular grid pruning method      GridPruning ... 4 (adaptive)
Weight generation scheme         WeightScheme... Becke
Basis function cutoff            BFCut       ... 1.0000e-11
Integration weight cutoff        WCut        ... 1.0000e-14
Angular grids for H and He will be reduced by one unit
Partially contracted basis set               ... on
Rotationally invariant grid construction     ... off

Total number of grid points                  ...   129695
Total number of batches                      ...     2041
Average number of points per batch           ...       63
Average number of grid points per atom       ...     5188
UseSFitting                                  ... on

Time for X-Grid setup             =    1.198 sec


--------------------
CPCM SOLVATION MODEL
--------------------
CPCM parameters:
  Epsilon                                         ...      80.4000
  Refrac                                          ...       1.3300
  Rsolv                                           ...       1.3000
  Surface type                                    ... GAUSSIAN VDW
  Epsilon function type                           ...         CPCM
Radii:
 Radius for C  used is    3.8550 Bohr (=   2.0400 Ang.)
 Radius for O  used is    3.4469 Bohr (=   1.8240 Ang.)
 Radius for H  used is    2.4944 Bohr (=   1.3200 Ang.)
Calculating surface                               ...        done! (  0.0s)
GEPOL surface points                              ...         1339
GEPOL Volume                                      ...    1434.9649
GEPOL Surface-area                                ...     766.1485
Calculating surface distance matrix               ...        done! (  0.0s)
Performing Cholesky decomposition & store         ...        done! (  0.1s)
Overall time for CPCM initialization              ...                 0.1s
--------------
SCF ITERATIONS
--------------
ITER       Energy         Delta-E        Max-DP      RMS-DP      [F,P]     Damp
               ***  Starting incremental Fock matrix formation  ***
                      *** Initiating the SOSCF procedure ***
                      *** Re-Reading the Fockian *** 
                      *** Removing any level shift *** 
ITER      Energy       Delta-E        Grad      Rot      Max-DP    RMS-DP
  0   -539.11351284 -539.1135128403  0.001824  0.001824  0.003775  0.000103
               *** Restarting incremental Fock matrix formation ***
  1   -539.11369996  -0.0001871197  0.000422  0.000778  0.002137  0.000058
  2   -539.11372140  -0.0000214384  0.000052  0.000148  0.000340  0.000011
  3   -539.11372156  -0.0000001592  0.000080  0.000112  0.000210  0.000006
  4   -539.11372171  -0.0000001514  0.000027  0.000053  0.000097  0.000003
  5   -539.11372174  -0.0000000316  0.000013  0.000040  0.000047  0.000001
  6   -539.11372174  -0.0000000031  0.000011  0.000020  0.000027  0.000001
                  ***Gradient check signals convergence***
              ***Rediagonalizing the Fockian in SOSCF/NRSCF***

               *****************************************************
               *                     SUCCESS                       *
               *           SCF CONVERGED AFTER   7 CYCLES          *
               *****************************************************

Old exchange energy                            =    -14.651137639 Eh
New exchange energy                            =    -14.651139039 Eh
Exchange energy change after final integration =     -0.000001401 Eh
Total energy after final integration           =   -539.113723148 Eh
Final COS-X integration done in                =     3.589 sec
Total Energy       :         -539.11372315 Eh          -14670.03022 eV
  Last Energy change         ...   -3.2938e-09  Tolerance :   1.0000e-08
  Last MAX-Density change    ...    3.5527e-15  Tolerance :   1.0000e-07
             **** THE GBW FILE WAS UPDATED (Q8_2e_1H_B3LYP_631Gd_opt.gbw) ****
             **** DENSITY Q8_2e_1H_B3LYP_631Gd_opt.scfp WAS UPDATED ****
             **** ENERGY FILE WAS UPDATED (Q8_2e_1H_B3LYP_631Gd_opt.en.tmp) ****
             **** THE GBW FILE WAS UPDATED (Q8_2e_1H_B3LYP_631Gd_opt.gbw) ****
             **** DENSITY Q8_2e_1H_B3LYP_631Gd_opt.scfp WAS UPDATED ****
Total SCF time: 0 days 0 hours 0 min 26 sec 

Maximum memory used throughout the entire SCF-calculation: 67.4 MB

-------------------------   --------------------
FINAL SINGLE POINT ENERGY      -539.113723147827
-------------------------   --------------------


           ************************************************************
           *        Program running with 8 parallel MPI-processes     *
           *              working on a common directory               *
           ************************************************************
------------------------------------------------------------------------------
                         ORCA SCF GRADIENT CALCULATION
------------------------------------------------------------------------------

 ... reading COSX grid (gridx3)
Gradient of the Kohn-Sham DFT energy:
Kohn-Sham wavefunction type      ... RKS
Hartree-Fock exchange scaling    ...    0.200
Number of operators              ...    1
Number of atoms                  ...   25
Basis set dimensions             ...  194
Integral neglect threshold       ... 2.5e-11
Integral primitive cutoff        ... 2.5e-12
SHARK Integral package           ... ON

Nuc. rep. gradient       (SHARK) ... done (  0.0 sec)
HCore & Overlap gradient (SHARK) ... done (  0.1 sec)
RI-J gradient            (SHARK) ... done (  0.4 sec)
COSX-gradient                    ... done (  4.4 sec)
Exchange-correlation gradient    ... done

------------------
CARTESIAN GRADIENT
------------------

   1   C   :    0.000204814    0.000201555   -0.000071678
   2   C   :    0.000170402   -0.000151624    0.000046017
   3   C   :   -0.000033594    0.000150807   -0.000078909
   4   C   :    0.000023247   -0.000080169    0.000084317
   5   C   :   -0.000265946   -0.000232268    0.000026993
   6   O   :    0.000100915    0.000182735    0.000029725
   7   C   :   -0.000248522   -0.000207355    0.000032803
   8   O   :    0.000027253    0.000145308   -0.000003430
   9   C   :    0.000052996    0.000026218   -0.000080372
  10   H   :   -0.000023988   -0.000006510   -0.000028266
  11   H   :   -0.000023400   -0.000006971    0.000026816
  12   H   :    0.000014435   -0.000002743    0.000080137
  13   C   :    0.000010866   -0.000009874    0.000045790
  14   H   :   -0.000021036    0.000019979   -0.000039468
  15   H   :    0.000004044   -0.000037795    0.000016025
  16   H   :   -0.000014332   -0.000017941    0.000003824
  17   C   :    0.000218845    0.000034954   -0.000092820
  18   H   :   -0.000102457   -0.000019979   -0.000022146
  19   H   :   -0.000003264   -0.000009455   -0.000019043
  20   H   :   -0.000055472    0.000009630    0.000040323
  21   C   :   -0.000008493   -0.000027778    0.000014984
  22   H   :   -0.000032108    0.000020663   -0.000002773
  23   H   :   -0.000023276    0.000033343    0.000007988
  24   H   :    0.000065995   -0.000005402    0.000001423
  25   H   :   -0.000000969   -0.000013967   -0.000009866

Difference to translation invariance:
           :    0.0000369533   -0.0000046415    0.0000083946

Difference to rotation invariance:
           :    0.0002771511   -0.0001825448   -0.0007912018

Norm of the cartesian gradient     ...    0.0007701860
RMS gradient                       ...    0.0000889334
MAX gradient                       ...    0.0002659463

-------
TIMINGS
-------

Total SCF gradient time            ...        7.915 sec

One electron gradient       ....       0.079 sec  (  1.0%)
RI-J Coulomb gradient       ....       0.365 sec  (  4.6%)
COSX gradient               ....       4.379 sec  ( 55.3%)
XC gradient                 ....       1.971 sec  ( 24.9%)
CPCM gradient               ....       0.355 sec  (  4.5%)
   A-Matrix (El+Nuc)        ....       0.158 sec  (  2.0%)
   Potential                ....       0.197 sec  (  2.5%)

Maximum memory used throughout the entire SCFGRAD-calculation: 60.4 MB
------------------------------------------------------------------------------
                         ORCA GEOMETRY RELAXATION STEP
------------------------------------------------------------------------------

Reading the OPT-File                    .... done
Getting information on internals        .... done
Copying old internal coords+grads       .... done
Making the new internal coordinates     .... (new redundants).... done
Validating the new internal coordinates .... (new redundants).... done
Calculating the B-matrix                .... done
Calculating the G,G- and P matrices     .... done
Transforming gradient to internals      .... done
Projecting the internal gradient        .... done
Number of atoms                         ....  25
Number of internal coordinates          .... 118
Current Energy                          ....  -539.113723148 Eh
Current gradient norm                   ....     0.000770186 Eh/bohr
Maximum allowed component of the step   ....  0.300
Current trust radius                    ....  0.300
Updating the Hessian (BFGS)             .... done
Forming the augmented Hessian           .... done
Diagonalizing the augmented Hessian     .... done
Last element of RFO vector              ....  0.999380444
Lowest eigenvalues of augmented Hessian:
 -0.000002726  0.000360964  0.001527863  0.009765288  0.011560794
Length of the computed step             ....  0.035217396
The final length of the internal step   ....  0.035217396
Converting the step to cartesian space:
 Initial RMS(Int)=    0.0032420241
Transforming coordinates:
 Iter   0:  RMS(Cart)=    0.0054609318 RMS(Int)=    0.0032419530
 Iter   1:  RMS(Cart)=    0.0000276990 RMS(Int)=    0.0000213182
 Iter   2:  RMS(Cart)=    0.0000003066 RMS(Int)=    0.0000001834
 Iter   3:  RMS(Cart)=    0.0000000035 RMS(Int)=    0.0000000027
done
Storing new coordinates                 .... done

                                .--------------------.
          ----------------------|Geometry convergence|-------------------------
          Item                value                   Tolerance       Converged
          ---------------------------------------------------------------------
          Energy change      -0.0000032998            0.0000002000      NO
          RMS gradient        0.0000520749            0.0000080000      NO
          MAX gradient        0.0002070934            0.0000300000      NO
          RMS step            0.0032420241            0.0001000000      NO
          MAX step            0.0130168459            0.0002000000      NO
          ........................................................
          Max(Bonds)      0.0003      Max(Angles)    0.09
          Max(Dihed)        0.75      Max(Improp)    0.00
          ---------------------------------------------------------------------

The optimization has not yet converged - more geometry cycles are needed


    ---------------------------------------------------------------------------
                         Redundant Internal Coordinates
                            (Angstroem and degrees)

        Definition                    Value    dE/dq     Step     New-Value
    ----------------------------------------------------------------------------
     1. B(C   1,C   0)                1.4046 -0.000114  0.0002    1.4047   
     2. B(C   3,C   2)                1.4059  0.000083 -0.0002    1.4057   
     3. B(C   4,C   1)                1.4066  0.000137 -0.0002    1.4064   
     4. B(C   4,C   2)                1.4052 -0.000040  0.0001    1.4053   
     5. B(O   5,C   4)                1.4054  0.000177 -0.0002    1.4051   
     6. B(C   6,C   0)                1.4448  0.000207 -0.0003    1.4445   
     7. B(C   6,C   3)                1.4408 -0.000013  0.0002    1.4410   
     8. B(O   7,C   6)                1.2935 -0.000147  0.0000    1.2935   
     9. B(C   8,C   1)                1.5180  0.000019 -0.0001    1.5179   
    10. B(H   9,C   8)                1.1021  0.000022 -0.0001    1.1020   
    11. B(H  10,C   8)                1.0983  0.000013 -0.0001    1.0982   
    12. B(H  11,C   8)                1.0927  0.000025 -0.0000    1.0927   
    13. B(C  12,C   0)                1.5140  0.000006 -0.0000    1.5139   
    14. B(H  13,C  12)                1.0998  0.000023 -0.0001    1.0997   
    15. B(H  14,C  12)                1.1012  0.000015 -0.0000    1.1012   
    16. B(H  15,C  12)                1.0938  0.000016 -0.0000    1.0938   
    17. B(C  16,C   3)                1.5110 -0.000055  0.0001    1.5111   
    18. B(H  17,C  16)                1.1011  0.000043 -0.0002    1.1009   
    19. B(H  18,C  16)                1.0994 -0.000002  0.0001    1.0995   
    20. B(H  19,C  16)                1.0939  0.000048 -0.0001    1.0938   
    21. B(C  20,C   2)                1.5184  0.000015 -0.0000    1.5184   
    22. B(H  21,C  20)                1.0973  0.000023 -0.0001    1.0973   
    23. B(H  22,C  20)                1.0996  0.000019 -0.0001    1.0995   
    24. B(H  23,C  20)                1.0924  0.000007 -0.0000    1.0924   
    25. B(H  24,O   5)                0.9699 -0.000003 -0.0000    0.9699   
    26. A(C   1,C   0,C  12)          121.75  0.000062   -0.02    121.73   
    27. A(C   1,C   0,C   6)          121.07 -0.000040    0.02    121.09   
    28. A(C   6,C   0,C  12)          117.18 -0.000022    0.01    117.18   
    29. A(C   0,C   1,C   8)          121.81  0.000105   -0.05    121.76   
    30. A(C   0,C   1,C   4)          119.70 -0.000037    0.01    119.72   
    31. A(C   4,C   1,C   8)          118.49 -0.000068    0.04    118.53   
    32. A(C   3,C   2,C  20)          121.80  0.000126   -0.04    121.76   
    33. A(C   3,C   2,C   4)          118.87 -0.000091    0.02    118.89   
    34. A(C   4,C   2,C  20)          119.33 -0.000036    0.01    119.35   
    35. A(C   6,C   3,C  16)          115.56 -0.000040   -0.03    115.54   
    36. A(C   2,C   3,C   6)          121.98  0.000016    0.00    121.98   
    37. A(C   2,C   3,C  16)          122.46  0.000024    0.02    122.48   
    38. A(C   2,C   4,O   5)          118.08  0.000046   -0.02    118.06   
    39. A(C   1,C   4,C   2)          121.56  0.000119   -0.03    121.53   
    40. A(C   1,C   4,O   5)          120.33 -0.000164    0.05    120.38   
    41. A(C   4,O   5,H  24)          108.29 -0.000025    0.00    108.29   
    42. A(C   3,C   6,O   7)          120.71  0.000002   -0.00    120.71   
    43. A(C   0,C   6,O   7)          122.50 -0.000035    0.02    122.52   
    44. A(C   0,C   6,C   3)          116.79  0.000033   -0.02    116.77   
    45. A(H   9,C   8,H  10)          106.59  0.000038    0.01    106.60   
    46. A(C   1,C   8,H  10)          111.37 -0.000053    0.03    111.40   
    47. A(C   1,C   8,H   9)          112.36 -0.000037   -0.00    112.36   
    48. A(H  10,C   8,H  11)          107.50 -0.000013   -0.01    107.49   
    49. A(H   9,C   8,H  11)          106.83  0.000043   -0.03    106.80   
    50. A(C   1,C   8,H  11)          111.87  0.000028   -0.01    111.86   
    51. A(H  14,C  12,H  15)          107.80 -0.000017    0.00    107.80   
    52. A(H  13,C  12,H  15)          108.38  0.000020   -0.00    108.38   
    53. A(C   0,C  12,H  15)          108.00 -0.000009    0.00    108.00   
    54. A(H  13,C  12,H  14)          106.36  0.000026   -0.01    106.35   
    55. A(C   0,C  12,H  14)          113.17  0.000045   -0.01    113.16   
    56. A(C   0,C  12,H  13)          112.94 -0.000063    0.02    112.96   
    57. A(H  17,C  16,H  18)          105.11 -0.000045   -0.01    105.11   
    58. A(C   3,C  16,H  18)          110.69 -0.000024    0.02    110.71   
    59. A(C   3,C  16,H  17)          111.51  0.000134   -0.09    111.42   
    60. A(H  18,C  16,H  19)          108.07 -0.000028    0.00    108.07   
    61. A(H  17,C  16,H  19)          107.88 -0.000062    0.04    107.93   
    62. A(C   3,C  16,H  19)          113.19  0.000016    0.03    113.22   
    63. A(H  22,C  20,H  23)          107.47  0.000009    0.01    107.48   
    64. A(H  21,C  20,H  23)          107.89  0.000017   -0.01    107.88   
    65. A(C   2,C  20,H  23)          110.69 -0.000109    0.04    110.73   
    66. A(H  21,C  20,H  22)          106.52 -0.000033    0.00    106.53   
    67. A(C   2,C  20,H  22)          112.16  0.000059   -0.02    112.14   
    68. A(C   2,C  20,H  21)          111.85  0.000056   -0.01    111.84   
    69. D(C   8,C   1,C   0,C  12)     -1.26  0.000004    0.01     -1.26   
    70. D(C   4,C   1,C   0,C  12)    178.38 -0.000003    0.01    178.40   
    71. D(C   4,C   1,C   0,C   6)     -1.85 -0.000002   -0.01     -1.86   
    72. D(C   8,C   1,C   0,C   6)    178.50  0.000006   -0.01    178.49   
    73. D(C  16,C   3,C   2,C  20)     -0.93  0.000007   -0.02     -0.95   
    74. D(C  16,C   3,C   2,C   4)    178.99  0.000005   -0.01    178.97   
    75. D(C   6,C   3,C   2,C  20)    178.72  0.000001    0.03    178.74   
    76. D(C   6,C   3,C   2,C   4)     -1.36 -0.000001    0.03     -1.33   
    77. D(O   5,C   4,C   2,C   3)   -177.78  0.000000   -0.01   -177.80   
    78. D(C   1,C   4,C   2,C  20)   -179.66 -0.000000   -0.02   -179.68   
    79. D(O   5,C   4,C   1,C   0)    179.34  0.000007    0.00    179.34   
    80. D(C   2,C   4,C   1,C   8)   -179.17 -0.000006    0.02   -179.15   
    81. D(C   1,C   4,C   2,C   3)      0.42  0.000002   -0.03      0.39   
    82. D(C   2,C   4,C   1,C   0)      1.17  0.000000    0.02      1.19   
    83. D(O   5,C   4,C   1,C   8)     -1.00  0.000000    0.01     -1.00   
    84. D(O   5,C   4,C   2,C  20)      2.13 -0.000002   -0.01      2.13   
    85. D(H  24,O   5,C   4,C   2)   -149.36  0.000019   -0.03   -149.39   
    86. D(H  24,O   5,C   4,C   1)     32.41  0.000011   -0.02     32.39   
    87. D(O   7,C   6,C   3,C  16)      0.38 -0.000002   -0.00      0.38   
    88. D(O   7,C   6,C   3,C   2)   -179.29  0.000003   -0.04   -179.33   
    89. D(C   0,C   6,C   3,C  16)   -179.63 -0.000006    0.02   -179.61   
    90. D(C   0,C   6,C   3,C   2)      0.70 -0.000000   -0.02      0.67   
    91. D(O   7,C   6,C   0,C  12)      0.69  0.000002    0.01      0.70   
    92. D(O   7,C   6,C   0,C   1)   -179.09  0.000000    0.03   -179.06   
    93. D(C   3,C   6,C   0,C  12)   -179.30  0.000006   -0.01   -179.31   
    94. D(C   3,C   6,C   0,C   1)      0.93  0.000004    0.01      0.94   
    95. D(H  10,C   8,C   1,C   4)     44.25 -0.000010   -0.40     43.85   
    96. D(H  10,C   8,C   1,C   0)   -136.10 -0.000017   -0.39   -136.49   
    97. D(H   9,C   8,C   1,C   4)    -75.26  0.000004   -0.43    -75.69   
    98. D(H  11,C   8,C   1,C   0)    -15.77 -0.000052   -0.39    -16.15   
    99. D(H   9,C   8,C   1,C   0)    104.40 -0.000003   -0.43    103.97   
   100. D(H  11,C   8,C   1,C   4)    164.58 -0.000045   -0.39    164.19   
   101. D(H  15,C  12,C   0,C   6)      3.89  0.000006    0.05      3.93   
   102. D(H  15,C  12,C   0,C   1)   -176.34  0.000008    0.03   -176.31   
   103. D(H  14,C  12,C   0,C   6)   -115.36  0.000007    0.05   -115.31   
   104. D(H  14,C  12,C   0,C   1)     64.41  0.000008    0.03     64.45   
   105. D(H  13,C  12,C   0,C   6)    123.72 -0.000014    0.06    123.78   
   106. D(H  13,C  12,C   0,C   1)    -56.51 -0.000012    0.05    -56.46   
   107. D(H  19,C  16,C   3,C   6)    175.76 -0.000049    0.69    176.45   
   108. D(H  19,C  16,C   3,C   2)     -4.57 -0.000055    0.73     -3.84   
   109. D(H  18,C  16,C   3,C   6)     54.26 -0.000007    0.65     54.91   
   110. D(H  18,C  16,C   3,C   2)   -126.07 -0.000012    0.69   -125.38   
   111. D(H  17,C  16,C   3,C   6)    -62.38 -0.000019    0.71    -61.68   
   112. D(H  17,C  16,C   3,C   2)    117.29 -0.000025    0.75    118.03   
   113. D(H  23,C  20,C   2,C   4)      8.72  0.000003   -0.08      8.63   
   114. D(H  23,C  20,C   2,C   3)   -171.37  0.000000   -0.08   -171.45   
   115. D(H  22,C  20,C   2,C   4)   -111.31  0.000027   -0.10   -111.41   
   116. D(H  22,C  20,C   2,C   3)     68.60  0.000024   -0.10     68.51   
   117. D(H  21,C  20,C   2,C   4)    129.07 -0.000012   -0.08    128.99   
   118. D(H  21,C  20,C   2,C   3)    -51.02 -0.000014   -0.08    -51.09   
    ----------------------------------------------------------------------------

         *************************************************************
         *                GEOMETRY OPTIMIZATION CYCLE  14            *
         *************************************************************
---------------------------------
CARTESIAN COORDINATES (ANGSTROEM)
---------------------------------
  C      1.156219   -0.844152   -0.006028
  C      1.274343    0.555346    0.019808
  C     -1.168583    0.783073    0.009591
  C     -1.290381   -0.617313    0.017466
  C      0.116027    1.352926    0.014996
  O      0.217562    2.753835    0.054620
  C     -0.138955   -1.483617    0.002459
  O     -0.279680   -2.769412   -0.002770
  C      2.627564    1.242578    0.045362
  H      2.899731    1.669154   -0.933639
  H      2.641922    2.072621    0.764257
  H      3.428643    0.553437    0.323365
  C      2.372325   -1.745312   -0.038096
  H      3.040024   -1.534896   -0.886202
  H      2.991154   -1.670038    0.869609
  H      2.024858   -2.779098   -0.121042
  C     -2.630483   -1.315229    0.035287
  H     -2.774320   -1.932363   -0.865001
  H     -2.691211   -2.019034    0.877860
  H     -3.475421   -0.624557    0.108532
  C     -2.385482    1.691123   -0.002799
  H     -3.090748    1.417660   -0.797701
  H     -2.946068    1.645681    0.941960
  H     -2.090304    2.731135   -0.159448
  H      1.026003    3.013869   -0.413904

----------------------------
CARTESIAN COORDINATES (A.U.)
----------------------------
  NO LB      ZA    FRAG     MASS         X           Y           Z
   0 C     6.0000    0    12.011    2.184936   -1.595216   -0.011392
   1 C     6.0000    0    12.011    2.408160    1.049453    0.037431
   2 C     6.0000    0    12.011   -2.208302    1.479794    0.018124
   3 C     6.0000    0    12.011   -2.438467   -1.166553    0.033006
   4 C     6.0000    0    12.011    0.219260    2.556659    0.028338
   5 O     8.0000    0    15.999    0.411133    5.203994    0.103217
   6 C     6.0000    0    12.011   -0.262587   -2.803631    0.004647
   7 O     8.0000    0    15.999   -0.528518   -5.233431   -0.005234
   8 C     6.0000    0    12.011    4.965377    2.348132    0.085721
   9 H     1.0000    0     1.008    5.479697    3.154245   -1.764321
  10 H     1.0000    0     1.008    4.992509    3.916687    1.444237
  11 H     1.0000    0     1.008    6.479196    1.045844    0.611071
  12 C     6.0000    0    12.011    4.483045   -3.298161   -0.071990
  13 H     1.0000    0     1.008    5.744813   -2.900534   -1.674680
  14 H     1.0000    0     1.008    5.652462   -3.155915    1.643323
  15 H     1.0000    0     1.008    3.826428   -5.251735   -0.228737
  16 C     6.0000    0    12.011   -4.970892   -2.485422    0.066682
  17 H     1.0000    0     1.008   -5.242705   -3.651636   -1.634614
  18 H     1.0000    0     1.008   -5.085652   -3.815421    1.658915
  19 H     1.0000    0     1.008   -6.567595   -1.180242    0.205096
  20 C     6.0000    0    12.011   -4.507907    3.195759   -0.005289
  21 H     1.0000    0     1.008   -5.840667    2.678989   -1.507437
  22 H     1.0000    0     1.008   -5.567262    3.109887    1.780046
  23 H     1.0000    0     1.008   -3.950102    5.161097   -0.301313
  24 H     1.0000    0     1.008    1.938865    5.695387   -0.782165

--------------------------------
INTERNAL COORDINATES (ANGSTROEM)
--------------------------------
 C      0   0   0     0.000000000000     0.00000000     0.00000000
 C      1   0   0     1.404712160177     0.00000000     0.00000000
 C      2   1   0     2.453538926036    90.49657020     0.00000000
 C      3   2   1     1.405695294663    89.64378470     1.37550531
 C      3   2   1     1.405341692920    29.24747415   181.03101923
 O      5   3   2     1.405142446049   118.06212847   181.80853271
 C      4   3   2     1.441003618947   121.97966493   358.85947811
 O      7   4   3     1.293483481255   120.71164080   180.66598378
 C      2   1   3     1.517941853241   121.75812692   179.76561279
 H      9   2   1     1.102036100576   112.36207759   103.96939998
 H      9   2   1     1.098175633677   111.39979298   223.51264509
 H      9   2   1     1.092669690400   111.85905416   343.84680140
 C      1   2   3     1.513946223392   121.72689620   178.97679620
 H     13   1   2     1.099718985997   112.96400611   303.53637346
 H     13   1   2     1.101155383910   113.15828055    64.44613939
 H     13   1   2     1.093767842122   108.00024952   183.69025650
 C      4   3   2     1.511051086830   122.48234130   179.16669735
 H     17   4   3     1.100936224925   111.41560738   118.03334200
 H     17   4   3     1.099527002406   110.71166576   234.62213268
 H     17   4   3     1.093761184511   113.21882672   356.16122963
 C      3   2   1     1.518403639979   148.59516426   181.56237713
 H     21   3   2     1.097293176673   111.83775733   128.68903531
 H     21   3   2     1.099495665083   112.14111915   248.28720181
 H     21   3   2     1.092380058275   110.73037541     8.33329183
 H      6   5   3     0.969901868584   108.29465536   210.60702377

---------------------------
INTERNAL COORDINATES (A.U.)
---------------------------
 C      0   0   0     0.000000000000     0.00000000     0.00000000
 C      1   0   0     2.654521279723     0.00000000     0.00000000
 C      2   1   0     4.636516629123    90.49657020     0.00000000
 C      3   2   1     2.656379134655    89.64378470     1.37550531
 C      3   2   1     2.655710924199    29.24747415   181.03101923
 O      5   3   2     2.655334402180   118.06212847   181.80853271
 C      4   3   2     2.723102197798   121.97966493   358.85947811
 O      7   4   3     2.444329538323   120.71164080   180.66598378
 C      2   1   3     2.868494389842   121.75812692   179.76561279
 H      9   2   1     2.082546419783   112.36207759   103.96939998
 H      9   2   1     2.075251194595   111.39979298   223.51264509
 H      9   2   1     2.064846469692   111.85905416   343.84680140
 C      1   2   3     2.860943743695   121.72689620   178.97679620
 H     13   1   2     2.078167707807   112.96400611   303.53637346
 H     13   1   2     2.080882106484   113.15828055    64.44613939
 H     13   1   2     2.066921675701   108.00024952   183.69025650
 C      4   3   2     2.855472728473   122.48234130   179.16669735
 H     17   4   3     2.080467956021   111.41560738   118.03334200
 H     17   4   3     2.077804911398   110.71166576   234.62213268
 H     17   4   3     2.066909094638   113.21882672   356.16122963
 C      3   2   1     2.869367040310   148.59516426   181.56237713
 H     21   3   2     2.073583592533   111.83775733   128.68903531
 H     21   3   2     2.077745692441   112.14111915   248.28720181
 H     21   3   2     2.064299144297   110.73037541     8.33329183
 H      6   5   3     1.832848908403   108.29465536   210.60702377


           ************************************************************
           *        Program running with 8 parallel MPI-processes     *
           *              working on a common directory               *
           ************************************************************
------------------------------------------------------------------------------
                   ___                                                        
                  /   \      - P O W E R E D   B Y -                         
                 /     \                                                     
                 |  |  |   _    _      __       _____    __    __             
                 |  |  |  | |  | |    /  \     |  _  \  |  |  /  |          
                  \  \/   | |  | |   /    \    | | | |  |  | /  /          
                 / \  \   | |__| |  /  /\  \   | |_| |  |  |/  /          
                |  |  |   |  __  | /  /__\  \  |    /   |      \           
                |  |  |   | |  | | |   __   |  |    \   |  |\   \          
                \     /   | |  | | |  |  |  |  | |\  \  |  | \   \       
                 \___/    |_|  |_| |__|  |__|  |_| \__\ |__|  \__/        
                                                                              
                      - O R C A' S   B I G   F R I E N D -                    
                                      &                                       
                       - I N T E G R A L  F E E D E R -                       
                                                                              
 v1 FN, 2020, v2 2021                                                         
------------------------------------------------------------------------------


Reading SHARK input file Q8_2e_1H_B3LYP_631Gd_opt.SHARKINP.tmp ... ok
----------------------
SHARK INTEGRAL PACKAGE
----------------------

Number of atoms                             ...     25
Number of basis functions                   ...    194
Number of shells                            ...     98
Maximum angular momentum                    ...      2
Integral batch strategy                     ... SHARK/LIBINT Hybrid
RI-J (if used) integral strategy            ... SPLIT-RIJ (Revised 2003 algorithm where possible)
Printlevel                                  ...      1
Contraction scheme used                     ... SEGMENTED contraction
Coulomb Range Separation                    ... NOT USED
Exchange Range Separation                   ... NOT USED
Finite Nucleus Model                        ... NOT USED
Auxiliary Coulomb fitting basis             ... AVAILABLE
   # of basis functions in Aux-J            ...    731
   # of shells in Aux-J                     ...    245
   Maximum angular momentum in Aux-J        ...      4
Auxiliary J/K fitting basis                 ... NOT available
Auxiliary Correlation fitting basis         ... NOT available
Auxiliary 'external' fitting basis          ... NOT available
Integral threshold                          ...     2.500000e-11
Primitive cut-off                           ...     2.500000e-12
Primitive pair pre-selection threshold      ...     2.500000e-12

Calculating pre-screening integrals         ... done (  0.0 sec) Dimension = 98
Organizing shell pair data                  ... done (  0.0 sec)
Shell pair information
Total number of shell pairs                 ...      4851
Shell pairs after pre-screening             ...      4364
Total number of primitive shell pairs       ...     27319
Primitive shell pairs kept                  ...     15120
          la=0 lb=0:   1687 shell pairs
          la=1 lb=0:   1404 shell pairs
          la=1 lb=1:    293 shell pairs
          la=2 lb=0:    633 shell pairs
          la=2 lb=1:    278 shell pairs
          la=2 lb=2:     69 shell pairs

Calculating one electron integrals          ... done (  0.0 sec)
Calculating RI/J V-Matrix + Cholesky decomp.... done (  0.0 sec)
Calculating Nuclear repulsion               ... done (  0.0 sec) ENN=    703.152196868931 Eh

SHARK setup successfully completed in   0.3 seconds

Maximum memory used throughout the entire GTOINT-calculation: 14.4 MB


           ************************************************************
           *        Program running with 8 parallel MPI-processes     *
           *              working on a common directory               *
           ************************************************************

Diagonalization of the overlap matrix:
Smallest eigenvalue                        ... 3.660e-04
Time for diagonalization                   ...    0.008 sec
Threshold for overlap eigenvalues          ... 1.000e-08
Number of eigenvalues below threshold      ... 0
Time for construction of square roots      ...    0.004 sec
Total time needed                          ...    0.015 sec

-------------------
DFT GRID GENERATION
-------------------

General Integration Accuracy     IntAcc      ... 4.959
Radial Grid Type                 RadialGrid  ... OptM3 with GC (2021)
Angular Grid (max. ang.)         AngularGrid ... 6 (Lebedev-590)
Angular grid pruning method      GridPruning ... 4 (adaptive)
Weight generation scheme         WeightScheme... Becke
Basis function cutoff            BFCut       ... 1.0000e-11
Integration weight cutoff        WCut        ... 1.0000e-14
Angular grids for H and He will be reduced by one unit
Partially contracted basis set               ... off
Rotationally invariant grid construction     ... off

Total number of grid points                  ...   282685
Total number of batches                      ...     4428
Average number of points per batch           ...       63
Average number of grid points per atom       ...    11307
Time for grid setup =    3.479 sec

--------------------
COSX GRID GENERATION
--------------------

GRIDX 1
-------
General Integration Accuracy     IntAcc      ... 4.020
Radial Grid Type                 RadialGrid  ... OptM3 with GC (2021)
Angular Grid (max. ang.)         AngularGrid ... 2 (Lebedev-110)
Angular grid pruning method      GridPruning ... 4 (adaptive)
Weight generation scheme         WeightScheme... Becke
Basis function cutoff            BFCut       ... 1.0000e-11
Integration weight cutoff        WCut        ... 1.0000e-14
Angular grids for H and He will be reduced by one unit
Partially contracted basis set               ... on
Rotationally invariant grid construction     ... off

Total number of grid points                  ...    30984
Total number of batches                      ...      498
Average number of points per batch           ...       62
Average number of grid points per atom       ...     1239
UseSFitting                                  ... on

GRIDX 2
-------
General Integration Accuracy     IntAcc      ... 4.338
Radial Grid Type                 RadialGrid  ... OptM3 with GC (2021)
Angular Grid (max. ang.)         AngularGrid ... 3 (Lebedev-194)
Angular grid pruning method      GridPruning ... 4 (adaptive)
Weight generation scheme         WeightScheme... Becke
Basis function cutoff            BFCut       ... 1.0000e-11
Integration weight cutoff        WCut        ... 1.0000e-14
Angular grids for H and He will be reduced by one unit
Partially contracted basis set               ... on
Rotationally invariant grid construction     ... off

Total number of grid points                  ...    67831
Total number of batches                      ...     1070
Average number of points per batch           ...       63
Average number of grid points per atom       ...     2713
UseSFitting                                  ... on

GRIDX 3
-------
General Integration Accuracy     IntAcc      ... 4.871
Radial Grid Type                 RadialGrid  ... OptM3 with GC (2021)
Angular Grid (max. ang.)         AngularGrid ... 4 (Lebedev-302)
Angular grid pruning method      GridPruning ... 4 (adaptive)
Weight generation scheme         WeightScheme... Becke
Basis function cutoff            BFCut       ... 1.0000e-11
Integration weight cutoff        WCut        ... 1.0000e-14
Angular grids for H and He will be reduced by one unit
Partially contracted basis set               ... on
Rotationally invariant grid construction     ... off

Total number of grid points                  ...   129698
Total number of batches                      ...     2040
Average number of points per batch           ...       63
Average number of grid points per atom       ...     5188
UseSFitting                                  ... on

Time for X-Grid setup             =    1.928 sec


--------------------
CPCM SOLVATION MODEL
--------------------
CPCM parameters:
  Epsilon                                         ...      80.4000
  Refrac                                          ...       1.3300
  Rsolv                                           ...       1.3000
  Surface type                                    ... GAUSSIAN VDW
  Epsilon function type                           ...         CPCM
Radii:
 Radius for C  used is    3.8550 Bohr (=   2.0400 Ang.)
 Radius for O  used is    3.4469 Bohr (=   1.8240 Ang.)
 Radius for H  used is    2.4944 Bohr (=   1.3200 Ang.)
Calculating surface                               ...        done! (  0.0s)
GEPOL surface points                              ...         1339
GEPOL Volume                                      ...    1435.1597
GEPOL Surface-area                                ...     766.2386
Calculating surface distance matrix               ...        done! (  0.0s)
Performing Cholesky decomposition & store         ...        done! (  0.1s)
Overall time for CPCM initialization              ...                 0.1s
--------------
SCF ITERATIONS
--------------
ITER       Energy         Delta-E        Max-DP      RMS-DP      [F,P]     Damp
               ***  Starting incremental Fock matrix formation  ***
                      *** Initiating the SOSCF procedure ***
                      *** Re-Reading the Fockian *** 
                      *** Removing any level shift *** 
ITER      Energy       Delta-E        Grad      Rot      Max-DP    RMS-DP
  0   -539.11368271 -539.1136827102  0.000891  0.000891  0.002066  0.000046
               *** Restarting incremental Fock matrix formation ***
  1   -539.11371925  -0.0000365354  0.000205  0.000314  0.001161  0.000026
  2   -539.11372344  -0.0000041901  0.000019  0.000056  0.000179  0.000004
  3   -539.11372348  -0.0000000486  0.000021  0.000063  0.000111  0.000002
  4   -539.11372349  -0.0000000061  0.000015  0.000028  0.000043  0.000001
  5   -539.11372350  -0.0000000065  0.000003  0.000010  0.000012  0.000000
  6   -539.11372350  -0.0000000026  0.000003  0.000005  0.000007  0.000000
                  ***Gradient check signals convergence***
              ***Rediagonalizing the Fockian in SOSCF/NRSCF***

               *****************************************************
               *                     SUCCESS                       *
               *           SCF CONVERGED AFTER   7 CYCLES          *
               *****************************************************

Old exchange energy                            =    -14.651254122 Eh
New exchange energy                            =    -14.651255577 Eh
Exchange energy change after final integration =     -0.000001455 Eh
Total energy after final integration           =   -539.113724957 Eh
Final COS-X integration done in                =     3.577 sec
Total Energy       :         -539.11372496 Eh          -14670.03027 eV
  Last Energy change         ...   -1.8349e-09  Tolerance :   1.0000e-08
  Last MAX-Density change    ...    2.7513e-15  Tolerance :   1.0000e-07
             **** THE GBW FILE WAS UPDATED (Q8_2e_1H_B3LYP_631Gd_opt.gbw) ****
             **** DENSITY Q8_2e_1H_B3LYP_631Gd_opt.scfp WAS UPDATED ****
             **** ENERGY FILE WAS UPDATED (Q8_2e_1H_B3LYP_631Gd_opt.en.tmp) ****
             **** THE GBW FILE WAS UPDATED (Q8_2e_1H_B3LYP_631Gd_opt.gbw) ****
             **** DENSITY Q8_2e_1H_B3LYP_631Gd_opt.scfp WAS UPDATED ****
Total SCF time: 0 days 0 hours 0 min 26 sec 

Maximum memory used throughout the entire SCF-calculation: 67.3 MB

-------------------------   --------------------
FINAL SINGLE POINT ENERGY      -539.113724956595
-------------------------   --------------------


           ************************************************************
           *        Program running with 8 parallel MPI-processes     *
           *              working on a common directory               *
           ************************************************************
------------------------------------------------------------------------------
                         ORCA SCF GRADIENT CALCULATION
------------------------------------------------------------------------------

 ... reading COSX grid (gridx3)
Gradient of the Kohn-Sham DFT energy:
Kohn-Sham wavefunction type      ... RKS
Hartree-Fock exchange scaling    ...    0.200
Number of operators              ...    1
Number of atoms                  ...   25
Basis set dimensions             ...  194
Integral neglect threshold       ... 2.5e-11
Integral primitive cutoff        ... 2.5e-12
SHARK Integral package           ... ON

Nuc. rep. gradient       (SHARK) ... done (  0.0 sec)
HCore & Overlap gradient (SHARK) ... done (  0.1 sec)
RI-J gradient            (SHARK) ... done (  0.4 sec)
COSX-gradient                    ... done (  4.4 sec)
Exchange-correlation gradient    ... done

------------------
CARTESIAN GRADIENT
------------------

   1   C   :    0.000058661    0.000138474   -0.000024966
   2   C   :    0.000028448   -0.000066137    0.000003297
   3   C   :    0.000042439    0.000041344   -0.000032068
   4   C   :   -0.000003517    0.000120799    0.000048586
   5   C   :   -0.000067947   -0.000065877    0.000020709
   6   O   :    0.000022234    0.000060901    0.000034035
   7   C   :   -0.000079070   -0.000270300   -0.000017029
   8   O   :    0.000030260    0.000122170    0.000013676
   9   C   :    0.000010938    0.000014382   -0.000020697
  10   H   :   -0.000016531   -0.000051162    0.000004692
  11   H   :    0.000005349   -0.000031828   -0.000002229
  12   H   :    0.000009967    0.000008536    0.000046765
  13   C   :    0.000029589    0.000014838    0.000019578
  14   H   :   -0.000021289   -0.000007639    0.000007688
  15   H   :   -0.000012629   -0.000017708   -0.000013619
  16   H   :   -0.000010668    0.000001157   -0.000002995
  17   C   :    0.000021423    0.000072564   -0.000041020
  18   H   :   -0.000045858    0.000003375    0.000003435
  19   H   :    0.000039294   -0.000014965   -0.000031094
  20   H   :   -0.000011771   -0.000020980    0.000007171
  21   C   :   -0.000021041   -0.000063481   -0.000010062
  22   H   :    0.000002767    0.000018001    0.000022428
  23   H   :    0.000012047    0.000010579   -0.000011556
  24   H   :    0.000024677   -0.000004694   -0.000003711
  25   H   :   -0.000010269   -0.000018278   -0.000010433

Difference to translation invariance:
           :    0.0000375025   -0.0000059295    0.0000105823

Difference to rotation invariance:
           :    0.0002223470   -0.0002327164   -0.0007685541

Norm of the cartesian gradient     ...    0.0004360201
RMS gradient                       ...    0.0000503473
MAX gradient                       ...    0.0002703003

-------
TIMINGS
-------

Total SCF gradient time            ...        7.934 sec

One electron gradient       ....       0.082 sec  (  1.0%)
RI-J Coulomb gradient       ....       0.382 sec  (  4.8%)
COSX gradient               ....       4.376 sec  ( 55.2%)
XC gradient                 ....       1.985 sec  ( 25.0%)
CPCM gradient               ....       0.334 sec  (  4.2%)
   A-Matrix (El+Nuc)        ....       0.132 sec  (  1.7%)
   Potential                ....       0.202 sec  (  2.5%)

Maximum memory used throughout the entire SCFGRAD-calculation: 61.2 MB
------------------------------------------------------------------------------
                         ORCA GEOMETRY RELAXATION STEP
------------------------------------------------------------------------------

Reading the OPT-File                    .... done
Getting information on internals        .... done
Copying old internal coords+grads       .... done
Making the new internal coordinates     .... (new redundants).... done
Validating the new internal coordinates .... (new redundants).... done
Calculating the B-matrix                .... done
Calculating the G,G- and P matrices     .... done
Transforming gradient to internals      .... done
Projecting the internal gradient        .... done
Number of atoms                         ....  25
Number of internal coordinates          .... 118
Current Energy                          ....  -539.113724957 Eh
Current gradient norm                   ....     0.000436020 Eh/bohr
Maximum allowed component of the step   ....  0.300
Current trust radius                    ....  0.300
Updating the Hessian (BFGS)             .... done
Forming the augmented Hessian           .... done
Diagonalizing the augmented Hessian     .... done
Last element of RFO vector              ....  0.999859365
Lowest eigenvalues of augmented Hessian:
 -0.000001441  0.000387310  0.001512000  0.005538300  0.011570875
Length of the computed step             ....  0.016772893
The final length of the internal step   ....  0.016772893
Converting the step to cartesian space:
 Initial RMS(Int)=    0.0015440700
Transforming coordinates:
 Iter   0:  RMS(Cart)=    0.0025736990 RMS(Int)=    0.0015440275
 Iter   1:  RMS(Cart)=    0.0000069608 RMS(Int)=    0.0000053543
 Iter   2:  RMS(Cart)=    0.0000000405 RMS(Int)=    0.0000000240
done
Storing new coordinates                 .... done

                                .--------------------.
          ----------------------|Geometry convergence|-------------------------
          Item                value                   Tolerance       Converged
          ---------------------------------------------------------------------
          Energy change      -0.0000018088            0.0000002000      NO
          RMS gradient        0.0000269949            0.0000080000      NO
          MAX gradient        0.0001248811            0.0000300000      NO
          RMS step            0.0015440700            0.0001000000      NO
          MAX step            0.0064490709            0.0002000000      NO
          ........................................................
          Max(Bonds)      0.0003      Max(Angles)    0.05
          Max(Dihed)        0.37      Max(Improp)    0.00
          ---------------------------------------------------------------------

The optimization has not yet converged - more geometry cycles are needed


    ---------------------------------------------------------------------------
                         Redundant Internal Coordinates
                            (Angstroem and degrees)

        Definition                    Value    dE/dq     Step     New-Value
    ----------------------------------------------------------------------------
     1. B(C   1,C   0)                1.4047 -0.000088  0.0002    1.4049   
     2. B(C   3,C   2)                1.4057 -0.000053 -0.0001    1.4056   
     3. B(C   4,C   1)                1.4064  0.000033 -0.0002    1.4062   
     4. B(C   4,C   2)                1.4053 -0.000051  0.0001    1.4054   
     5. B(O   5,C   4)                1.4051  0.000045 -0.0002    1.4049   
     6. B(C   6,C   0)                1.4445  0.000065 -0.0003    1.4442   
     7. B(C   6,C   3)                1.4410  0.000049  0.0000    1.4410   
     8. B(O   7,C   6)                1.2935 -0.000125  0.0001    1.2936   
     9. B(C   8,C   1)                1.5179 -0.000022 -0.0000    1.5179   
    10. B(H   9,C   8)                1.1020 -0.000023 -0.0000    1.1020   
    11. B(H  10,C   8)                1.0982 -0.000024  0.0000    1.0982   
    12. B(H  11,C   8)                1.0927  0.000007 -0.0000    1.0926   
    13. B(C  12,C   0)                1.5139 -0.000011  0.0000    1.5140   
    14. B(H  13,C  12)                1.0997 -0.000018 -0.0000    1.0997   
    15. B(H  14,C  12)                1.1012 -0.000018 -0.0000    1.1011   
    16. B(H  15,C  12)                1.0938 -0.000003 -0.0000    1.0938   
    17. B(C  16,C   3)                1.5111 -0.000017  0.0001    1.5111   
    18. B(H  17,C  16)                1.1009  0.000001 -0.0001    1.1009   
    19. B(H  18,C  16)                1.0995 -0.000010  0.0000    1.0996   
    20. B(H  19,C  16)                1.0938 -0.000007 -0.0001    1.0937   
    21. B(C  20,C   2)                1.5184 -0.000034  0.0000    1.5184   
    22. B(H  21,C  20)                1.0973 -0.000018 -0.0000    1.0973   
    23. B(H  22,C  20)                1.0995 -0.000014 -0.0000    1.0995   
    24. B(H  23,C  20)                1.0924 -0.000003 -0.0000    1.0924   
    25. B(H  24,O   5)                0.9699 -0.000012  0.0000    0.9699   
    26. A(C   1,C   0,C  12)          121.73 -0.000007   -0.01    121.72   
    27. A(C   1,C   0,C   6)          121.09  0.000022    0.00    121.09   
    28. A(C   6,C   0,C  12)          117.18 -0.000015    0.00    117.19   
    29. A(C   0,C   1,C   8)          121.76 -0.000033   -0.01    121.74   
    30. A(C   0,C   1,C   4)          119.72  0.000007    0.01    119.72   
    31. A(C   4,C   1,C   8)          118.53  0.000026    0.01    118.53   
    32. A(C   3,C   2,C  20)          121.76 -0.000038   -0.02    121.75   
    33. A(C   3,C   2,C   4)          118.89  0.000001    0.01    118.90   
    34. A(C   4,C   2,C  20)          119.35  0.000037    0.00    119.35   
    35. A(C   6,C   3,C  16)          115.54 -0.000033   -0.00    115.54   
    36. A(C   2,C   3,C   6)          121.98  0.000034   -0.00    121.98   
    37. A(C   2,C   3,C  16)          122.48 -0.000001    0.01    122.49   
    38. A(C   2,C   4,O   5)          118.06  0.000002   -0.01    118.05   
    39. A(C   1,C   4,C   2)          121.53  0.000000   -0.02    121.51   
    40. A(C   1,C   4,O   5)          120.38 -0.000002    0.03    120.41   
    41. A(C   4,O   5,H  24)          108.29 -0.000028    0.01    108.30   
    42. A(C   3,C   6,O   7)          120.71  0.000057   -0.01    120.70   
    43. A(C   0,C   6,O   7)          122.52  0.000007    0.01    122.53   
    44. A(C   0,C   6,C   3)          116.77 -0.000064   -0.00    116.77   
    45. A(H   9,C   8,H  10)          106.60  0.000033   -0.01    106.60   
    46. A(C   1,C   8,H  10)          111.40  0.000000    0.02    111.42   
    47. A(C   1,C   8,H   9)          112.36 -0.000046    0.01    112.37   
    48. A(H  10,C   8,H  11)          107.49 -0.000024    0.01    107.50   
    49. A(H   9,C   8,H  11)          106.80  0.000015   -0.02    106.78   
    50. A(C   1,C   8,H  11)          111.86  0.000023   -0.01    111.85   
    51. A(H  14,C  12,H  15)          107.80 -0.000001    0.01    107.80   
    52. A(H  13,C  12,H  15)          108.38  0.000005   -0.00    108.37   
    53. A(C   0,C  12,H  15)          108.00 -0.000014    0.00    108.00   
    54. A(H  13,C  12,H  14)          106.35  0.000006   -0.01    106.34   
    55. A(C   0,C  12,H  14)          113.16  0.000016   -0.01    113.15   
    56. A(C   0,C  12,H  13)          112.96 -0.000012    0.02    112.98   
    57. A(H  17,C  16,H  18)          105.11 -0.000020    0.01    105.11   
    58. A(C   3,C  16,H  18)          110.71 -0.000061    0.02    110.73   
    59. A(C   3,C  16,H  17)          111.42  0.000059   -0.05    111.37   
    60. A(H  18,C  16,H  19)          108.07  0.000011    0.01    108.08   
    61. A(H  17,C  16,H  19)          107.93 -0.000038    0.02    107.95   
    62. A(C   3,C  16,H  19)          113.22  0.000044    0.00    113.22   
    63. A(H  22,C  20,H  23)          107.48  0.000009    0.00    107.48   
    64. A(H  21,C  20,H  23)          107.88  0.000003   -0.01    107.88   
    65. A(C   2,C  20,H  23)          110.73 -0.000035    0.03    110.76   
    66. A(H  21,C  20,H  22)          106.53 -0.000011    0.00    106.53   
    67. A(C   2,C  20,H  22)          112.14  0.000005   -0.01    112.13   
    68. A(C   2,C  20,H  21)          111.84  0.000029   -0.01    111.82   
    69. D(C   8,C   1,C   0,C  12)     -1.26  0.000003    0.00     -1.26   
    70. D(C   4,C   1,C   0,C  12)    178.40  0.000002    0.01    178.41   
    71. D(C   4,C   1,C   0,C   6)     -1.86  0.000002    0.01     -1.85   
    72. D(C   8,C   1,C   0,C   6)    178.49  0.000003   -0.00    178.48   
    73. D(C  16,C   3,C   2,C  20)     -0.95 -0.000000   -0.01     -0.96   
    74. D(C  16,C   3,C   2,C   4)    178.97 -0.000001   -0.01    178.97   
    75. D(C   6,C   3,C   2,C  20)    178.74 -0.000001    0.01    178.75   
    76. D(C   6,C   3,C   2,C   4)     -1.33 -0.000002    0.01     -1.32   
    77. D(O   5,C   4,C   2,C   3)   -177.80  0.000001   -0.01   -177.81   
    78. D(C   1,C   4,C   2,C  20)   -179.68 -0.000002   -0.01   -179.69   
    79. D(O   5,C   4,C   1,C   0)    179.34 -0.000001   -0.00    179.33   
    80. D(C   2,C   4,C   1,C   8)   -179.15  0.000000    0.01   -179.13   
    81. D(C   1,C   4,C   2,C   3)      0.39 -0.000001   -0.01      0.38   
    82. D(C   2,C   4,C   1,C   0)      1.19  0.000001    0.00      1.19   
    83. D(O   5,C   4,C   1,C   8)     -1.00 -0.000002    0.01     -0.99   
    84. D(O   5,C   4,C   2,C  20)      2.13  0.000000   -0.00      2.12   
    85. D(H  24,O   5,C   4,C   2)   -149.39  0.000018   -0.19   -149.59   
    86. D(H  24,O   5,C   4,C   1)     32.39  0.000020   -0.19     32.21   
    87. D(O   7,C   6,C   3,C  16)      0.38 -0.000009    0.01      0.39   
    88. D(O   7,C   6,C   3,C   2)   -179.33 -0.000009   -0.01   -179.34   
    89. D(C   0,C   6,C   3,C  16)   -179.61  0.000004    0.01   -179.60   
    90. D(C   0,C   6,C   3,C   2)      0.67  0.000005   -0.00      0.67   
    91. D(O   7,C   6,C   0,C  12)      0.70  0.000009   -0.01      0.69   
    92. D(O   7,C   6,C   0,C   1)   -179.06  0.000009   -0.00   -179.06   
    93. D(C   3,C   6,C   0,C  12)   -179.31 -0.000005   -0.01   -179.32   
    94. D(C   3,C   6,C   0,C   1)      0.94 -0.000005   -0.01      0.93   
    95. D(H  10,C   8,C   1,C   4)     43.85 -0.000012    0.09     43.94   
    96. D(H  10,C   8,C   1,C   0)   -136.49 -0.000012    0.10   -136.38   
    97. D(H   9,C   8,C   1,C   4)    -75.69 -0.000022    0.08    -75.61   
    98. D(H  11,C   8,C   1,C   0)    -16.15 -0.000027    0.12    -16.03   
    99. D(H   9,C   8,C   1,C   0)    103.97 -0.000023    0.09    104.06   
   100. D(H  11,C   8,C   1,C   4)    164.19 -0.000026    0.11    164.29   
   101. D(H  15,C  12,C   0,C   6)      3.93  0.000003   -0.05      3.89   
   102. D(H  15,C  12,C   0,C   1)   -176.31  0.000004   -0.06   -176.37   
   103. D(H  14,C  12,C   0,C   6)   -115.31  0.000004   -0.05   -115.36   
   104. D(H  14,C  12,C   0,C   1)     64.45  0.000004   -0.06     64.39   
   105. D(H  13,C  12,C   0,C   6)    123.78 -0.000008   -0.04    123.74   
   106. D(H  13,C  12,C   0,C   1)    -56.46 -0.000007   -0.05    -56.51   
   107. D(H  19,C  16,C   3,C   6)    176.45 -0.000030    0.35    176.80   
   108. D(H  19,C  16,C   3,C   2)     -3.84 -0.000031    0.37     -3.47   
   109. D(H  18,C  16,C   3,C   6)     54.91 -0.000031    0.33     55.24   
   110. D(H  18,C  16,C   3,C   2)   -125.38 -0.000031    0.35   -125.03   
   111. D(H  17,C  16,C   3,C   6)    -61.68 -0.000005    0.34    -61.34   
   112. D(H  17,C  16,C   3,C   2)    118.03 -0.000005    0.36    118.39   
   113. D(H  23,C  20,C   2,C   4)      8.63  0.000003   -0.07      8.57   
   114. D(H  23,C  20,C   2,C   3)   -171.45  0.000003   -0.06   -171.51   
   115. D(H  22,C  20,C   2,C   4)   -111.41  0.000013   -0.08   -111.49   
   116. D(H  22,C  20,C   2,C   3)     68.51  0.000012   -0.07     68.43   
   117. D(H  21,C  20,C   2,C   4)    128.99  0.000003   -0.06    128.93   
   118. D(H  21,C  20,C   2,C   3)    -51.09  0.000002   -0.06    -51.15   
    ----------------------------------------------------------------------------

         *************************************************************
         *                GEOMETRY OPTIMIZATION CYCLE  15            *
         *************************************************************
---------------------------------
CARTESIAN COORDINATES (ANGSTROEM)
---------------------------------
  C      1.155961   -0.844107   -0.006426
  C      1.274176    0.555564    0.019425
  C     -1.168490    0.783131    0.009555
  C     -1.290402   -0.617164    0.017200
  C      0.116124    1.353214    0.014774
  O      0.217173    2.753924    0.054441
  C     -0.138963   -1.483500    0.002043
  O     -0.279889   -2.769393   -0.003222
  C      2.627585    1.242398    0.045098
  H      2.899343    1.670378   -0.933401
  H      2.643024    2.071365    0.765227
  H      3.428623    0.552484    0.321147
  C      2.372159   -1.745162   -0.038328
  H      3.039709   -1.535489   -0.886728
  H      2.991266   -1.668930    0.869098
  H      2.024823   -2.779052   -0.120317
  C     -2.630552   -1.315148    0.035342
  H     -2.771147   -1.936807   -0.862236
  H     -2.693601   -2.014675    0.881348
  H     -3.475693   -0.624218    0.102538
  C     -2.385584    1.690973   -0.002495
  H     -3.090275    1.417956   -0.798046
  H     -2.946565    1.644105    0.941938
  H     -2.091076    2.731349   -0.157909
  H      1.027012    3.014222   -0.411525

----------------------------
CARTESIAN COORDINATES (A.U.)
----------------------------
  NO LB      ZA    FRAG     MASS         X           Y           Z
   0 C     6.0000    0    12.011    2.184450   -1.595130   -0.012143
   1 C     6.0000    0    12.011    2.407843    1.049863    0.036707
   2 C     6.0000    0    12.011   -2.208126    1.479903    0.018056
   3 C     6.0000    0    12.011   -2.438506   -1.166271    0.032503
   4 C     6.0000    0    12.011    0.219442    2.557204    0.027919
   5 O     8.0000    0    15.999    0.410397    5.204163    0.102878
   6 C     6.0000    0    12.011   -0.262602   -2.803409    0.003861
   7 O     8.0000    0    15.999   -0.528913   -5.233394   -0.006089
   8 C     6.0000    0    12.011    4.965415    2.347792    0.085222
   9 H     1.0000    0     1.008    5.478963    3.156557   -1.763872
  10 H     1.0000    0     1.008    4.994592    3.914312    1.446069
  11 H     1.0000    0     1.008    6.479158    1.044044    0.606879
  12 C     6.0000    0    12.011    4.482731   -3.297879   -0.072429
  13 H     1.0000    0     1.008    5.744218   -2.901653   -1.675674
  14 H     1.0000    0     1.008    5.652673   -3.153821    1.642357
  15 H     1.0000    0     1.008    3.826361   -5.251647   -0.227366
  16 C     6.0000    0    12.011   -4.971024   -2.485270    0.066788
  17 H     1.0000    0     1.008   -5.236709   -3.660034   -1.629390
  18 H     1.0000    0     1.008   -5.090169   -3.807184    1.665507
  19 H     1.0000    0     1.008   -6.568108   -1.179601    0.193768
  20 C     6.0000    0    12.011   -4.508100    3.195476   -0.004714
  21 H     1.0000    0     1.008   -5.839773    2.679549   -1.508088
  22 H     1.0000    0     1.008   -5.568200    3.106908    1.780005
  23 H     1.0000    0     1.008   -3.951560    5.161501   -0.298404
  24 H     1.0000    0     1.008    1.940772    5.696053   -0.777670

--------------------------------
INTERNAL COORDINATES (ANGSTROEM)
--------------------------------
 C      0   0   0     0.000000000000     0.00000000     0.00000000
 C      1   0   0     1.404891350555     0.00000000     0.00000000
 C      2   1   0     2.453263466664    90.49050429     0.00000000
 C      3   2   1     1.405612984252    89.65193711     1.36657834
 C      3   2   1     1.405437635221    29.25287099   181.03248497
 O      5   3   2     1.404910743583   118.05123928   181.81176948
 C      4   3   2     1.441034207952   121.97552445   358.86636535
 O      7   4   3     1.293602313333   120.70398783   180.65699472
 C      2   1   3     1.517931423596   121.74468751   179.75221749
 H      9   2   1     1.102033908482   112.36927973   104.06310874
 H      9   2   1     1.098184935725   111.41877715   223.61512328
 H      9   2   1     1.092632599519   111.85334195   343.96534061
 C      1   2   3     1.513953827877   121.71855435   178.99255514
 H     13   1   2     1.099713643404   112.98042740   303.48742014
 H     13   1   2     1.101147539059   113.14702918    64.38776856
 H     13   1   2     1.093751604871   108.00293379   183.63491768
 C      4   3   2     1.511130398899   122.48860100   179.15429153
 H     17   4   3     1.100851247431   111.36516476   118.39274344
 H     17   4   3     1.099563011789   110.72854000   234.97057388
 H     17   4   3     1.093692064343   113.21902200   356.53074391
 C      3   2   1     1.518433043361   148.60270295   181.55145217
 H     21   3   2     1.097282476061   111.82410697   128.63424691
 H     21   3   2     1.099476988269   112.12732346   248.21580069
 H     21   3   2     1.092369272829   110.75985244     8.27499559
 H      6   5   3     0.969906341125   108.30420254   210.41458087

---------------------------
INTERNAL COORDINATES (A.U.)
---------------------------
 C      0   0   0     0.000000000000     0.00000000     0.00000000
 C      1   0   0     2.654859900464     0.00000000     0.00000000
 C      2   1   0     4.635996086350    90.49050429     0.00000000
 C      3   2   1     2.656223590521    89.65193711     1.36657834
 C      3   2   1     2.655892228874    29.25287099   181.03248497
 O      5   3   2     2.654896547976   118.05123928   181.81176948
 C      4   3   2     2.723160002641   121.97552445   358.86636535
 O      7   4   3     2.444554098407   120.70398783   180.65699472
 C      2   1   3     2.868474680669   121.74468751   179.75221749
 H      9   2   1     2.082542277325   112.36927973   104.06310874
 H      9   2   1     2.075268772919   111.41877715   223.61512328
 H      9   2   1     2.064776378086   111.85334195   343.96534061
 C      1   2   3     2.860958114090   121.71855435   178.99255514
 H     13   1   2     2.078157611769   112.98042740   303.48742014
 H     13   1   2     2.080867281863   113.14702918    64.38776856
 H     13   1   2     2.066890991743   108.00293379   183.63491768
 C      4   3   2     2.855622606562   122.48860100   179.15429153
 H     17   4   3     2.080307371830   111.36516476   118.39274344
 H     17   4   3     2.077872959270   110.72854000   234.97057388
 H     17   4   3     2.066778476452   113.21902200   356.53074391
 C      3   2   1     2.869422604649   148.60270295   181.55145217
 H     21   3   2     2.073563371306   111.82410697   128.63424691
 H     21   3   2     2.077710398377   112.12732346   248.21580069
 H     21   3   2     2.064278762757   110.75985244     8.27499559
 H      6   5   3     1.832857360280   108.30420254   210.41458087


           ************************************************************
           *        Program running with 8 parallel MPI-processes     *
           *              working on a common directory               *
           ************************************************************
------------------------------------------------------------------------------
                   ___                                                        
                  /   \      - P O W E R E D   B Y -                         
                 /     \                                                     
                 |  |  |   _    _      __       _____    __    __             
                 |  |  |  | |  | |    /  \     |  _  \  |  |  /  |          
                  \  \/   | |  | |   /    \    | | | |  |  | /  /          
                 / \  \   | |__| |  /  /\  \   | |_| |  |  |/  /          
                |  |  |   |  __  | /  /__\  \  |    /   |      \           
                |  |  |   | |  | | |   __   |  |    \   |  |\   \          
                \     /   | |  | | |  |  |  |  | |\  \  |  | \   \       
                 \___/    |_|  |_| |__|  |__|  |_| \__\ |__|  \__/        
                                                                              
                      - O R C A' S   B I G   F R I E N D -                    
                                      &                                       
                       - I N T E G R A L  F E E D E R -                       
                                                                              
 v1 FN, 2020, v2 2021                                                         
------------------------------------------------------------------------------


Reading SHARK input file Q8_2e_1H_B3LYP_631Gd_opt.SHARKINP.tmp ... ok
----------------------
SHARK INTEGRAL PACKAGE
----------------------

Number of atoms                             ...     25
Number of basis functions                   ...    194
Number of shells                            ...     98
Maximum angular momentum                    ...      2
Integral batch strategy                     ... SHARK/LIBINT Hybrid
RI-J (if used) integral strategy            ... SPLIT-RIJ (Revised 2003 algorithm where possible)
Printlevel                                  ...      1
Contraction scheme used                     ... SEGMENTED contraction
Coulomb Range Separation                    ... NOT USED
Exchange Range Separation                   ... NOT USED
Finite Nucleus Model                        ... NOT USED
Auxiliary Coulomb fitting basis             ... AVAILABLE
   # of basis functions in Aux-J            ...    731
   # of shells in Aux-J                     ...    245
   Maximum angular momentum in Aux-J        ...      4
Auxiliary J/K fitting basis                 ... NOT available
Auxiliary Correlation fitting basis         ... NOT available
Auxiliary 'external' fitting basis          ... NOT available
Integral threshold                          ...     2.500000e-11
Primitive cut-off                           ...     2.500000e-12
Primitive pair pre-selection threshold      ...     2.500000e-12

Calculating pre-screening integrals         ... done (  0.0 sec) Dimension = 98
Organizing shell pair data                  ... done (  0.1 sec)
Shell pair information
Total number of shell pairs                 ...      4851
Shell pairs after pre-screening             ...      4364
Total number of primitive shell pairs       ...     27319
Primitive shell pairs kept                  ...     15118
          la=0 lb=0:   1687 shell pairs
          la=1 lb=0:   1404 shell pairs
          la=1 lb=1:    293 shell pairs
          la=2 lb=0:    633 shell pairs
          la=2 lb=1:    278 shell pairs
          la=2 lb=2:     69 shell pairs

Calculating one electron integrals          ... done (  0.0 sec)
Calculating RI/J V-Matrix + Cholesky decomp.... done (  0.0 sec)
Calculating Nuclear repulsion               ... done (  0.0 sec) ENN=    703.162067059708 Eh

SHARK setup successfully completed in   0.3 seconds

Maximum memory used throughout the entire GTOINT-calculation: 14.4 MB


           ************************************************************
           *        Program running with 8 parallel MPI-processes     *
           *              working on a common directory               *
           ************************************************************

Diagonalization of the overlap matrix:
Smallest eigenvalue                        ... 3.660e-04
Time for diagonalization                   ...    0.008 sec
Threshold for overlap eigenvalues          ... 1.000e-08
Number of eigenvalues below threshold      ... 0
Time for construction of square roots      ...    0.003 sec
Total time needed                          ...    0.012 sec

-------------------
DFT GRID GENERATION
-------------------

General Integration Accuracy     IntAcc      ... 4.959
Radial Grid Type                 RadialGrid  ... OptM3 with GC (2021)
Angular Grid (max. ang.)         AngularGrid ... 6 (Lebedev-590)
Angular grid pruning method      GridPruning ... 4 (adaptive)
Weight generation scheme         WeightScheme... Becke
Basis function cutoff            BFCut       ... 1.0000e-11
Integration weight cutoff        WCut        ... 1.0000e-14
Angular grids for H and He will be reduced by one unit
Partially contracted basis set               ... off
Rotationally invariant grid construction     ... off

Total number of grid points                  ...   282683
Total number of batches                      ...     4429
Average number of points per batch           ...       63
Average number of grid points per atom       ...    11307
Time for grid setup =    3.524 sec

--------------------
COSX GRID GENERATION
--------------------

GRIDX 1
-------
General Integration Accuracy     IntAcc      ... 4.020
Radial Grid Type                 RadialGrid  ... OptM3 with GC (2021)
Angular Grid (max. ang.)         AngularGrid ... 2 (Lebedev-110)
Angular grid pruning method      GridPruning ... 4 (adaptive)
Weight generation scheme         WeightScheme... Becke
Basis function cutoff            BFCut       ... 1.0000e-11
Integration weight cutoff        WCut        ... 1.0000e-14
Angular grids for H and He will be reduced by one unit
Partially contracted basis set               ... on
Rotationally invariant grid construction     ... off

Total number of grid points                  ...    30984
Total number of batches                      ...      499
Average number of points per batch           ...       62
Average number of grid points per atom       ...     1239
UseSFitting                                  ... on

GRIDX 2
-------
General Integration Accuracy     IntAcc      ... 4.338
Radial Grid Type                 RadialGrid  ... OptM3 with GC (2021)
Angular Grid (max. ang.)         AngularGrid ... 3 (Lebedev-194)
Angular grid pruning method      GridPruning ... 4 (adaptive)
Weight generation scheme         WeightScheme... Becke
Basis function cutoff            BFCut       ... 1.0000e-11
Integration weight cutoff        WCut        ... 1.0000e-14
Angular grids for H and He will be reduced by one unit
Partially contracted basis set               ... on
Rotationally invariant grid construction     ... off

Total number of grid points                  ...    67830
Total number of batches                      ...     1070
Average number of points per batch           ...       63
Average number of grid points per atom       ...     2713
UseSFitting                                  ... on

GRIDX 3
-------
General Integration Accuracy     IntAcc      ... 4.871
Radial Grid Type                 RadialGrid  ... OptM3 with GC (2021)
Angular Grid (max. ang.)         AngularGrid ... 4 (Lebedev-302)
Angular grid pruning method      GridPruning ... 4 (adaptive)
Weight generation scheme         WeightScheme... Becke
Basis function cutoff            BFCut       ... 1.0000e-11
Integration weight cutoff        WCut        ... 1.0000e-14
Angular grids for H and He will be reduced by one unit
Partially contracted basis set               ... on
Rotationally invariant grid construction     ... off

Total number of grid points                  ...   129696
Total number of batches                      ...     2039
Average number of points per batch           ...       63
Average number of grid points per atom       ...     5188
UseSFitting                                  ... on

Time for X-Grid setup             =    1.192 sec


--------------------
CPCM SOLVATION MODEL
--------------------
CPCM parameters:
  Epsilon                                         ...      80.4000
  Refrac                                          ...       1.3300
  Rsolv                                           ...       1.3000
  Surface type                                    ... GAUSSIAN VDW
  Epsilon function type                           ...         CPCM
Radii:
 Radius for C  used is    3.8550 Bohr (=   2.0400 Ang.)
 Radius for O  used is    3.4469 Bohr (=   1.8240 Ang.)
 Radius for H  used is    2.4944 Bohr (=   1.3200 Ang.)
Calculating surface                               ...        done! (  0.0s)
GEPOL surface points                              ...         1339
GEPOL Volume                                      ...    1435.1376
GEPOL Surface-area                                ...     766.2350
Calculating surface distance matrix               ...        done! (  0.0s)
Performing Cholesky decomposition & store         ...        done! (  0.1s)
Overall time for CPCM initialization              ...                 0.1s
--------------
SCF ITERATIONS
--------------
ITER       Energy         Delta-E        Max-DP      RMS-DP      [F,P]     Damp
               ***  Starting incremental Fock matrix formation  ***
                      *** Initiating the SOSCF procedure ***
                      *** Re-Reading the Fockian *** 
                      *** Removing any level shift *** 
ITER      Energy       Delta-E        Grad      Rot      Max-DP    RMS-DP
  0   -539.11371464 -539.1137146436  0.000378  0.000378  0.001062  0.000024
               *** Restarting incremental Fock matrix formation ***
  1   -539.11372361  -0.0000089676  0.000094  0.000185  0.000595  0.000013
  2   -539.11372462  -0.0000010126  0.000021  0.000088  0.000165  0.000004
  3   -539.11372459   0.0000000305  0.000048  0.000073  0.000123  0.000003
  4   -539.11372465  -0.0000000564  0.000003  0.000007  0.000016  0.000000
  5   -539.11372465  -0.0000000034  0.000003  0.000004  0.000009  0.000000
                 **** Energy Check signals convergence ****
              ***Rediagonalizing the Fockian in SOSCF/NRSCF***

               *****************************************************
               *                     SUCCESS                       *
               *           SCF CONVERGED AFTER   6 CYCLES          *
               *****************************************************

Old exchange energy                            =    -14.651292106 Eh
New exchange energy                            =    -14.651293546 Eh
Exchange energy change after final integration =     -0.000001440 Eh
Total energy after final integration           =   -539.113726092 Eh
Final COS-X integration done in                =     3.673 sec
Total Energy       :         -539.11372609 Eh          -14670.03030 eV
  Last Energy change         ...    9.2223e-10  Tolerance :   1.0000e-08
  Last MAX-Density change    ...    2.6645e-15  Tolerance :   1.0000e-07
             **** THE GBW FILE WAS UPDATED (Q8_2e_1H_B3LYP_631Gd_opt.gbw) ****
             **** DENSITY Q8_2e_1H_B3LYP_631Gd_opt.scfp WAS UPDATED ****
             **** ENERGY FILE WAS UPDATED (Q8_2e_1H_B3LYP_631Gd_opt.en.tmp) ****
             **** THE GBW FILE WAS UPDATED (Q8_2e_1H_B3LYP_631Gd_opt.gbw) ****
             **** DENSITY Q8_2e_1H_B3LYP_631Gd_opt.scfp WAS UPDATED ****
Total SCF time: 0 days 0 hours 0 min 23 sec 

Maximum memory used throughout the entire SCF-calculation: 67.4 MB

-------------------------   --------------------
FINAL SINGLE POINT ENERGY      -539.113726092124
-------------------------   --------------------


           ************************************************************
           *        Program running with 8 parallel MPI-processes     *
           *              working on a common directory               *
           ************************************************************
------------------------------------------------------------------------------
                         ORCA SCF GRADIENT CALCULATION
------------------------------------------------------------------------------

 ... reading COSX grid (gridx3)
Gradient of the Kohn-Sham DFT energy:
Kohn-Sham wavefunction type      ... RKS
Hartree-Fock exchange scaling    ...    0.200
Number of operators              ...    1
Number of atoms                  ...   25
Basis set dimensions             ...  194
Integral neglect threshold       ... 2.5e-11
Integral primitive cutoff        ... 2.5e-12
SHARK Integral package           ... ON

Nuc. rep. gradient       (SHARK) ... done (  0.0 sec)
HCore & Overlap gradient (SHARK) ... done (  0.1 sec)
RI-J gradient            (SHARK) ... done (  0.4 sec)
COSX-gradient                    ... done (  4.4 sec)
Exchange-correlation gradient    ... done

------------------
CARTESIAN GRADIENT
------------------

   1   C   :   -0.000057869    0.000021234    0.000005552
   2   C   :   -0.000072363    0.000040714   -0.000007596
   3   C   :    0.000069727   -0.000038927   -0.000011077
   4   C   :   -0.000011267    0.000147787    0.000019742
   5   C   :    0.000086567    0.000056360    0.000018261
   6   O   :   -0.000024128   -0.000041578    0.000035355
   7   C   :    0.000049080   -0.000149142   -0.000025998
   8   O   :    0.000017240    0.000036476    0.000012207
   9   C   :   -0.000014148    0.000002925    0.000023558
  10   H   :    0.000006625   -0.000060069    0.000018216
  11   H   :    0.000016937   -0.000026465   -0.000019879
  12   H   :   -0.000000423    0.000004945    0.000013148
  13   C   :    0.000018014    0.000012468   -0.000009159
  14   H   :   -0.000007261   -0.000020290    0.000027371
  15   H   :   -0.000014292    0.000002281   -0.000019550
  16   H   :   -0.000003572    0.000008783   -0.000006284
  17   C   :   -0.000103545    0.000055806    0.000016208
  18   H   :   -0.000014127    0.000023057   -0.000000404
  19   H   :    0.000057293   -0.000010872   -0.000034940
  20   H   :    0.000019629   -0.000023501   -0.000014504
  21   C   :   -0.000015875   -0.000043646   -0.000025913
  22   H   :    0.000022195    0.000005860    0.000026098
  23   H   :    0.000027000   -0.000001746   -0.000011436
  24   H   :   -0.000008270    0.000001482   -0.000003336
  25   H   :   -0.000005249   -0.000010005   -0.000013815

Difference to translation invariance:
           :    0.0000379180   -0.0000060594    0.0000118260

Difference to rotation invariance:
           :    0.0001979166   -0.0002474167   -0.0007526946

Norm of the cartesian gradient     ...    0.0003406382
RMS gradient                       ...    0.0000393335
MAX gradient                       ...    0.0001491419

-------
TIMINGS
-------

Total SCF gradient time            ...        7.919 sec

One electron gradient       ....       0.079 sec  (  1.0%)
RI-J Coulomb gradient       ....       0.364 sec  (  4.6%)
COSX gradient               ....       4.403 sec  ( 55.6%)
XC gradient                 ....       1.979 sec  ( 25.0%)
CPCM gradient               ....       0.334 sec  (  4.2%)
   A-Matrix (El+Nuc)        ....       0.138 sec  (  1.7%)
   Potential                ....       0.196 sec  (  2.5%)

Maximum memory used throughout the entire SCFGRAD-calculation: 58.0 MB
------------------------------------------------------------------------------
                         ORCA GEOMETRY RELAXATION STEP
------------------------------------------------------------------------------

Reading the OPT-File                    .... done
Getting information on internals        .... done
Copying old internal coords+grads       .... done
Making the new internal coordinates     .... (new redundants).... done
Validating the new internal coordinates .... (new redundants).... done
Calculating the B-matrix                .... done
Calculating the G,G- and P matrices     .... done
Transforming gradient to internals      .... done
Projecting the internal gradient        .... done
Number of atoms                         ....  25
Number of internal coordinates          .... 118
Current Energy                          ....  -539.113726092 Eh
Current gradient norm                   ....     0.000340638 Eh/bohr
Maximum allowed component of the step   ....  0.300
Current trust radius                    ....  0.300
Updating the Hessian (BFGS)             .... done
Forming the augmented Hessian           .... done
Diagonalizing the augmented Hessian     .... done
Last element of RFO vector              ....  0.999431111
Lowest eigenvalues of augmented Hessian:
 -0.000002372  0.000394329  0.001461551  0.002004506  0.011573460
Length of the computed step             ....  0.033745355
The final length of the internal step   ....  0.033745355
Converting the step to cartesian space:
 Initial RMS(Int)=    0.0031065117
Transforming coordinates:
 Iter   0:  RMS(Cart)=    0.0052178787 RMS(Int)=    0.0031064531
 Iter   1:  RMS(Cart)=    0.0000233673 RMS(Int)=    0.0000179943
 Iter   2:  RMS(Cart)=    0.0000002184 RMS(Int)=    0.0000001283
 Iter   3:  RMS(Cart)=    0.0000000021 RMS(Int)=    0.0000000016
done
Storing new coordinates                 .... done

                                .--------------------.
          ----------------------|Geometry convergence|-------------------------
          Item                value                   Tolerance       Converged
          ---------------------------------------------------------------------
          Energy change      -0.0000011355            0.0000002000      NO
          RMS gradient        0.0000309323            0.0000080000      NO
          MAX gradient        0.0001128100            0.0000300000      NO
          RMS step            0.0031065117            0.0001000000      NO
          MAX step            0.0102807334            0.0002000000      NO
          ........................................................
          Max(Bonds)      0.0003      Max(Angles)    0.07
          Max(Dihed)        0.59      Max(Improp)    0.00
          ---------------------------------------------------------------------

The optimization has not yet converged - more geometry cycles are needed


    ---------------------------------------------------------------------------
                         Redundant Internal Coordinates
                            (Angstroem and degrees)

        Definition                    Value    dE/dq     Step     New-Value
    ----------------------------------------------------------------------------
     1. B(C   1,C   0)                1.4049 -0.000015  0.0003    1.4051   
     2. B(C   3,C   2)                1.4056 -0.000085 -0.0001    1.4056   
     3. B(C   4,C   1)                1.4062 -0.000059 -0.0002    1.4060   
     4. B(C   4,C   2)                1.4054 -0.000025  0.0001    1.4056   
     5. B(O   5,C   4)                1.4049 -0.000052 -0.0003    1.4046   
     6. B(C   6,C   0)                1.4442 -0.000045 -0.0003    1.4439   
     7. B(C   6,C   3)                1.4410  0.000052 -0.0000    1.4410   
     8. B(O   7,C   6)                1.2936 -0.000038  0.0002    1.2938   
     9. B(C   8,C   1)                1.5179 -0.000031  0.0000    1.5179   
    10. B(H   9,C   8)                1.1020 -0.000033  0.0000    1.1021   
    11. B(H  10,C   8)                1.0982 -0.000032  0.0001    1.0983   
    12. B(H  11,C   8)                1.0926 -0.000007 -0.0001    1.0926   
    13. B(C  12,C   0)                1.5140 -0.000012  0.0000    1.5140   
    14. B(H  13,C  12)                1.0997 -0.000027  0.0000    1.0997   
    15. B(H  14,C  12)                1.1011 -0.000023  0.0000    1.1012   
    16. B(H  15,C  12)                1.0938 -0.000012 -0.0000    1.0937   
    17. B(C  16,C   3)                1.5111  0.000020  0.0001    1.5112   
    18. B(H  17,C  16)                1.1009 -0.000011 -0.0001    1.1007   
    19. B(H  18,C  16)                1.0996 -0.000017  0.0001    1.0996   
    20. B(H  19,C  16)                1.0937 -0.000035 -0.0001    1.0936   
    21. B(C  20,C   2)                1.5184 -0.000038  0.0001    1.5185   
    22. B(H  21,C  20)                1.0973 -0.000031  0.0000    1.0973   
    23. B(H  22,C  20)                1.0995 -0.000021 -0.0000    1.0995   
    24. B(H  23,C  20)                1.0924 -0.000006 -0.0000    1.0924   
    25. B(H  24,O   5)                0.9699 -0.000004  0.0000    0.9699   
    26. A(C   1,C   0,C  12)          121.72 -0.000047   -0.00    121.72   
    27. A(C   1,C   0,C   6)          121.09  0.000050   -0.00    121.09   
    28. A(C   6,C   0,C  12)          117.19 -0.000003    0.00    117.19   
    29. A(C   0,C   1,C   8)          121.74 -0.000097    0.01    121.75   
    30. A(C   0,C   1,C   4)          119.72  0.000026    0.01    119.73   
    31. A(C   4,C   1,C   8)          118.53  0.000071   -0.01    118.52   
    32. A(C   3,C   2,C  20)          121.75 -0.000113   -0.00    121.74   
    33. A(C   3,C   2,C   4)          118.90  0.000058    0.01    118.91   
    34. A(C   4,C   2,C  20)          119.35  0.000055   -0.01    119.35   
    35. A(C   6,C   3,C  16)          115.54  0.000001    0.00    115.54   
    36. A(C   2,C   3,C   6)          121.98  0.000019   -0.01    121.97   
    37. A(C   2,C   3,C  16)          122.49 -0.000020    0.01    122.50   
    38. A(C   2,C   4,O   5)          118.05 -0.000015   -0.01    118.04   
    39. A(C   1,C   4,C   2)          121.51 -0.000067   -0.01    121.50   
    40. A(C   1,C   4,O   5)          120.41  0.000082    0.02    120.44   
    41. A(C   4,O   5,H  24)          108.30 -0.000017    0.02    108.32   
    42. A(C   3,C   6,O   7)          120.70  0.000063   -0.02    120.68   
    43. A(C   0,C   6,O   7)          122.53  0.000022    0.01    122.54   
    44. A(C   0,C   6,C   3)          116.77 -0.000086    0.01    116.78   
    45. A(H   9,C   8,H  10)          106.60  0.000014   -0.02    106.57   
    46. A(C   1,C   8,H  10)          111.42  0.000029    0.02    111.44   
    47. A(C   1,C   8,H   9)          112.37 -0.000023    0.01    112.38   
    48. A(H  10,C   8,H  11)          107.50 -0.000014    0.01    107.51   
    49. A(H   9,C   8,H  11)          106.78 -0.000008   -0.02    106.76   
    50. A(C   1,C   8,H  11)          111.85  0.000001   -0.00    111.85   
    51. A(H  14,C  12,H  15)          107.80  0.000010    0.01    107.81   
    52. A(H  13,C  12,H  15)          108.37 -0.000007   -0.01    108.36   
    53. A(C   0,C  12,H  15)          108.00 -0.000006    0.00    108.00   
    54. A(H  13,C  12,H  14)          106.34 -0.000008   -0.01    106.32   
    55. A(C   0,C  12,H  14)          113.15 -0.000012   -0.01    113.13   
    56. A(C   0,C  12,H  13)          112.98  0.000023    0.02    113.00   
    57. A(H  17,C  16,H  18)          105.11  0.000005    0.02    105.13   
    58. A(C   3,C  16,H  18)          110.73 -0.000067    0.04    110.76   
    59. A(C   3,C  16,H  17)          111.37  0.000009   -0.07    111.29   
    60. A(H  18,C  16,H  19)          108.08  0.000038    0.00    108.08   
    61. A(H  17,C  16,H  19)          107.95 -0.000018    0.03    107.98   
    62. A(C   3,C  16,H  19)          113.22  0.000033   -0.01    113.21   
    63. A(H  22,C  20,H  23)          107.48  0.000002    0.00    107.48   
    64. A(H  21,C  20,H  23)          107.88 -0.000004   -0.01    107.87   
    65. A(C   2,C  20,H  23)          110.76  0.000026    0.04    110.80   
    66. A(H  21,C  20,H  22)          106.53  0.000008    0.00    106.53   
    67. A(C   2,C  20,H  22)          112.13 -0.000027   -0.01    112.11   
    68. A(C   2,C  20,H  21)          111.82 -0.000005   -0.02    111.80   
    69. D(C   8,C   1,C   0,C  12)     -1.26  0.000000   -0.00     -1.26   
    70. D(C   4,C   1,C   0,C  12)    178.41  0.000002    0.02    178.44   
    71. D(C   4,C   1,C   0,C   6)     -1.85  0.000002    0.01     -1.84   
    72. D(C   8,C   1,C   0,C   6)    178.48  0.000000   -0.01    178.47   
    73. D(C  16,C   3,C   2,C  20)     -0.96 -0.000005    0.00     -0.96   
    74. D(C  16,C   3,C   2,C   4)    178.97 -0.000005    0.00    178.97   
    75. D(C   6,C   3,C   2,C  20)    178.75 -0.000004    0.02    178.77   
    76. D(C   6,C   3,C   2,C   4)     -1.32 -0.000003    0.02     -1.30   
    77. D(O   5,C   4,C   2,C   3)   -177.81  0.000002   -0.01   -177.82   
    78. D(C   1,C   4,C   2,C  20)   -179.69 -0.000001   -0.01   -179.70   
    79. D(O   5,C   4,C   1,C   0)    179.33 -0.000004   -0.01    179.33   
    80. D(C   2,C   4,C   1,C   8)   -179.13  0.000003    0.02   -179.12   
    81. D(C   1,C   4,C   2,C   3)      0.38 -0.000002   -0.01      0.37   
    82. D(C   2,C   4,C   1,C   0)      1.19  0.000002   -0.01      1.18   
    83. D(O   5,C   4,C   1,C   8)     -0.99 -0.000003    0.02     -0.97   
    84. D(O   5,C   4,C   2,C  20)      2.12  0.000003   -0.01      2.11   
    85. D(H  24,O   5,C   4,C   2)   -149.59  0.000016   -0.38   -149.97   
    86. D(H  24,O   5,C   4,C   1)     32.21  0.000023   -0.38     31.82   
    87. D(O   7,C   6,C   3,C  16)      0.39 -0.000007    0.01      0.39   
    88. D(O   7,C   6,C   3,C   2)   -179.34 -0.000008   -0.01   -179.36   
    89. D(C   0,C   6,C   3,C  16)   -179.60  0.000009    0.00   -179.60   
    90. D(C   0,C   6,C   3,C   2)      0.67  0.000007   -0.02      0.65   
    91. D(O   7,C   6,C   0,C  12)      0.69  0.000008   -0.02      0.68   
    92. D(O   7,C   6,C   0,C   1)   -179.06  0.000008   -0.01   -179.06   
    93. D(C   3,C   6,C   0,C  12)   -179.32 -0.000008   -0.01   -179.33   
    94. D(C   3,C   6,C   0,C   1)      0.93 -0.000008    0.00      0.93   
    95. D(H  10,C   8,C   1,C   4)     43.94 -0.000013    0.45     44.39   
    96. D(H  10,C   8,C   1,C   0)   -136.38 -0.000011    0.47   -135.91   
    97. D(H   9,C   8,C   1,C   4)    -75.61 -0.000036    0.45    -75.15   
    98. D(H  11,C   8,C   1,C   0)    -16.03 -0.000008    0.50    -15.53   
    99. D(H   9,C   8,C   1,C   0)    104.06 -0.000034    0.48    104.54   
   100. D(H  11,C   8,C   1,C   4)    164.29 -0.000010    0.48    164.77   
   101. D(H  15,C  12,C   0,C   6)      3.89 -0.000001   -0.07      3.81   
   102. D(H  15,C  12,C   0,C   1)   -176.37 -0.000001   -0.09   -176.45   
   103. D(H  14,C  12,C   0,C   6)   -115.36 -0.000002   -0.08   -115.44   
   104. D(H  14,C  12,C   0,C   1)     64.39 -0.000002   -0.09     64.30   
   105. D(H  13,C  12,C   0,C   6)    123.74  0.000000   -0.07    123.67   
   106. D(H  13,C  12,C   0,C   1)    -56.51  0.000001   -0.08    -56.59   
   107. D(H  19,C  16,C   3,C   6)    176.80 -0.000014    0.57    177.37   
   108. D(H  19,C  16,C   3,C   2)     -3.47 -0.000013    0.59     -2.88   
   109. D(H  18,C  16,C   3,C   6)     55.24 -0.000037    0.55     55.79   
   110. D(H  18,C  16,C   3,C   2)   -125.03 -0.000036    0.57   -124.46   
   111. D(H  17,C  16,C   3,C   6)    -61.34 -0.000007    0.55    -60.79   
   112. D(H  17,C  16,C   3,C   2)    118.39 -0.000006    0.57    118.96   
   113. D(H  23,C  20,C   2,C   4)      8.57  0.000004   -0.14      8.43   
   114. D(H  23,C  20,C   2,C   3)   -171.51  0.000004   -0.13   -171.64   
   115. D(H  22,C  20,C   2,C   4)   -111.49  0.000002   -0.16   -111.65   
   116. D(H  22,C  20,C   2,C   3)     68.43  0.000002   -0.15     68.28   
   117. D(H  21,C  20,C   2,C   4)    128.93  0.000013   -0.14    128.79   
   118. D(H  21,C  20,C   2,C   3)    -51.15  0.000014   -0.13    -51.28   
    ----------------------------------------------------------------------------

         *************************************************************
         *                GEOMETRY OPTIMIZATION CYCLE  16            *
         *************************************************************
---------------------------------
CARTESIAN COORDINATES (ANGSTROEM)
---------------------------------
  C      1.155729   -0.844218   -0.006781
  C      1.273999    0.555712    0.018683
  C     -1.168481    0.783095    0.009332
  C     -1.290474   -0.617142    0.016987
  C      0.116203    1.353374    0.014185
  O      0.216797    2.753814    0.053558
  C     -0.138962   -1.483353    0.001980
  O     -0.280253   -2.769419   -0.003027
  C      2.627369    1.242642    0.044367
  H      2.895736    1.677813   -0.931947
  H      2.645566    2.066629    0.770237
  H      3.429501    0.550850    0.312154
  C      2.371932   -1.745322   -0.038281
  H      3.039142   -1.537119   -0.887335
  H      2.991606   -1.667512    0.868634
  H      2.024577   -2.779334   -0.118458
  C     -2.630626   -1.315284    0.035449
  H     -2.765968   -1.944412   -0.857585
  H     -2.697874   -2.007559    0.887161
  H     -3.476013   -0.623829    0.092547
  C     -2.385657    1.690966   -0.002400
  H     -3.089221    1.419133   -0.799386
  H     -2.947725    1.641874    0.941265
  H     -2.091687    2.731826   -0.155479
  H      1.029525    3.014195   -0.407319

----------------------------
CARTESIAN COORDINATES (A.U.)
----------------------------
  NO LB      ZA    FRAG     MASS         X           Y           Z
   0 C     6.0000    0    12.011    2.184011   -1.595340   -0.012815
   1 C     6.0000    0    12.011    2.407509    1.050143    0.035305
   2 C     6.0000    0    12.011   -2.208109    1.479835    0.017635
   3 C     6.0000    0    12.011   -2.438643   -1.166230    0.032101
   4 C     6.0000    0    12.011    0.219592    2.557506    0.026805
   5 O     8.0000    0    15.999    0.409687    5.203954    0.101210
   6 C     6.0000    0    12.011   -0.262601   -2.803131    0.003742
   7 O     8.0000    0    15.999   -0.529601   -5.233443   -0.005720
   8 C     6.0000    0    12.011    4.965008    2.348254    0.083842
   9 H     1.0000    0     1.008    5.472149    3.170608   -1.761125
  10 H     1.0000    0     1.008    4.999395    3.905363    1.455538
  11 H     1.0000    0     1.008    6.480818    1.040955    0.589886
  12 C     6.0000    0    12.011    4.482301   -3.298181   -0.072340
  13 H     1.0000    0     1.008    5.743146   -2.904734   -1.676820
  14 H     1.0000    0     1.008    5.653315   -3.151140    1.641480
  15 H     1.0000    0     1.008    3.825895   -5.252180   -0.223852
  16 C     6.0000    0    12.011   -4.971162   -2.485527    0.066989
  17 H     1.0000    0     1.008   -5.226921   -3.674407   -1.620600
  18 H     1.0000    0     1.008   -5.098242   -3.793737    1.676491
  19 H     1.0000    0     1.008   -6.568713   -1.178866    0.174888
  20 C     6.0000    0    12.011   -4.508239    3.195463   -0.004535
  21 H     1.0000    0     1.008   -5.837781    2.681773   -1.510620
  22 H     1.0000    0     1.008   -5.570392    3.102692    1.778733
  23 H     1.0000    0     1.008   -3.952716    5.162403   -0.293813
  24 H     1.0000    0     1.008    1.945520    5.696002   -0.769722

--------------------------------
INTERNAL COORDINATES (ANGSTROEM)
--------------------------------
 C      0   0   0     0.000000000000     0.00000000     0.00000000
 C      1   0   0     1.405147107191     0.00000000     0.00000000
 C      2   1   0     2.453059428855    90.48553037     0.00000000
 C      3   2   1     1.405562143017    89.65941350     1.35103913
 C      3   2   1     1.405579782035    29.25515660   181.02540451
 O      5   3   2     1.404600223018   118.03933783   181.80834004
 C      4   3   2     1.441015703603   121.96632794   358.88532824
 O      7   4   3     1.293813814799   120.68291053   180.64404288
 C      2   1   3     1.517940550351   121.74982972   179.72961856
 H      9   2   1     1.102082016690   112.38392657   104.54379824
 H      9   2   1     1.098258857597   111.43725137   224.08788096
 H      9   2   1     1.092567319527   111.85023150   344.46756550
 C      1   2   3     1.513978668454   121.71822513   179.01294933
 H     13   1   2     1.099732019591   113.00144364   303.40837062
 H     13   1   2     1.101156225629   113.13327449    64.29897409
 H     13   1   2     1.093738352917   108.00451114   183.54912822
 C      4   3   2     1.511207517764   122.49741102   179.15227119
 H     17   4   3     1.100740081287   111.29493555   118.96192529
 H     17   4   3     1.099626917127   110.76491849   235.54117534
 H     17   4   3     1.093640930838   113.20726469   357.11978629
 C      3   2   1     1.518514260224   148.59974207   181.53207963
 H     21   3   2     1.097306243409   111.80446425   128.50570179
 H     21   3   2     1.099469497635   112.11354195   248.06769943
 H     21   3   2     1.092355512733   110.79677748     8.14562586
 H      6   5   3     0.969914022104   108.32181002   210.03436554

---------------------------
INTERNAL COORDINATES (A.U.)
---------------------------
 C      0   0   0     0.000000000000     0.00000000     0.00000000
 C      1   0   0     2.655343210463     0.00000000     0.00000000
 C      2   1   0     4.635610510769    90.48553037     0.00000000
 C      3   2   1     2.656127514510    89.65941350     1.35103913
 C      3   2   1     2.656160847423    29.25515660   181.02540451
 O      5   3   2     2.654309749149   118.03933783   181.80834004
 C      4   3   2     2.723125034489   121.96632794   358.88532824
 O      7   4   3     2.444953778254   120.68291053   180.64404288
 C      2   1   3     2.868491927737   121.74982972   179.72961856
 H      9   2   1     2.082633188663   112.38392657   104.54379824
 H      9   2   1     2.075408465011   111.43725137   224.08788096
 H      9   2   1     2.064653016778   111.85023150   344.46756550
 C      1   2   3     2.861005055976   121.71822513   179.01294933
 H     13   1   2     2.078192337732   113.00144364   303.40837062
 H     13   1   2     2.080883697101   113.13327449    64.29897409
 H     13   1   2     2.066865949180   108.00451114   183.54912822
 C      4   3   2     2.855768340097   122.49741102   179.15227119
 H     17   4   3     2.080097298262   111.29493555   118.96192529
 H     17   4   3     2.077993722858   110.76491849   235.54117534
 H     17   4   3     2.066681848130   113.20726469   357.11978629
 C      3   2   1     2.869576082278   148.59974207   181.53207963
 H     21   3   2     2.073608285085   111.80446425   128.50570179
 H     21   3   2     2.077696243130   112.11354195   248.06769943
 H     21   3   2     2.064252759944   110.79677748     8.14562586
 H      6   5   3     1.832871875226   108.32181002   210.03436554


           ************************************************************
           *        Program running with 8 parallel MPI-processes     *
           *              working on a common directory               *
           ************************************************************
------------------------------------------------------------------------------
                   ___                                                        
                  /   \      - P O W E R E D   B Y -                         
                 /     \                                                     
                 |  |  |   _    _      __       _____    __    __             
                 |  |  |  | |  | |    /  \     |  _  \  |  |  /  |          
                  \  \/   | |  | |   /    \    | | | |  |  | /  /          
                 / \  \   | |__| |  /  /\  \   | |_| |  |  |/  /          
                |  |  |   |  __  | /  /__\  \  |    /   |      \           
                |  |  |   | |  | | |   __   |  |    \   |  |\   \          
                \     /   | |  | | |  |  |  |  | |\  \  |  | \   \       
                 \___/    |_|  |_| |__|  |__|  |_| \__\ |__|  \__/        
                                                                              
                      - O R C A' S   B I G   F R I E N D -                    
                                      &                                       
                       - I N T E G R A L  F E E D E R -                       
                                                                              
 v1 FN, 2020, v2 2021                                                         
------------------------------------------------------------------------------


Reading SHARK input file Q8_2e_1H_B3LYP_631Gd_opt.SHARKINP.tmp ... ok
----------------------
SHARK INTEGRAL PACKAGE
----------------------

Number of atoms                             ...     25
Number of basis functions                   ...    194
Number of shells                            ...     98
Maximum angular momentum                    ...      2
Integral batch strategy                     ... SHARK/LIBINT Hybrid
RI-J (if used) integral strategy            ... SPLIT-RIJ (Revised 2003 algorithm where possible)
Printlevel                                  ...      1
Contraction scheme used                     ... SEGMENTED contraction
Coulomb Range Separation                    ... NOT USED
Exchange Range Separation                   ... NOT USED
Finite Nucleus Model                        ... NOT USED
Auxiliary Coulomb fitting basis             ... AVAILABLE
   # of basis functions in Aux-J            ...    731
   # of shells in Aux-J                     ...    245
   Maximum angular momentum in Aux-J        ...      4
Auxiliary J/K fitting basis                 ... NOT available
Auxiliary Correlation fitting basis         ... NOT available
Auxiliary 'external' fitting basis          ... NOT available
Integral threshold                          ...     2.500000e-11
Primitive cut-off                           ...     2.500000e-12
Primitive pair pre-selection threshold      ...     2.500000e-12

Calculating pre-screening integrals         ... done (  0.0 sec) Dimension = 98
Organizing shell pair data                  ... done (  0.0 sec)
Shell pair information
Total number of shell pairs                 ...      4851
Shell pairs after pre-screening             ...      4364
Total number of primitive shell pairs       ...     27319
Primitive shell pairs kept                  ...     15118
          la=0 lb=0:   1687 shell pairs
          la=1 lb=0:   1404 shell pairs
          la=1 lb=1:    293 shell pairs
          la=2 lb=0:    633 shell pairs
          la=2 lb=1:    278 shell pairs
          la=2 lb=2:     69 shell pairs

Calculating one electron integrals          ... done (  0.0 sec)
Calculating RI/J V-Matrix + Cholesky decomp.... done (  0.0 sec)
Calculating Nuclear repulsion               ... done (  0.0 sec) ENN=    703.168977580521 Eh

SHARK setup successfully completed in   0.3 seconds

Maximum memory used throughout the entire GTOINT-calculation: 14.4 MB


           ************************************************************
           *        Program running with 8 parallel MPI-processes     *
           *              working on a common directory               *
           ************************************************************

Diagonalization of the overlap matrix:
Smallest eigenvalue                        ... 3.660e-04
Time for diagonalization                   ...    0.008 sec
Threshold for overlap eigenvalues          ... 1.000e-08
Number of eigenvalues below threshold      ... 0
Time for construction of square roots      ...    0.004 sec
Total time needed                          ...    0.013 sec

-------------------
DFT GRID GENERATION
-------------------

General Integration Accuracy     IntAcc      ... 4.959
Radial Grid Type                 RadialGrid  ... OptM3 with GC (2021)
Angular Grid (max. ang.)         AngularGrid ... 6 (Lebedev-590)
Angular grid pruning method      GridPruning ... 4 (adaptive)
Weight generation scheme         WeightScheme... Becke
Basis function cutoff            BFCut       ... 1.0000e-11
Integration weight cutoff        WCut        ... 1.0000e-14
Angular grids for H and He will be reduced by one unit
Partially contracted basis set               ... off
Rotationally invariant grid construction     ... off

Total number of grid points                  ...   282697
Total number of batches                      ...     4432
Average number of points per batch           ...       63
Average number of grid points per atom       ...    11308
Time for grid setup =    3.492 sec

--------------------
COSX GRID GENERATION
--------------------

GRIDX 1
-------
General Integration Accuracy     IntAcc      ... 4.020
Radial Grid Type                 RadialGrid  ... OptM3 with GC (2021)
Angular Grid (max. ang.)         AngularGrid ... 2 (Lebedev-110)
Angular grid pruning method      GridPruning ... 4 (adaptive)
Weight generation scheme         WeightScheme... Becke
Basis function cutoff            BFCut       ... 1.0000e-11
Integration weight cutoff        WCut        ... 1.0000e-14
Angular grids for H and He will be reduced by one unit
Partially contracted basis set               ... on
Rotationally invariant grid construction     ... off

Total number of grid points                  ...    30983
Total number of batches                      ...      499
Average number of points per batch           ...       62
Average number of grid points per atom       ...     1239
UseSFitting                                  ... on

GRIDX 2
-------
General Integration Accuracy     IntAcc      ... 4.338
Radial Grid Type                 RadialGrid  ... OptM3 with GC (2021)
Angular Grid (max. ang.)         AngularGrid ... 3 (Lebedev-194)
Angular grid pruning method      GridPruning ... 4 (adaptive)
Weight generation scheme         WeightScheme... Becke
Basis function cutoff            BFCut       ... 1.0000e-11
Integration weight cutoff        WCut        ... 1.0000e-14
Angular grids for H and He will be reduced by one unit
Partially contracted basis set               ... on
Rotationally invariant grid construction     ... off

Total number of grid points                  ...    67830
Total number of batches                      ...     1071
Average number of points per batch           ...       63
Average number of grid points per atom       ...     2713
UseSFitting                                  ... on

GRIDX 3
-------
General Integration Accuracy     IntAcc      ... 4.871
Radial Grid Type                 RadialGrid  ... OptM3 with GC (2021)
Angular Grid (max. ang.)         AngularGrid ... 4 (Lebedev-302)
Angular grid pruning method      GridPruning ... 4 (adaptive)
Weight generation scheme         WeightScheme... Becke
Basis function cutoff            BFCut       ... 1.0000e-11
Integration weight cutoff        WCut        ... 1.0000e-14
Angular grids for H and He will be reduced by one unit
Partially contracted basis set               ... on
Rotationally invariant grid construction     ... off

Total number of grid points                  ...   129688
Total number of batches                      ...     2040
Average number of points per batch           ...       63
Average number of grid points per atom       ...     5188
UseSFitting                                  ... on

Time for X-Grid setup             =    1.196 sec


--------------------
CPCM SOLVATION MODEL
--------------------
CPCM parameters:
  Epsilon                                         ...      80.4000
  Refrac                                          ...       1.3300
  Rsolv                                           ...       1.3000
  Surface type                                    ... GAUSSIAN VDW
  Epsilon function type                           ...         CPCM
Radii:
 Radius for C  used is    3.8550 Bohr (=   2.0400 Ang.)
 Radius for O  used is    3.4469 Bohr (=   1.8240 Ang.)
 Radius for H  used is    2.4944 Bohr (=   1.3200 Ang.)
Calculating surface                               ...        done! (  0.0s)
GEPOL surface points                              ...         1339
GEPOL Volume                                      ...    1435.0192
GEPOL Surface-area                                ...     766.2109
Calculating surface distance matrix               ...        done! (  0.0s)
Performing Cholesky decomposition & store         ...        done! (  0.1s)
Overall time for CPCM initialization              ...                 0.1s
--------------
SCF ITERATIONS
--------------
ITER       Energy         Delta-E        Max-DP      RMS-DP      [F,P]     Damp
               ***  Starting incremental Fock matrix formation  ***
                      *** Initiating the SOSCF procedure ***
                      *** Re-Reading the Fockian *** 
                      *** Removing any level shift *** 
ITER      Energy       Delta-E        Grad      Rot      Max-DP    RMS-DP
  0   -539.11368545 -539.1136854520  0.000673  0.000673  0.001780  0.000046
               *** Restarting incremental Fock matrix formation ***
  1   -539.11372225  -0.0000368006  0.000186  0.000364  0.001000  0.000026
  2   -539.11372639  -0.0000041388  0.000044  0.000147  0.000330  0.000009
  3   -539.11372628   0.0000001122  0.000098  0.000127  0.000242  0.000005
  4   -539.11372650  -0.0000002168  0.000004  0.000014  0.000022  0.000001
  5   -539.11372650  -0.0000000059  0.000005  0.000008  0.000015  0.000000
                  ***Gradient check signals convergence***
              ***Rediagonalizing the Fockian in SOSCF/NRSCF***

               *****************************************************
               *                     SUCCESS                       *
               *           SCF CONVERGED AFTER   6 CYCLES          *
               *****************************************************

Old exchange energy                            =    -14.651301651 Eh
New exchange energy                            =    -14.651303016 Eh
Exchange energy change after final integration =     -0.000001365 Eh
Total energy after final integration           =   -539.113727863 Eh
Final COS-X integration done in                =     3.597 sec
Total Energy       :         -539.11372786 Eh          -14670.03035 eV
  Last Energy change         ...    4.1049e-09  Tolerance :   1.0000e-08
  Last MAX-Density change    ...    6.2172e-15  Tolerance :   1.0000e-07
             **** THE GBW FILE WAS UPDATED (Q8_2e_1H_B3LYP_631Gd_opt.gbw) ****
             **** DENSITY Q8_2e_1H_B3LYP_631Gd_opt.scfp WAS UPDATED ****
             **** ENERGY FILE WAS UPDATED (Q8_2e_1H_B3LYP_631Gd_opt.en.tmp) ****
             **** THE GBW FILE WAS UPDATED (Q8_2e_1H_B3LYP_631Gd_opt.gbw) ****
             **** DENSITY Q8_2e_1H_B3LYP_631Gd_opt.scfp WAS UPDATED ****
Total SCF time: 0 days 0 hours 0 min 23 sec 

Maximum memory used throughout the entire SCF-calculation: 67.6 MB

-------------------------   --------------------
FINAL SINGLE POINT ENERGY      -539.113727862569
-------------------------   --------------------


           ************************************************************
           *        Program running with 8 parallel MPI-processes     *
           *              working on a common directory               *
           ************************************************************
------------------------------------------------------------------------------
                         ORCA SCF GRADIENT CALCULATION
------------------------------------------------------------------------------

 ... reading COSX grid (gridx3)
Gradient of the Kohn-Sham DFT energy:
Kohn-Sham wavefunction type      ... RKS
Hartree-Fock exchange scaling    ...    0.200
Number of operators              ...    1
Number of atoms                  ...   25
Basis set dimensions             ...  194
Integral neglect threshold       ... 2.5e-11
Integral primitive cutoff        ... 2.5e-12
SHARK Integral package           ... ON

Nuc. rep. gradient       (SHARK) ... done (  0.0 sec)
HCore & Overlap gradient (SHARK) ... done (  0.1 sec)
RI-J gradient            (SHARK) ... done (  0.4 sec)
COSX-gradient                    ... done (  4.4 sec)
Exchange-correlation gradient    ... done

------------------
CARTESIAN GRADIENT
------------------

   1   C   :   -0.000199269   -0.000171705    0.000033344
   2   C   :   -0.000177680    0.000183264   -0.000005996
   3   C   :    0.000070679   -0.000150500    0.000003031
   4   C   :   -0.000026728    0.000106177   -0.000015196
   5   C   :    0.000270730    0.000205579    0.000022156
   6   O   :   -0.000062614   -0.000170325    0.000027413
   7   C   :    0.000217373    0.000106272   -0.000011553
   8   O   :   -0.000020065   -0.000102353    0.000002300
   9   C   :   -0.000046495   -0.000015694    0.000078240
  10   H   :    0.000047277   -0.000046019    0.000022605
  11   H   :    0.000021223   -0.000000241   -0.000040386
  12   H   :   -0.000011426   -0.000009931   -0.000030041
  13   C   :   -0.000011479    0.000000023   -0.000051098
  14   H   :    0.000021329   -0.000029337    0.000040192
  15   H   :   -0.000007284    0.000028144   -0.000013588
  16   H   :    0.000005146    0.000012264   -0.000008592
  17   C   :   -0.000230961   -0.000003404    0.000091762
  18   H   :    0.000021947    0.000043970   -0.000021844
  19   H   :    0.000072007    0.000002505   -0.000033977
  20   H   :    0.000053023   -0.000009081   -0.000037964
  21   C   :    0.000001490    0.000018057   -0.000038324
  22   H   :    0.000040099   -0.000014188    0.000015684
  23   H   :    0.000035887   -0.000010385    0.000000213
  24   H   :   -0.000048789    0.000014067    0.000000525
  25   H   :    0.000003094    0.000007145   -0.000015503

Difference to translation invariance:
           :    0.0000385160   -0.0000056957    0.0000134041

Difference to rotation invariance:
           :    0.0001598097   -0.0002611012   -0.0007248410

Norm of the cartesian gradient     ...    0.0007083061
RMS gradient                       ...    0.0000817881
MAX gradient                       ...    0.0002707298

-------
TIMINGS
-------

Total SCF gradient time            ...        7.910 sec

One electron gradient       ....       0.078 sec  (  1.0%)
RI-J Coulomb gradient       ....       0.362 sec  (  4.6%)
COSX gradient               ....       4.387 sec  ( 55.5%)
XC gradient                 ....       1.967 sec  ( 24.9%)
CPCM gradient               ....       0.344 sec  (  4.3%)
   A-Matrix (El+Nuc)        ....       0.149 sec  (  1.9%)
   Potential                ....       0.195 sec  (  2.5%)

Maximum memory used throughout the entire SCFGRAD-calculation: 60.6 MB
------------------------------------------------------------------------------
                         ORCA GEOMETRY RELAXATION STEP
------------------------------------------------------------------------------

Reading the OPT-File                    .... done
Getting information on internals        .... done
Copying old internal coords+grads       .... done
Making the new internal coordinates     .... (new redundants).... done
Validating the new internal coordinates .... (new redundants).... done
Calculating the B-matrix                .... done
Calculating the G,G- and P matrices     .... done
Transforming gradient to internals      .... done
Projecting the internal gradient        .... done
Number of atoms                         ....  25
Number of internal coordinates          .... 118
Current Energy                          ....  -539.113727863 Eh
Current gradient norm                   ....     0.000708306 Eh/bohr
Maximum allowed component of the step   ....  0.300
Current trust radius                    ....  0.300
Updating the Hessian (BFGS)             .... done
Forming the augmented Hessian           .... done
Diagonalizing the augmented Hessian     .... done
Last element of RFO vector              ....  0.998663213
Lowest eigenvalues of augmented Hessian:
 -0.000002795  0.000393741  0.000859768  0.001586480  0.011570901
Length of the computed step             ....  0.051758524
The final length of the internal step   ....  0.051758524
Converting the step to cartesian space:
 Initial RMS(Int)=    0.0047647583
Transforming coordinates:
 Iter   0:  RMS(Cart)=    0.0080075268 RMS(Int)=    0.0047647497
 Iter   1:  RMS(Cart)=    0.0000569812 RMS(Int)=    0.0000438788
 Iter   2:  RMS(Cart)=    0.0000008633 RMS(Int)=    0.0000005119
 Iter   3:  RMS(Cart)=    0.0000000134 RMS(Int)=    0.0000000104
done
Storing new coordinates                 .... done

                                .--------------------.
          ----------------------|Geometry convergence|-------------------------
          Item                value                   Tolerance       Converged
          ---------------------------------------------------------------------
          Energy change      -0.0000017704            0.0000002000      NO
          RMS gradient        0.0000511842            0.0000080000      NO
          MAX gradient        0.0001779867            0.0000300000      NO
          RMS step            0.0047647583            0.0001000000      NO
          MAX step            0.0172182821            0.0002000000      NO
          ........................................................
          Max(Bonds)      0.0002      Max(Angles)    0.06
          Max(Dihed)        0.99      Max(Improp)    0.00
          ---------------------------------------------------------------------

The optimization has not yet converged - more geometry cycles are needed


    ---------------------------------------------------------------------------
                         Redundant Internal Coordinates
                            (Angstroem and degrees)

        Definition                    Value    dE/dq     Step     New-Value
    ----------------------------------------------------------------------------
     1. B(C   1,C   0)                1.4051  0.000108  0.0002    1.4053   
     2. B(C   3,C   2)                1.4056 -0.000082  0.0000    1.4056   
     3. B(C   4,C   1)                1.4060 -0.000168 -0.0001    1.4059   
     4. B(C   4,C   2)                1.4056  0.000038  0.0001    1.4057   
     5. B(O   5,C   4)                1.4046 -0.000166 -0.0002    1.4044   
     6. B(C   6,C   0)                1.4439 -0.000178 -0.0002    1.4437   
     7. B(C   6,C   3)                1.4410  0.000032 -0.0001    1.4410   
     8. B(O   7,C   6)                1.2938  0.000104  0.0002    1.2940   
     9. B(C   8,C   1)                1.5179 -0.000027  0.0000    1.5180   
    10. B(H   9,C   8)                1.1021 -0.000022  0.0001    1.1022   
    11. B(H  10,C   8)                1.0983 -0.000026  0.0001    1.0984   
    12. B(H  11,C   8)                1.0926 -0.000016 -0.0001    1.0925   
    13. B(C  12,C   0)                1.5140 -0.000005  0.0000    1.5140   
    14. B(H  13,C  12)                1.0997 -0.000021  0.0000    1.0998   
    15. B(H  14,C  12)                1.1012 -0.000013  0.0000    1.1012   
    16. B(H  15,C  12)                1.0937 -0.000017  0.0000    1.0937   
    17. B(C  16,C   3)                1.5112  0.000064  0.0000    1.5112   
    18. B(H  17,C  16)                1.1007 -0.000011 -0.0001    1.1006   
    19. B(H  18,C  16)                1.0996 -0.000027  0.0001    1.0997   
    20. B(H  19,C  16)                1.0936 -0.000052  0.0000    1.0937   
    21. B(C  20,C   2)                1.5185 -0.000014  0.0001    1.5186   
    22. B(H  21,C  20)                1.0973 -0.000030  0.0001    1.0974   
    23. B(H  22,C  20)                1.0995 -0.000015  0.0000    1.0995   
    24. B(H  23,C  20)                1.0924 -0.000005 -0.0000    1.0923   
    25. B(H  24,O   5)                0.9699  0.000008  0.0000    0.9699   
    26. A(C   1,C   0,C  12)          121.72 -0.000083    0.02    121.74   
    27. A(C   1,C   0,C   6)          121.09  0.000062   -0.01    121.07   
    28. A(C   6,C   0,C  12)          117.19  0.000021   -0.00    117.19   
    29. A(C   0,C   1,C   8)          121.75 -0.000131    0.03    121.78   
    30. A(C   0,C   1,C   4)          119.73  0.000037    0.00    119.73   
    31. A(C   4,C   1,C   8)          118.52  0.000094   -0.04    118.49   
    32. A(C   3,C   2,C  20)          121.74 -0.000147    0.01    121.75   
    33. A(C   3,C   2,C   4)          118.91  0.000109   -0.00    118.91   
    34. A(C   4,C   2,C  20)          119.35  0.000039   -0.01    119.34   
    35. A(C   6,C   3,C  16)          115.54  0.000043    0.00    115.54   
    36. A(C   2,C   3,C   6)          121.97 -0.000019   -0.01    121.96   
    37. A(C   2,C   3,C  16)          122.50 -0.000024    0.01    122.50   
    38. A(C   2,C   4,O   5)          118.04 -0.000026   -0.01    118.03   
    39. A(C   1,C   4,C   2)          121.50 -0.000124    0.00    121.50   
    40. A(C   1,C   4,O   5)          120.44  0.000150    0.01    120.44   
    41. A(C   4,O   5,H  24)          108.32  0.000010    0.02    108.34   
    42. A(C   3,C   6,O   7)          120.68  0.000026   -0.02    120.66   
    43. A(C   0,C   6,O   7)          122.54  0.000039    0.00    122.54   
    44. A(C   0,C   6,C   3)          116.78 -0.000065    0.02    116.80   
    45. A(H   9,C   8,H  10)          106.57 -0.000023   -0.03    106.54   
    46. A(C   1,C   8,H  10)          111.44  0.000052    0.01    111.45   
    47. A(C   1,C   8,H   9)          112.38  0.000028    0.01    112.40   
    48. A(H  10,C   8,H  11)          107.51  0.000011    0.01    107.53   
    49. A(H   9,C   8,H  11)          106.76 -0.000039   -0.01    106.75   
    50. A(C   1,C   8,H  11)          111.85 -0.000033    0.01    111.86   
    51. A(H  14,C  12,H  15)          107.81  0.000021    0.01    107.82   
    52. A(H  13,C  12,H  15)          108.36 -0.000020   -0.01    108.36   
    53. A(C   0,C  12,H  15)          108.00  0.000007   -0.01    108.00   
    54. A(H  13,C  12,H  14)          106.32 -0.000027   -0.00    106.32   
    55. A(C   0,C  12,H  14)          113.13 -0.000048   -0.01    113.13   
    56. A(C   0,C  12,H  13)          113.00  0.000064    0.02    113.02   
    57. A(H  17,C  16,H  18)          105.13  0.000042    0.02    105.15   
    58. A(C   3,C  16,H  18)          110.76 -0.000066    0.05    110.81   
    59. A(C   3,C  16,H  17)          111.29 -0.000050   -0.06    111.23   
    60. A(H  18,C  16,H  19)          108.08  0.000070   -0.01    108.06   
    61. A(H  17,C  16,H  19)          107.98  0.000011    0.03    108.01   
    62. A(C   3,C  16,H  19)          113.21 -0.000000   -0.02    113.19   
    63. A(H  22,C  20,H  23)          107.48 -0.000014    0.00    107.48   
    64. A(H  21,C  20,H  23)          107.87 -0.000011   -0.01    107.86   
    65. A(C   2,C  20,H  23)          110.80  0.000102    0.02    110.82   
    66. A(H  21,C  20,H  22)          106.53  0.000032    0.00    106.53   
    67. A(C   2,C  20,H  22)          112.11 -0.000055   -0.01    112.11   
    68. A(C   2,C  20,H  21)          111.80 -0.000054   -0.01    111.79   
    69. D(C   8,C   1,C   0,C  12)     -1.26 -0.000003    0.00     -1.26   
    70. D(C   4,C   1,C   0,C  12)    178.44 -0.000001    0.05    178.48   
    71. D(C   4,C   1,C   0,C   6)     -1.84 -0.000000    0.03     -1.81   
    72. D(C   8,C   1,C   0,C   6)    178.47 -0.000003   -0.01    178.46   
    73. D(C  16,C   3,C   2,C  20)     -0.96 -0.000009    0.02     -0.94   
    74. D(C  16,C   3,C   2,C   4)    178.97 -0.000006    0.01    178.98   
    75. D(C   6,C   3,C   2,C  20)    178.77 -0.000007    0.04    178.81   
    76. D(C   6,C   3,C   2,C   4)     -1.30 -0.000004    0.03     -1.26   
    77. D(O   5,C   4,C   2,C   3)   -177.82  0.000002   -0.02   -177.84   
    78. D(C   1,C   4,C   2,C  20)   -179.70  0.000002   -0.01   -179.71   
    79. D(O   5,C   4,C   1,C   0)    179.33 -0.000005   -0.01    179.32   
    80. D(C   2,C   4,C   1,C   8)   -179.12  0.000003    0.02   -179.10   
    81. D(C   1,C   4,C   2,C   3)      0.37 -0.000001   -0.01      0.36   
    82. D(C   2,C   4,C   1,C   0)      1.18  0.000001   -0.02      1.16   
    83. D(O   5,C   4,C   1,C   8)     -0.97 -0.000003    0.03     -0.94   
    84. D(O   5,C   4,C   2,C  20)      2.11  0.000004   -0.02      2.09   
    85. D(H  24,O   5,C   4,C   2)   -149.97  0.000013   -0.58   -150.55   
    86. D(H  24,O   5,C   4,C   1)     31.82  0.000021   -0.59     31.23   
    87. D(O   7,C   6,C   3,C  16)      0.39 -0.000001    0.00      0.40   
    88. D(O   7,C   6,C   3,C   2)   -179.36 -0.000003   -0.01   -179.37   
    89. D(C   0,C   6,C   3,C  16)   -179.60  0.000007   -0.01   -179.60   
    90. D(C   0,C   6,C   3,C   2)      0.65  0.000005   -0.02      0.63   
    91. D(O   7,C   6,C   0,C  12)      0.68  0.000003   -0.03      0.64   
    92. D(O   7,C   6,C   0,C   1)   -179.06  0.000003   -0.02   -179.08   
    93. D(C   3,C   6,C   0,C  12)   -179.33 -0.000005   -0.02   -179.35   
    94. D(C   3,C   6,C   0,C   1)      0.93 -0.000006   -0.01      0.92   
    95. D(H  10,C   8,C   1,C   4)     44.39 -0.000017    0.91     45.30   
    96. D(H  10,C   8,C   1,C   0)   -135.91 -0.000015    0.96   -134.96   
    97. D(H   9,C   8,C   1,C   4)    -75.15 -0.000043    0.94    -74.21   
    98. D(H  11,C   8,C   1,C   0)    -15.53  0.000013    0.99    -14.55   
    99. D(H   9,C   8,C   1,C   0)    104.54 -0.000041    0.98    105.53   
   100. D(H  11,C   8,C   1,C   4)    164.77  0.000010    0.94    165.71   
   101. D(H  15,C  12,C   0,C   6)      3.81 -0.000007   -0.12      3.69   
   102. D(H  15,C  12,C   0,C   1)   -176.45 -0.000007   -0.13   -176.58   
   103. D(H  14,C  12,C   0,C   6)   -115.44 -0.000010   -0.12   -115.56   
   104. D(H  14,C  12,C   0,C   1)     64.30 -0.000009   -0.13     64.16   
   105. D(H  13,C  12,C   0,C   6)    123.67  0.000013   -0.12    123.55   
   106. D(H  13,C  12,C   0,C   1)    -56.59  0.000014   -0.14    -56.73   
   107. D(H  19,C  16,C   3,C   6)    177.37  0.000007    0.62    177.99   
   108. D(H  19,C  16,C   3,C   2)     -2.88  0.000009    0.63     -2.25   
   109. D(H  18,C  16,C   3,C   6)     55.79 -0.000036    0.61     56.40   
   110. D(H  18,C  16,C   3,C   2)   -124.46 -0.000034    0.63   -123.83   
   111. D(H  17,C  16,C   3,C   6)    -60.79 -0.000016    0.60    -60.19   
   112. D(H  17,C  16,C   3,C   2)    118.96 -0.000014    0.62    119.58   
   113. D(H  23,C  20,C   2,C   4)      8.43  0.000003   -0.19      8.24   
   114. D(H  23,C  20,C   2,C   3)   -171.64  0.000006   -0.19   -171.83   
   115. D(H  22,C  20,C   2,C   4)   -111.65 -0.000012   -0.20   -111.85   
   116. D(H  22,C  20,C   2,C   3)     68.28 -0.000009   -0.21     68.07   
   117. D(H  21,C  20,C   2,C   4)    128.79  0.000022   -0.19    128.60   
   118. D(H  21,C  20,C   2,C   3)    -51.28  0.000025   -0.20    -51.48   
    ----------------------------------------------------------------------------

         *************************************************************
         *                GEOMETRY OPTIMIZATION CYCLE  17            *
         *************************************************************
---------------------------------
CARTESIAN COORDINATES (ANGSTROEM)
---------------------------------
  C      1.155696   -0.844470   -0.006926
  C      1.273906    0.555666    0.017490
  C     -1.168632    0.782962    0.008690
  C     -1.290576   -0.617280    0.016752
  C      0.116159    1.353251    0.012983
  O      0.216525    2.753494    0.051605
  C     -0.138952   -1.483261    0.002282
  O     -0.280595   -2.769479   -0.002108
  C      2.626859    1.243497    0.043023
  H      2.887737    1.693173   -0.928828
  H      2.649803    2.057335    0.780336
  H      3.431630    0.548843    0.294641
  C      2.371712   -1.745926   -0.037356
  H      3.038215   -1.540372   -0.887661
  H      2.992324   -1.665749    0.868716
  H      2.023956   -2.780042   -0.114441
  C     -2.630628   -1.315626    0.035537
  H     -2.760349   -1.953146   -0.852221
  H     -2.702783   -1.999636    0.893625
  H     -3.476265   -0.623623    0.081428
  C     -2.385709    1.691115   -0.002782
  H     -3.087895    1.421179   -0.801708
  H     -2.949371    1.639558    0.939801
  H     -2.091762    2.732403   -0.152872
  H      1.033736    3.013552   -0.401462

----------------------------
CARTESIAN COORDINATES (A.U.)
----------------------------
  NO LB      ZA    FRAG     MASS         X           Y           Z
   0 C     6.0000    0    12.011    2.183950   -1.595817   -0.013088
   1 C     6.0000    0    12.011    2.407334    1.050057    0.033051
   2 C     6.0000    0    12.011   -2.208395    1.479583    0.016421
   3 C     6.0000    0    12.011   -2.438835   -1.166490    0.031656
   4 C     6.0000    0    12.011    0.219509    2.557274    0.024534
   5 O     8.0000    0    15.999    0.409172    5.203350    0.097519
   6 C     6.0000    0    12.011   -0.262582   -2.802957    0.004313
   7 O     8.0000    0    15.999   -0.530248   -5.233556   -0.003984
   8 C     6.0000    0    12.011    4.964044    2.349869    0.081301
   9 H     1.0000    0     1.008    5.457031    3.199633   -1.755231
  10 H     1.0000    0     1.008    5.007401    3.887799    1.474622
  11 H     1.0000    0     1.008    6.484842    1.037163    0.556791
  12 C     6.0000    0    12.011    4.481886   -3.299322   -0.070593
  13 H     1.0000    0     1.008    5.741394   -2.910881   -1.677437
  14 H     1.0000    0     1.008    5.654674   -3.147810    1.641635
  15 H     1.0000    0     1.008    3.824722   -5.253518   -0.216263
  16 C     6.0000    0    12.011   -4.971166   -2.486173    0.067156
  17 H     1.0000    0     1.008   -5.216304   -3.690912   -1.610464
  18 H     1.0000    0     1.008   -5.107520   -3.778764    1.688706
  19 H     1.0000    0     1.008   -6.569188   -1.178477    0.153877
  20 C     6.0000    0    12.011   -4.508337    3.195743   -0.005257
  21 H     1.0000    0     1.008   -5.835277    2.685640   -1.515009
  22 H     1.0000    0     1.008   -5.573504    3.098316    1.775966
  23 H     1.0000    0     1.008   -3.952858    5.163493   -0.288887
  24 H     1.0000    0     1.008    1.953478    5.694788   -0.758653

--------------------------------
INTERNAL COORDINATES (ANGSTROEM)
--------------------------------
 C      0   0   0     0.000000000000     0.00000000     0.00000000
 C      1   0   0     1.405329541806     0.00000000     0.00000000
 C      2   1   0     2.453107495276    90.48691894     0.00000000
 C      3   2   1     1.405564343953    89.65955925     1.32471967
 C      3   2   1     1.405680297422    29.25165539   181.00617513
 O      5   3   2     1.404367001596   118.02890832   181.80037981
 C      4   3   2     1.440961320577   121.95841822   358.91320750
 O      7   4   3     1.294001070249   120.65795729   180.63129387
 C      2   1   3     1.517973298833   121.78365651   179.69703303
 H      9   2   1     1.102161408995   112.39600140   105.52773823
 H      9   2   1     1.098403267342   111.44703083   225.04394165
 H      9   2   1     1.092480409261   111.85871891   345.45407774
 C      1   2   3     1.514015483952   121.73539312   179.04743723
 H     13   1   2     1.099771788326   113.01718112   303.27075773
 H     13   1   2     1.101160462157   113.12736465    64.16463959
 H     13   1   2     1.093741996280   107.99869997   183.41717264
 C      4   3   2     1.511217555717   122.50415861   179.16125874
 H     17   4   3     1.100624681372   111.23259839   119.57844144
 H     17   4   3     1.099722499636   110.81209878   236.17126523
 H     17   4   3     1.093652744933   113.18927312   357.75293253
 C      3   2   1     1.518601011634   148.58675706   181.49113639
 H     21   3   2     1.097366899591   111.79135827   128.32704855
 H     21   3   2     1.099470463861   112.10817747   247.87812176
 H     21   3   2     1.092343053428   110.82040717     7.97272977
 H      6   5   3     0.969914225906   108.34303645   209.45400071

---------------------------
INTERNAL COORDINATES (A.U.)
---------------------------
 C      0   0   0     0.000000000000     0.00000000     0.00000000
 C      1   0   0     2.655687961923     0.00000000     0.00000000
 C      2   1   0     4.635701343141    90.48691894     0.00000000
 C      3   2   1     2.656131673676    89.65955925     1.32471967
 C      3   2   1     2.656350793976    29.25165539   181.00617513
 O      5   3   2     2.653869024533   118.02890832   181.80037981
 C      4   3   2     2.723022265463   121.95841822   358.91320750
 O      7   4   3     2.445307639771   120.65795729   180.63129387
 C      2   1   3     2.868553813400   121.78365651   179.69703303
 H      9   2   1     2.082783218377   112.39600140   105.52773823
 H      9   2   1     2.075681359881   111.44703083   225.04394165
 H      9   2   1     2.064488780178   111.85871891   345.45407774
 C      1   2   3     2.861074627186   121.73539312   179.04743723
 H     13   1   2     2.078267489749   113.01718112   303.27075773
 H     13   1   2     2.080891702978   113.12736465    64.16463959
 H     13   1   2     2.066872834137   107.99869997   183.41717264
 C      4   3   2     2.855787309079   122.50415861   179.16125874
 H     17   4   3     2.079879224027   111.23259839   119.57844144
 H     17   4   3     2.078174347624   110.81209878   236.17126523
 H     17   4   3     2.066704173534   113.18927312   357.75293253
 C      3   2   1     2.869740018685   148.58675706   181.49113639
 H     21   3   2     2.073722908657   111.79135827   128.32704855
 H     21   3   2     2.077698069033   112.10817747   247.87812176
 H     21   3   2     2.064229215271   110.82040717     7.97272977
 H      6   5   3     1.832872260357   108.34303645   209.45400071


           ************************************************************
           *        Program running with 8 parallel MPI-processes     *
           *              working on a common directory               *
           ************************************************************
------------------------------------------------------------------------------
                   ___                                                        
                  /   \      - P O W E R E D   B Y -                         
                 /     \                                                     
                 |  |  |   _    _      __       _____    __    __             
                 |  |  |  | |  | |    /  \     |  _  \  |  |  /  |          
                  \  \/   | |  | |   /    \    | | | |  |  | /  /          
                 / \  \   | |__| |  /  /\  \   | |_| |  |  |/  /          
                |  |  |   |  __  | /  /__\  \  |    /   |      \           
                |  |  |   | |  | | |   __   |  |    \   |  |\   \          
                \     /   | |  | | |  |  |  |  | |\  \  |  | \   \       
                 \___/    |_|  |_| |__|  |__|  |_| \__\ |__|  \__/        
                                                                              
                      - O R C A' S   B I G   F R I E N D -                    
                                      &                                       
                       - I N T E G R A L  F E E D E R -                       
                                                                              
 v1 FN, 2020, v2 2021                                                         
------------------------------------------------------------------------------


Reading SHARK input file Q8_2e_1H_B3LYP_631Gd_opt.SHARKINP.tmp ... ok
----------------------
SHARK INTEGRAL PACKAGE
----------------------

Number of atoms                             ...     25
Number of basis functions                   ...    194
Number of shells                            ...     98
Maximum angular momentum                    ...      2
Integral batch strategy                     ... SHARK/LIBINT Hybrid
RI-J (if used) integral strategy            ... SPLIT-RIJ (Revised 2003 algorithm where possible)
Printlevel                                  ...      1
Contraction scheme used                     ... SEGMENTED contraction
Coulomb Range Separation                    ... NOT USED
Exchange Range Separation                   ... NOT USED
Finite Nucleus Model                        ... NOT USED
Auxiliary Coulomb fitting basis             ... AVAILABLE
   # of basis functions in Aux-J            ...    731
   # of shells in Aux-J                     ...    245
   Maximum angular momentum in Aux-J        ...      4
Auxiliary J/K fitting basis                 ... NOT available
Auxiliary Correlation fitting basis         ... NOT available
Auxiliary 'external' fitting basis          ... NOT available
Integral threshold                          ...     2.500000e-11
Primitive cut-off                           ...     2.500000e-12
Primitive pair pre-selection threshold      ...     2.500000e-12

Calculating pre-screening integrals         ... done (  0.0 sec) Dimension = 98
Organizing shell pair data                  ... done (  0.0 sec)
Shell pair information
Total number of shell pairs                 ...      4851
Shell pairs after pre-screening             ...      4364
Total number of primitive shell pairs       ...     27319
Primitive shell pairs kept                  ...     15116
          la=0 lb=0:   1687 shell pairs
          la=1 lb=0:   1404 shell pairs
          la=1 lb=1:    293 shell pairs
          la=2 lb=0:    633 shell pairs
          la=2 lb=1:    278 shell pairs
          la=2 lb=2:     69 shell pairs

Calculating one electron integrals          ... done (  0.0 sec)
Calculating RI/J V-Matrix + Cholesky decomp.... done (  0.0 sec)
Calculating Nuclear repulsion               ... done (  0.0 sec) ENN=    703.169618861159 Eh

SHARK setup successfully completed in   0.3 seconds

Maximum memory used throughout the entire GTOINT-calculation: 14.4 MB


           ************************************************************
           *        Program running with 8 parallel MPI-processes     *
           *              working on a common directory               *
           ************************************************************

Diagonalization of the overlap matrix:
Smallest eigenvalue                        ... 3.660e-04
Time for diagonalization                   ...    0.008 sec
Threshold for overlap eigenvalues          ... 1.000e-08
Number of eigenvalues below threshold      ... 0
Time for construction of square roots      ...    0.003 sec
Total time needed                          ...    0.012 sec

-------------------
DFT GRID GENERATION
-------------------

General Integration Accuracy     IntAcc      ... 4.959
Radial Grid Type                 RadialGrid  ... OptM3 with GC (2021)
Angular Grid (max. ang.)         AngularGrid ... 6 (Lebedev-590)
Angular grid pruning method      GridPruning ... 4 (adaptive)
Weight generation scheme         WeightScheme... Becke
Basis function cutoff            BFCut       ... 1.0000e-11
Integration weight cutoff        WCut        ... 1.0000e-14
Angular grids for H and He will be reduced by one unit
Partially contracted basis set               ... off
Rotationally invariant grid construction     ... off

Total number of grid points                  ...   282700
Total number of batches                      ...     4429
Average number of points per batch           ...       63
Average number of grid points per atom       ...    11308
Time for grid setup =    3.477 sec

--------------------
COSX GRID GENERATION
--------------------

GRIDX 1
-------
General Integration Accuracy     IntAcc      ... 4.020
Radial Grid Type                 RadialGrid  ... OptM3 with GC (2021)
Angular Grid (max. ang.)         AngularGrid ... 2 (Lebedev-110)
Angular grid pruning method      GridPruning ... 4 (adaptive)
Weight generation scheme         WeightScheme... Becke
Basis function cutoff            BFCut       ... 1.0000e-11
Integration weight cutoff        WCut        ... 1.0000e-14
Angular grids for H and He will be reduced by one unit
Partially contracted basis set               ... on
Rotationally invariant grid construction     ... off

Total number of grid points                  ...    30991
Total number of batches                      ...      498
Average number of points per batch           ...       62
Average number of grid points per atom       ...     1240
UseSFitting                                  ... on

GRIDX 2
-------
General Integration Accuracy     IntAcc      ... 4.338
Radial Grid Type                 RadialGrid  ... OptM3 with GC (2021)
Angular Grid (max. ang.)         AngularGrid ... 3 (Lebedev-194)
Angular grid pruning method      GridPruning ... 4 (adaptive)
Weight generation scheme         WeightScheme... Becke
Basis function cutoff            BFCut       ... 1.0000e-11
Integration weight cutoff        WCut        ... 1.0000e-14
Angular grids for H and He will be reduced by one unit
Partially contracted basis set               ... on
Rotationally invariant grid construction     ... off

Total number of grid points                  ...    67834
Total number of batches                      ...     1072
Average number of points per batch           ...       63
Average number of grid points per atom       ...     2713
UseSFitting                                  ... on

GRIDX 3
-------
General Integration Accuracy     IntAcc      ... 4.871
Radial Grid Type                 RadialGrid  ... OptM3 with GC (2021)
Angular Grid (max. ang.)         AngularGrid ... 4 (Lebedev-302)
Angular grid pruning method      GridPruning ... 4 (adaptive)
Weight generation scheme         WeightScheme... Becke
Basis function cutoff            BFCut       ... 1.0000e-11
Integration weight cutoff        WCut        ... 1.0000e-14
Angular grids for H and He will be reduced by one unit
Partially contracted basis set               ... on
Rotationally invariant grid construction     ... off

Total number of grid points                  ...   129694
Total number of batches                      ...     2038
Average number of points per batch           ...       63
Average number of grid points per atom       ...     5188
UseSFitting                                  ... on

Time for X-Grid setup             =    1.197 sec


--------------------
CPCM SOLVATION MODEL
--------------------
CPCM parameters:
  Epsilon                                         ...      80.4000
  Refrac                                          ...       1.3300
  Rsolv                                           ...       1.3000
  Surface type                                    ... GAUSSIAN VDW
  Epsilon function type                           ...         CPCM
Radii:
 Radius for C  used is    3.8550 Bohr (=   2.0400 Ang.)
 Radius for O  used is    3.4469 Bohr (=   1.8240 Ang.)
 Radius for H  used is    2.4944 Bohr (=   1.3200 Ang.)
Calculating surface                               ...        done! (  0.0s)
GEPOL surface points                              ...         1339
GEPOL Volume                                      ...    1434.7160
GEPOL Surface-area                                ...     766.1226
Calculating surface distance matrix               ...        done! (  0.0s)
Performing Cholesky decomposition & store         ...        done! (  0.1s)
Overall time for CPCM initialization              ...                 0.1s
--------------
SCF ITERATIONS
--------------
ITER       Energy         Delta-E        Max-DP      RMS-DP      [F,P]     Damp
               ***  Starting incremental Fock matrix formation  ***
                      *** Initiating the SOSCF procedure ***
                      *** Re-Reading the Fockian *** 
                      *** Removing any level shift *** 
ITER      Energy       Delta-E        Grad      Rot      Max-DP    RMS-DP
  0   -539.11363280 -539.1136328025  0.001206  0.001206  0.002823  0.000069
               *** Restarting incremental Fock matrix formation ***
  1   -539.11371882  -0.0000860214  0.000277  0.000492  0.001552  0.000038
  2   -539.11372853  -0.0000097021  0.000044  0.000159  0.000308  0.000010
  3   -539.11372848   0.0000000438  0.000097  0.000123  0.000250  0.000006
  4   -539.11372871  -0.0000002282  0.000012  0.000037  0.000051  0.000002
  5   -539.11372872  -0.0000000073  0.000009  0.000019  0.000034  0.000001
  6   -539.11372872  -0.0000000015  0.000003  0.000005  0.000013  0.000000
                  ***Gradient check signals convergence***
              ***Rediagonalizing the Fockian in SOSCF/NRSCF***

               *****************************************************
               *                     SUCCESS                       *
               *           SCF CONVERGED AFTER   7 CYCLES          *
               *****************************************************

Old exchange energy                            =    -14.651271757 Eh
New exchange energy                            =    -14.651272935 Eh
Exchange energy change after final integration =     -0.000001177 Eh
Total energy after final integration           =   -539.113729898 Eh
Final COS-X integration done in                =     3.640 sec
Total Energy       :         -539.11372990 Eh          -14670.03040 eV
  Last Energy change         ...   -1.6529e-09  Tolerance :   1.0000e-08
  Last MAX-Density change    ...    5.3291e-15  Tolerance :   1.0000e-07
             **** THE GBW FILE WAS UPDATED (Q8_2e_1H_B3LYP_631Gd_opt.gbw) ****
             **** DENSITY Q8_2e_1H_B3LYP_631Gd_opt.scfp WAS UPDATED ****
             **** ENERGY FILE WAS UPDATED (Q8_2e_1H_B3LYP_631Gd_opt.en.tmp) ****
             **** THE GBW FILE WAS UPDATED (Q8_2e_1H_B3LYP_631Gd_opt.gbw) ****
             **** DENSITY Q8_2e_1H_B3LYP_631Gd_opt.scfp WAS UPDATED ****
Total SCF time: 0 days 0 hours 0 min 25 sec 

Maximum memory used throughout the entire SCF-calculation: 67.6 MB

-------------------------   --------------------
FINAL SINGLE POINT ENERGY      -539.113729898246
-------------------------   --------------------


           ************************************************************
           *        Program running with 8 parallel MPI-processes     *
           *              working on a common directory               *
           ************************************************************
------------------------------------------------------------------------------
                         ORCA SCF GRADIENT CALCULATION
------------------------------------------------------------------------------

 ... reading COSX grid (gridx3)
Gradient of the Kohn-Sham DFT energy:
Kohn-Sham wavefunction type      ... RKS
Hartree-Fock exchange scaling    ...    0.200
Number of operators              ...    1
Number of atoms                  ...   25
Basis set dimensions             ...  194
Integral neglect threshold       ... 2.5e-11
Integral primitive cutoff        ... 2.5e-12
SHARK Integral package           ... ON

Nuc. rep. gradient       (SHARK) ... done (  0.0 sec)
HCore & Overlap gradient (SHARK) ... done (  0.1 sec)
RI-J gradient            (SHARK) ... done (  0.4 sec)
COSX-gradient                    ... done (  4.5 sec)
Exchange-correlation gradient    ... done

------------------
CARTESIAN GRADIENT
------------------

   1   C   :   -0.000272619   -0.000326876    0.000040930
   2   C   :   -0.000208360    0.000257523    0.000004923
   3   C   :    0.000026491   -0.000236183    0.000003490
   4   C   :   -0.000054048    0.000029962   -0.000038619
   5   C   :    0.000362925    0.000286393    0.000028677
   6   O   :   -0.000067694   -0.000238428    0.000008908
   7   C   :    0.000332887    0.000344681    0.000017365
   8   O   :   -0.000057888   -0.000205087   -0.000013100
   9   C   :   -0.000065762   -0.000035876    0.000105224
  10   H   :    0.000079690   -0.000011326    0.000015964
  11   H   :    0.000014144    0.000032863   -0.000049808
  12   H   :   -0.000014005   -0.000025152   -0.000056482
  13   C   :   -0.000041305   -0.000009725   -0.000074843
  14   H   :    0.000046131   -0.000028168    0.000036933
  15   H   :    0.000004335    0.000040863    0.000000878
  16   H   :    0.000010035    0.000006138   -0.000007652
  17   C   :   -0.000277018   -0.000077936    0.000133742
  18   H   :    0.000047870    0.000056991   -0.000043385
  19   H   :    0.000072114    0.000016745   -0.000023804
  20   H   :    0.000063598    0.000021266   -0.000046755
  21   C   :    0.000022503    0.000086379   -0.000033648
  22   H   :    0.000043586   -0.000029595   -0.000005978
  23   H   :    0.000031546   -0.000009018    0.000016257
  24   H   :   -0.000070584    0.000023651    0.000005603
  25   H   :    0.000010484    0.000025832   -0.000010358

Difference to translation invariance:
           :    0.0000390564   -0.0000040849    0.0000144623

Difference to rotation invariance:
           :    0.0001244974   -0.0002540182   -0.0006829996

Norm of the cartesian gradient     ...    0.0010446590
RMS gradient                       ...    0.0001206268
MAX gradient                       ...    0.0003629252

-------
TIMINGS
-------

Total SCF gradient time            ...        8.003 sec

One electron gradient       ....       0.077 sec  (  1.0%)
RI-J Coulomb gradient       ....       0.376 sec  (  4.7%)
COSX gradient               ....       4.456 sec  ( 55.7%)
XC gradient                 ....       1.997 sec  ( 24.9%)
CPCM gradient               ....       0.323 sec  (  4.0%)
   A-Matrix (El+Nuc)        ....       0.130 sec  (  1.6%)
   Potential                ....       0.193 sec  (  2.4%)

Maximum memory used throughout the entire SCFGRAD-calculation: 61.5 MB
------------------------------------------------------------------------------
                         ORCA GEOMETRY RELAXATION STEP
------------------------------------------------------------------------------

Reading the OPT-File                    .... done
Getting information on internals        .... done
Copying old internal coords+grads       .... done
Making the new internal coordinates     .... (new redundants).... done
Validating the new internal coordinates .... (new redundants).... done
Calculating the B-matrix                .... done
Calculating the G,G- and P matrices     .... done
Transforming gradient to internals      .... done
Projecting the internal gradient        .... done
Number of atoms                         ....  25
Number of internal coordinates          .... 118
Current Energy                          ....  -539.113729898 Eh
Current gradient norm                   ....     0.001044659 Eh/bohr
Maximum allowed component of the step   ....  0.300
Current trust radius                    ....  0.300
Updating the Hessian (BFGS)             .... done
Forming the augmented Hessian           .... done
Diagonalizing the augmented Hessian     .... done
Last element of RFO vector              ....  0.997561838
Lowest eigenvalues of augmented Hessian:
 -0.000003169  0.000344710  0.000557359  0.001566597  0.011567936
Length of the computed step             ....  0.069958673
The final length of the internal step   ....  0.069958673
Converting the step to cartesian space:
 Initial RMS(Int)=    0.0064402179
Transforming coordinates:
 Iter   0:  RMS(Cart)=    0.0108543431 RMS(Int)=    0.0064400909
 Iter   1:  RMS(Cart)=    0.0001128226 RMS(Int)=    0.0000868337
 Iter   2:  RMS(Cart)=    0.0000025363 RMS(Int)=    0.0000015076
 Iter   3:  RMS(Cart)=    0.0000000584 RMS(Int)=    0.0000000449
done
Storing new coordinates                 .... done

                                .--------------------.
          ----------------------|Geometry convergence|-------------------------
          Item                value                   Tolerance       Converged
          ---------------------------------------------------------------------
          Energy change      -0.0000020357            0.0000002000      NO
          RMS gradient        0.0000636716            0.0000080000      NO
          MAX gradient        0.0002530557            0.0000300000      NO
          RMS step            0.0064402179            0.0001000000      NO
          MAX step            0.0251987285            0.0002000000      NO
          ........................................................
          Max(Bonds)      0.0002      Max(Angles)    0.06
          Max(Dihed)        1.44      Max(Improp)    0.00
          ---------------------------------------------------------------------

The optimization has not yet converged - more geometry cycles are needed


    ---------------------------------------------------------------------------
                         Redundant Internal Coordinates
                            (Angstroem and degrees)

        Definition                    Value    dE/dq     Step     New-Value
    ----------------------------------------------------------------------------
     1. B(C   1,C   0)                1.4053  0.000199  0.0000    1.4053   
     2. B(C   3,C   2)                1.4056 -0.000057  0.0001    1.4056   
     3. B(C   4,C   1)                1.4059 -0.000209  0.0001    1.4060   
     4. B(C   4,C   2)                1.4057  0.000107 -0.0000    1.4057   
     5. B(O   5,C   4)                1.4044 -0.000215 -0.0001    1.4043   
     6. B(C   6,C   0)                1.4437 -0.000253  0.0001    1.4438   
     7. B(C   6,C   3)                1.4410  0.000013 -0.0001    1.4409   
     8. B(O   7,C   6)                1.2940  0.000210  0.0001    1.2941   
     9. B(C   8,C   1)                1.5180 -0.000009  0.0000    1.5180   
    10. B(H   9,C   8)                1.1022  0.000005  0.0001    1.1022   
    11. B(H  10,C   8)                1.0984 -0.000008  0.0002    1.0986   
    12. B(H  11,C   8)                1.0925 -0.000014 -0.0001    1.0924   
    13. B(C  12,C   0)                1.5140  0.000006  0.0000    1.5141   
    14. B(H  13,C  12)                1.0998 -0.000003  0.0000    1.0998   
    15. B(H  14,C  12)                1.1012  0.000006 -0.0000    1.1011   
    16. B(H  15,C  12)                1.0937 -0.000013  0.0000    1.0938   
    17. B(C  16,C   3)                1.5112  0.000080 -0.0001    1.5111   
    18. B(H  17,C  16)                1.1006 -0.000004 -0.0001    1.1005   
    19. B(H  18,C  16)                1.0997 -0.000029  0.0001    1.0999   
    20. B(H  19,C  16)                1.0937 -0.000041  0.0001    1.0937   
    21. B(C  20,C   2)                1.5186  0.000025  0.0000    1.5186   
    22. B(H  21,C  20)                1.0974 -0.000013  0.0001    1.0974   
    23. B(H  22,C  20)                1.0995  0.000001 -0.0000    1.0995   
    24. B(H  23,C  20)                1.0923 -0.000002 -0.0000    1.0923   
    25. B(H  24,O   5)                0.9699  0.000017 -0.0000    0.9699   
    26. A(C   1,C   0,C  12)          121.74 -0.000087    0.04    121.77   
    27. A(C   1,C   0,C   6)          121.07  0.000041   -0.02    121.05   
    28. A(C   6,C   0,C  12)          117.19  0.000046   -0.01    117.18   
    29. A(C   0,C   1,C   8)          121.78 -0.000105    0.06    121.84   
    30. A(C   0,C   1,C   4)          119.73  0.000032   -0.00    119.73   
    31. A(C   4,C   1,C   8)          118.49  0.000073   -0.06    118.43   
    32. A(C   3,C   2,C  20)          121.75 -0.000111    0.03    121.78   
    33. A(C   3,C   2,C   4)          118.91  0.000114   -0.02    118.89   
    34. A(C   4,C   2,C  20)          119.34 -0.000004   -0.01    119.33   
    35. A(C   6,C   3,C  16)          115.54  0.000068   -0.00    115.53   
    36. A(C   2,C   3,C   6)          121.96 -0.000058    0.00    121.96   
    37. A(C   2,C   3,C  16)          122.50 -0.000010    0.00    122.51   
    38. A(C   2,C   4,O   5)          118.03 -0.000028   -0.01    118.02   
    39. A(C   1,C   4,C   2)          121.50 -0.000129    0.02    121.52   
    40. A(C   1,C   4,O   5)          120.44  0.000157   -0.01    120.43   
    41. A(C   4,O   5,H  24)          108.34  0.000042    0.02    108.36   
    42. A(C   3,C   6,O   7)          120.66 -0.000038   -0.02    120.64   
    43. A(C   0,C   6,O   7)          122.54  0.000040   -0.00    122.54   
    44. A(C   0,C   6,C   3)          116.80 -0.000002    0.02    116.82   
    45. A(H   9,C   8,H  10)          106.54 -0.000058   -0.03    106.51   
    46. A(C   1,C   8,H  10)          111.45  0.000051   -0.00    111.45   
    47. A(C   1,C   8,H   9)          112.40  0.000077    0.00    112.40   
    48. A(H  10,C   8,H  11)          107.53  0.000035    0.00    107.53   
    49. A(H   9,C   8,H  11)          106.75 -0.000057    0.00    106.75   
    50. A(C   1,C   8,H  11)          111.86 -0.000054    0.02    111.88   
    51. A(H  14,C  12,H  15)          107.82  0.000024    0.00    107.82   
    52. A(H  13,C  12,H  15)          108.36 -0.000025   -0.01    108.34   
    53. A(C   0,C  12,H  15)          108.00  0.000019   -0.02    107.98   
    54. A(H  13,C  12,H  14)          106.32 -0.000037    0.01    106.33   
    55. A(C   0,C  12,H  14)          113.13 -0.000066    0.01    113.13   
    56. A(C   0,C  12,H  13)          113.02  0.000084    0.00    113.02   
    57. A(H  17,C  16,H  18)          105.15  0.000072    0.01    105.16   
    58. A(C   3,C  16,H  18)          110.81 -0.000054    0.06    110.87   
    59. A(C   3,C  16,H  17)          111.23 -0.000090   -0.05    111.19   
    60. A(H  18,C  16,H  19)          108.06  0.000087   -0.04    108.03   
    61. A(H  17,C  16,H  19)          108.01  0.000038    0.03    108.05   
    62. A(C   3,C  16,H  19)          113.19 -0.000039   -0.01    113.18   
    63. A(H  22,C  20,H  23)          107.48 -0.000028    0.01    107.49   
    64. A(H  21,C  20,H  23)          107.86 -0.000014   -0.01    107.85   
    65. A(C   2,C  20,H  23)          110.82  0.000141   -0.00    110.82   
    66. A(H  21,C  20,H  22)          106.53  0.000047   -0.00    106.53   
    67. A(C   2,C  20,H  22)          112.11 -0.000059    0.00    112.11   
    68. A(C   2,C  20,H  21)          111.79 -0.000088    0.00    111.79   
    69. D(C   8,C   1,C   0,C  12)     -1.26 -0.000004   -0.00     -1.26   
    70. D(C   4,C   1,C   0,C  12)    178.48 -0.000003    0.06    178.54   
    71. D(C   4,C   1,C   0,C   6)     -1.81 -0.000002    0.04     -1.76   
    72. D(C   8,C   1,C   0,C   6)    178.46 -0.000003   -0.02    178.44   
    73. D(C  16,C   3,C   2,C  20)     -0.94 -0.000008    0.04     -0.90   
    74. D(C  16,C   3,C   2,C   4)    178.98 -0.000005    0.02    179.00   
    75. D(C   6,C   3,C   2,C  20)    178.81 -0.000007    0.06    178.87   
    76. D(C   6,C   3,C   2,C   4)     -1.26 -0.000003    0.04     -1.22   
    77. D(O   5,C   4,C   2,C   3)   -177.84  0.000000   -0.01   -177.85   
    78. D(C   1,C   4,C   2,C  20)   -179.71  0.000004   -0.02   -179.73   
    79. D(O   5,C   4,C   1,C   0)    179.32 -0.000002   -0.03    179.29   
    80. D(C   2,C   4,C   1,C   8)   -179.10  0.000001    0.03   -179.07   
    81. D(C   1,C   4,C   2,C   3)      0.36  0.000001   -0.01      0.36   
    82. D(C   2,C   4,C   1,C   0)      1.16  0.000000   -0.03      1.12   
    83. D(O   5,C   4,C   1,C   8)     -0.94 -0.000002    0.03     -0.91   
    84. D(O   5,C   4,C   2,C  20)      2.09  0.000004   -0.03      2.06   
    85. D(H  24,O   5,C   4,C   2)   -150.55  0.000008   -0.70   -151.25   
    86. D(H  24,O   5,C   4,C   1)     31.23  0.000013   -0.71     30.52   
    87. D(O   7,C   6,C   3,C  16)      0.40  0.000007   -0.01      0.39   
    88. D(O   7,C   6,C   3,C   2)   -179.37  0.000005   -0.03   -179.39   
    89. D(C   0,C   6,C   3,C  16)   -179.60  0.000003   -0.01   -179.62   
    90. D(C   0,C   6,C   3,C   2)      0.63  0.000002   -0.03      0.59   
    91. D(O   7,C   6,C   0,C  12)      0.64 -0.000005   -0.04      0.61   
    92. D(O   7,C   6,C   0,C   1)   -179.08 -0.000005   -0.02   -179.10   
    93. D(C   3,C   6,C   0,C  12)   -179.35 -0.000001   -0.03   -179.38   
    94. D(C   3,C   6,C   0,C   1)      0.92 -0.000001   -0.01      0.92   
    95. D(H  10,C   8,C   1,C   4)     45.30 -0.000022    1.34     46.64   
    96. D(H  10,C   8,C   1,C   0)   -134.96 -0.000020    1.40   -133.55   
    97. D(H   9,C   8,C   1,C   4)    -74.21 -0.000036    1.38    -72.83   
    98. D(H  11,C   8,C   1,C   0)    -14.55  0.000023    1.42    -13.12   
    99. D(H   9,C   8,C   1,C   0)    105.53 -0.000034    1.44    106.97   
   100. D(H  11,C   8,C   1,C   4)    165.71  0.000022    1.36    167.08   
   101. D(H  15,C  12,C   0,C   6)      3.69 -0.000011   -0.12      3.57   
   102. D(H  15,C  12,C   0,C   1)   -176.58 -0.000011   -0.14   -176.72   
   103. D(H  14,C  12,C   0,C   6)   -115.56 -0.000013   -0.12   -115.68   
   104. D(H  14,C  12,C   0,C   1)     64.16 -0.000013   -0.14     64.02   
   105. D(H  13,C  12,C   0,C   6)    123.55  0.000022   -0.14    123.40   
   106. D(H  13,C  12,C   0,C   1)    -56.73  0.000022   -0.16    -56.89   
   107. D(H  19,C  16,C   3,C   6)    177.99  0.000021    0.68    178.66   
   108. D(H  19,C  16,C   3,C   2)     -2.25  0.000022    0.70     -1.55   
   109. D(H  18,C  16,C   3,C   6)     56.40 -0.000025    0.70     57.10   
   110. D(H  18,C  16,C   3,C   2)   -123.83 -0.000024    0.71   -123.11   
   111. D(H  17,C  16,C   3,C   6)    -60.19 -0.000025    0.68    -59.51   
   112. D(H  17,C  16,C   3,C   2)    119.58 -0.000023    0.70    120.28   
   113. D(H  23,C  20,C   2,C   4)      8.24  0.000003   -0.23      8.01   
   114. D(H  23,C  20,C   2,C   3)   -171.83  0.000006   -0.25   -172.08   
   115. D(H  22,C  20,C   2,C   4)   -111.85 -0.000019   -0.24   -112.09   
   116. D(H  22,C  20,C   2,C   3)     68.07 -0.000016   -0.26     67.81   
   117. D(H  21,C  20,C   2,C   4)    128.60  0.000023   -0.25    128.35   
   118. D(H  21,C  20,C   2,C   3)    -51.48  0.000026   -0.26    -51.74   
    ----------------------------------------------------------------------------

         *************************************************************
         *                GEOMETRY OPTIMIZATION CYCLE  18            *
         *************************************************************
---------------------------------
CARTESIAN COORDINATES (ANGSTROEM)
---------------------------------
  C      1.155903   -0.844769   -0.006911
  C      1.273928    0.555418    0.015868
  C     -1.168906    0.782825    0.007616
  C     -1.290649   -0.617489    0.016441
  C      0.115974    1.352874    0.011197
  O      0.216449    2.753071    0.048827
  C     -0.138962   -1.483265    0.002932
  O     -0.280844   -2.769530   -0.000264
  C      2.626120    1.244847    0.041202
  H      2.875690    1.715519   -0.923734
  H      2.655720    2.043505    0.794978
  H      3.434782    0.546825    0.269484
  C      2.371517   -1.746889   -0.035721
  H      3.037108   -1.544662   -0.887586
  H      2.993174   -1.664214    0.869391
  H      2.022924   -2.781009   -0.109137
  C     -2.630476   -1.316082    0.035568
  H     -2.754134   -1.963386   -0.845801
  H     -2.708415   -1.990497    0.900903
  H     -3.476485   -0.623711    0.068808
  C     -2.385739    1.691376   -0.003564
  H     -3.086380    1.424191   -0.804877
  H     -2.951454    1.637085    0.937625
  H     -2.091185    2.733010   -0.149967
  H      1.039079    3.012376   -0.394738

----------------------------
CARTESIAN COORDINATES (A.U.)
----------------------------
  NO LB      ZA    FRAG     MASS         X           Y           Z
   0 C     6.0000    0    12.011    2.184340   -1.596382   -0.013059
   1 C     6.0000    0    12.011    2.407375    1.049588    0.029987
   2 C     6.0000    0    12.011   -2.208913    1.479325    0.014391
   3 C     6.0000    0    12.011   -2.438973   -1.166886    0.031069
   4 C     6.0000    0    12.011    0.219160    2.556561    0.021160
   5 O     8.0000    0    15.999    0.409030    5.202551    0.092270
   6 C     6.0000    0    12.011   -0.262600   -2.802965    0.005541
   7 O     8.0000    0    15.999   -0.530718   -5.233654   -0.000498
   8 C     6.0000    0    12.011    4.962648    2.352419    0.077861
   9 H     1.0000    0     1.008    5.434266    3.241862   -1.745604
  10 H     1.0000    0     1.008    5.018583    3.861665    1.502291
  11 H     1.0000    0     1.008    6.490798    1.033349    0.509251
  12 C     6.0000    0    12.011    4.481517   -3.301141   -0.067503
  13 H     1.0000    0     1.008    5.739303   -2.918988   -1.677294
  14 H     1.0000    0     1.008    5.656280   -3.144909    1.642910
  15 H     1.0000    0     1.008    3.822772   -5.255345   -0.206240
  16 C     6.0000    0    12.011   -4.970880   -2.487034    0.067214
  17 H     1.0000    0     1.008   -5.204558   -3.710261   -1.598332
  18 H     1.0000    0     1.008   -5.118163   -3.761494    1.702460
  19 H     1.0000    0     1.008   -6.569604   -1.178643    0.130028
  20 C     6.0000    0    12.011   -4.508393    3.196238   -0.006735
  21 H     1.0000    0     1.008   -5.832413    2.691330   -1.520998
  22 H     1.0000    0     1.008   -5.577440    3.093642    1.771854
  23 H     1.0000    0     1.008   -3.951768    5.164639   -0.283397
  24 H     1.0000    0     1.008    1.963576    5.692566   -0.745947

--------------------------------
INTERNAL COORDINATES (ANGSTROEM)
--------------------------------
 C      0   0   0     0.000000000000     0.00000000     0.00000000
 C      1   0   0     1.405337308674     0.00000000     0.00000000
 C      2   1   0     2.453410246933    90.49702884     0.00000000
 C      3   2   1     1.405624401586    89.64914257     1.28902481
 C      3   2   1     1.405662374678    29.24320634   180.97587194
 O      5   3   2     1.404302404587   118.02262744   181.79554414
 C      4   3   2     1.440879432118   121.95884980   358.95184820
 O      7   4   3     1.294070426487   120.63924738   180.60544880
 C      2   1   3     1.518017663605   121.84203214   179.65192104
 H      9   2   1     1.102233956590   112.39646629   106.97150729
 H      9   2   1     1.098594253154   111.44571633   226.44664285
 H      9   2   1     1.092374525774   111.88171520   346.87780648
 C      1   2   3     1.514056154131   121.77098904   179.09183076
 H     13   1   2     1.099809869466   113.02157601   303.10748977
 H     13   1   2     1.101145041954   113.13493345    64.02465030
 H     13   1   2     1.093760515761   107.98269363   183.27548977
 C      4   3   2     1.511136798104   122.50828234   179.17872416
 H     17   4   3     1.100501884439   111.18662613   120.27697003
 H     17   4   3     1.099870541159   110.87045229   236.88618795
 H     17   4   3     1.093714958287   113.17611966   358.45155989
 C      3   2   1     1.518641077497   148.57111282   181.42398972
 H     21   3   2     1.097446655800   111.79398649   128.10231496
 H     21   3   2     1.099462583626   112.11312625   247.65568483
 H     21   3   2     1.092334626628   110.81912296     7.76162182
 H      6   5   3     0.969902024170   108.36077896   208.74977130

---------------------------
INTERNAL COORDINATES (A.U.)
---------------------------
 C      0   0   0     0.000000000000     0.00000000     0.00000000
 C      1   0   0     2.655702639176     0.00000000     0.00000000
 C      2   1   0     4.636273460860    90.49702884     0.00000000
 C      3   2   1     2.656245166154    89.64914257     1.28902481
 C      3   2   1     2.656316924899    29.24320634   180.97587194
 O      5   3   2     2.653746953877   118.02262744   181.79554414
 C      4   3   2     2.722867518702   121.95884980   358.95184820
 O      7   4   3     2.445438704067   120.63924738   180.60544880
 C      2   1   3     2.868637650668   121.84203214   179.65192104
 H      9   2   1     2.082920313464   112.39646629   106.97150729
 H      9   2   1     2.076042270761   111.44571633   226.44664285
 H      9   2   1     2.064288689385   111.88171520   346.87780648
 C      1   2   3     2.861151482686   121.77098904   179.09183076
 H     13   1   2     2.078339452675   113.02157601   303.10748977
 H     13   1   2     2.080862563019   113.13493345    64.02465030
 H     13   1   2     2.066907830885   107.98269363   183.27548977
 C      4   3   2     2.855634699307   122.50828234   179.17872416
 H     17   4   3     2.079647171454   111.18662613   120.27697003
 H     17   4   3     2.078454105558   110.87045229   236.88618795
 H     17   4   3     2.066821739735   113.17611966   358.45155989
 C      3   2   1     2.869815732193   148.57111282   181.42398972
 H     21   3   2     2.073873626050   111.79398649   128.10231496
 H     21   3   2     2.077683177546   112.11312625   247.65568483
 H     21   3   2     2.064213290927   110.81912296     7.76162182
 H      6   5   3     1.832849202418   108.36077896   208.74977130


           ************************************************************
           *        Program running with 8 parallel MPI-processes     *
           *              working on a common directory               *
           ************************************************************
------------------------------------------------------------------------------
                   ___                                                        
                  /   \      - P O W E R E D   B Y -                         
                 /     \                                                     
                 |  |  |   _    _      __       _____    __    __             
                 |  |  |  | |  | |    /  \     |  _  \  |  |  /  |          
                  \  \/   | |  | |   /    \    | | | |  |  | /  /          
                 / \  \   | |__| |  /  /\  \   | |_| |  |  |/  /          
                |  |  |   |  __  | /  /__\  \  |    /   |      \           
                |  |  |   | |  | | |   __   |  |    \   |  |\   \          
                \     /   | |  | | |  |  |  |  | |\  \  |  | \   \       
                 \___/    |_|  |_| |__|  |__|  |_| \__\ |__|  \__/        
                                                                              
                      - O R C A' S   B I G   F R I E N D -                    
                                      &                                       
                       - I N T E G R A L  F E E D E R -                       
                                                                              
 v1 FN, 2020, v2 2021                                                         
------------------------------------------------------------------------------


Reading SHARK input file Q8_2e_1H_B3LYP_631Gd_opt.SHARKINP.tmp ... ok
----------------------
SHARK INTEGRAL PACKAGE
----------------------

Number of atoms                             ...     25
Number of basis functions                   ...    194
Number of shells                            ...     98
Maximum angular momentum                    ...      2
Integral batch strategy                     ... SHARK/LIBINT Hybrid
RI-J (if used) integral strategy            ... SPLIT-RIJ (Revised 2003 algorithm where possible)
Printlevel                                  ...      1
Contraction scheme used                     ... SEGMENTED contraction
Coulomb Range Separation                    ... NOT USED
Exchange Range Separation                   ... NOT USED
Finite Nucleus Model                        ... NOT USED
Auxiliary Coulomb fitting basis             ... AVAILABLE
   # of basis functions in Aux-J            ...    731
   # of shells in Aux-J                     ...    245
   Maximum angular momentum in Aux-J        ...      4
Auxiliary J/K fitting basis                 ... NOT available
Auxiliary Correlation fitting basis         ... NOT available
Auxiliary 'external' fitting basis          ... NOT available
Integral threshold                          ...     2.500000e-11
Primitive cut-off                           ...     2.500000e-12
Primitive pair pre-selection threshold      ...     2.500000e-12

Calculating pre-screening integrals         ... done (  0.0 sec) Dimension = 98
Organizing shell pair data                  ... done (  0.0 sec)
Shell pair information
Total number of shell pairs                 ...      4851
Shell pairs after pre-screening             ...      4364
Total number of primitive shell pairs       ...     27319
Primitive shell pairs kept                  ...     15112
          la=0 lb=0:   1686 shell pairs
          la=1 lb=0:   1404 shell pairs
          la=1 lb=1:    293 shell pairs
          la=2 lb=0:    634 shell pairs
          la=2 lb=1:    278 shell pairs
          la=2 lb=2:     69 shell pairs

Calculating one electron integrals          ... done (  0.0 sec)
Calculating RI/J V-Matrix + Cholesky decomp.... done (  0.0 sec)
Calculating Nuclear repulsion               ... done (  0.0 sec) ENN=    703.166729983114 Eh

SHARK setup successfully completed in   0.3 seconds

Maximum memory used throughout the entire GTOINT-calculation: 14.4 MB


           ************************************************************
           *        Program running with 8 parallel MPI-processes     *
           *              working on a common directory               *
           ************************************************************

Diagonalization of the overlap matrix:
Smallest eigenvalue                        ... 3.661e-04
Time for diagonalization                   ...    0.008 sec
Threshold for overlap eigenvalues          ... 1.000e-08
Number of eigenvalues below threshold      ... 0
Time for construction of square roots      ...    0.003 sec
Total time needed                          ...    0.012 sec

-------------------
DFT GRID GENERATION
-------------------

General Integration Accuracy     IntAcc      ... 4.959
Radial Grid Type                 RadialGrid  ... OptM3 with GC (2021)
Angular Grid (max. ang.)         AngularGrid ... 6 (Lebedev-590)
Angular grid pruning method      GridPruning ... 4 (adaptive)
Weight generation scheme         WeightScheme... Becke
Basis function cutoff            BFCut       ... 1.0000e-11
Integration weight cutoff        WCut        ... 1.0000e-14
Angular grids for H and He will be reduced by one unit
Partially contracted basis set               ... off
Rotationally invariant grid construction     ... off

Total number of grid points                  ...   282698
Total number of batches                      ...     4428
Average number of points per batch           ...       63
Average number of grid points per atom       ...    11308
Time for grid setup =    3.485 sec

--------------------
COSX GRID GENERATION
--------------------

GRIDX 1
-------
General Integration Accuracy     IntAcc      ... 4.020
Radial Grid Type                 RadialGrid  ... OptM3 with GC (2021)
Angular Grid (max. ang.)         AngularGrid ... 2 (Lebedev-110)
Angular grid pruning method      GridPruning ... 4 (adaptive)
Weight generation scheme         WeightScheme... Becke
Basis function cutoff            BFCut       ... 1.0000e-11
Integration weight cutoff        WCut        ... 1.0000e-14
Angular grids for H and He will be reduced by one unit
Partially contracted basis set               ... on
Rotationally invariant grid construction     ... off

Total number of grid points                  ...    30999
Total number of batches                      ...      496
Average number of points per batch           ...       62
Average number of grid points per atom       ...     1240
UseSFitting                                  ... on

GRIDX 2
-------
General Integration Accuracy     IntAcc      ... 4.338
Radial Grid Type                 RadialGrid  ... OptM3 with GC (2021)
Angular Grid (max. ang.)         AngularGrid ... 3 (Lebedev-194)
Angular grid pruning method      GridPruning ... 4 (adaptive)
Weight generation scheme         WeightScheme... Becke
Basis function cutoff            BFCut       ... 1.0000e-11
Integration weight cutoff        WCut        ... 1.0000e-14
Angular grids for H and He will be reduced by one unit
Partially contracted basis set               ... on
Rotationally invariant grid construction     ... off

Total number of grid points                  ...    67828
Total number of batches                      ...     1072
Average number of points per batch           ...       63
Average number of grid points per atom       ...     2713
UseSFitting                                  ... on

GRIDX 3
-------
General Integration Accuracy     IntAcc      ... 4.871
Radial Grid Type                 RadialGrid  ... OptM3 with GC (2021)
Angular Grid (max. ang.)         AngularGrid ... 4 (Lebedev-302)
Angular grid pruning method      GridPruning ... 4 (adaptive)
Weight generation scheme         WeightScheme... Becke
Basis function cutoff            BFCut       ... 1.0000e-11
Integration weight cutoff        WCut        ... 1.0000e-14
Angular grids for H and He will be reduced by one unit
Partially contracted basis set               ... on
Rotationally invariant grid construction     ... off

Total number of grid points                  ...   129688
Total number of batches                      ...     2038
Average number of points per batch           ...       63
Average number of grid points per atom       ...     5188
UseSFitting                                  ... on

Time for X-Grid setup             =    1.193 sec


--------------------
CPCM SOLVATION MODEL
--------------------
CPCM parameters:
  Epsilon                                         ...      80.4000
  Refrac                                          ...       1.3300
  Rsolv                                           ...       1.3000
  Surface type                                    ... GAUSSIAN VDW
  Epsilon function type                           ...         CPCM
Radii:
 Radius for C  used is    3.8550 Bohr (=   2.0400 Ang.)
 Radius for O  used is    3.4469 Bohr (=   1.8240 Ang.)
 Radius for H  used is    2.4944 Bohr (=   1.3200 Ang.)
Calculating surface                               ...        done! (  0.0s)
GEPOL surface points                              ...         1338
GEPOL Volume                                      ...    1434.2246
GEPOL Surface-area                                ...     765.9590
Calculating surface distance matrix               ...        done! (  0.0s)
Performing Cholesky decomposition & store         ...        done! (  0.1s)
Overall time for CPCM initialization              ...                 0.1s
--------------
SCF ITERATIONS
--------------
ITER       Energy         Delta-E        Max-DP      RMS-DP      [F,P]     Damp
               ***  Starting incremental Fock matrix formation  ***
                      *** Initiating the SOSCF procedure ***
                      *** Re-Reading the Fockian *** 
                      *** Removing any level shift *** 
ITER      Energy       Delta-E        Grad      Rot      Max-DP    RMS-DP
  0   -539.11355711 -539.1135571119  0.001788  0.001788  0.004097  0.000091
               *** Restarting incremental Fock matrix formation ***
  1   -539.11371262  -0.0001555096  0.000410  0.000699  0.002267  0.000051
  2   -539.11373019  -0.0000175692  0.000051  0.000141  0.000374  0.000009
  3   -539.11373032  -0.0000001333  0.000065  0.000109  0.000193  0.000005
  4   -539.11373046  -0.0000001346  0.000020  0.000043  0.000093  0.000003
  5   -539.11373048  -0.0000000244  0.000010  0.000032  0.000044  0.000001
  6   -539.11373048  -0.0000000016  0.000009  0.000016  0.000027  0.000001
                  ***Gradient check signals convergence***
              ***Rediagonalizing the Fockian in SOSCF/NRSCF***

               *****************************************************
               *                     SUCCESS                       *
               *           SCF CONVERGED AFTER   7 CYCLES          *
               *****************************************************

Old exchange energy                            =    -14.651224291 Eh
New exchange energy                            =    -14.651225105 Eh
Exchange energy change after final integration =     -0.000000814 Eh
Total energy after final integration           =   -539.113731299 Eh
Final COS-X integration done in                =     3.586 sec
Total Energy       :         -539.11373130 Eh          -14670.03044 eV
  Last Energy change         ...   -1.4421e-09  Tolerance :   1.0000e-08
  Last MAX-Density change    ...    5.3291e-15  Tolerance :   1.0000e-07
             **** THE GBW FILE WAS UPDATED (Q8_2e_1H_B3LYP_631Gd_opt.gbw) ****
             **** DENSITY Q8_2e_1H_B3LYP_631Gd_opt.scfp WAS UPDATED ****
             **** ENERGY FILE WAS UPDATED (Q8_2e_1H_B3LYP_631Gd_opt.en.tmp) ****
             **** THE GBW FILE WAS UPDATED (Q8_2e_1H_B3LYP_631Gd_opt.gbw) ****
             **** DENSITY Q8_2e_1H_B3LYP_631Gd_opt.scfp WAS UPDATED ****
Total SCF time: 0 days 0 hours 0 min 25 sec 

Maximum memory used throughout the entire SCF-calculation: 67.3 MB

-------------------------   --------------------
FINAL SINGLE POINT ENERGY      -539.113731299498
-------------------------   --------------------


           ************************************************************
           *        Program running with 8 parallel MPI-processes     *
           *              working on a common directory               *
           ************************************************************
------------------------------------------------------------------------------
                         ORCA SCF GRADIENT CALCULATION
------------------------------------------------------------------------------

 ... reading COSX grid (gridx3)
Gradient of the Kohn-Sham DFT energy:
Kohn-Sham wavefunction type      ... RKS
Hartree-Fock exchange scaling    ...    0.200
Number of operators              ...    1
Number of atoms                  ...   25
Basis set dimensions             ...  194
Integral neglect threshold       ... 2.5e-11
Integral primitive cutoff        ... 2.5e-12
SHARK Integral package           ... ON

Nuc. rep. gradient       (SHARK) ... done (  0.0 sec)
HCore & Overlap gradient (SHARK) ... done (  0.1 sec)
RI-J gradient            (SHARK) ... done (  0.4 sec)
COSX-gradient                    ... done (  4.4 sec)
Exchange-correlation gradient    ... done

------------------
CARTESIAN GRADIENT
------------------

   1   C   :   -0.000226859   -0.000356778    0.000026071
   2   C   :   -0.000137187    0.000215560    0.000019369
   3   C   :   -0.000042847   -0.000241183   -0.000005920
   4   C   :   -0.000077535   -0.000029754   -0.000037767
   5   C   :    0.000297162    0.000246872    0.000027744
   6   O   :   -0.000030209   -0.000201173   -0.000019199
   7   C   :    0.000327021    0.000426932    0.000040381
   8   O   :   -0.000079214   -0.000212507   -0.000021851
   9   C   :   -0.000053890   -0.000051892    0.000083901
  10   H   :    0.000073211    0.000038469    0.000006165
  11   H   :   -0.000001203    0.000050946   -0.000037880
  12   H   :   -0.000009536   -0.000026772   -0.000055490
  13   C   :   -0.000053801   -0.000009562   -0.000069121
  14   H   :    0.000051074   -0.000017491    0.000019404
  15   H   :    0.000013308    0.000030726    0.000016827
  16   H   :    0.000008158   -0.000004552   -0.000002221
  17   C   :   -0.000210763   -0.000127094    0.000115912
  18   H   :    0.000054160    0.000047724   -0.000050602
  19   H   :    0.000050525    0.000027286   -0.000006067
  20   H   :    0.000048280    0.000049333   -0.000037252
  21   C   :    0.000035268    0.000119127   -0.000011369
  22   H   :    0.000030928   -0.000029217   -0.000026424
  23   H   :    0.000015306    0.000000656    0.000024878
  24   H   :   -0.000058122    0.000024308    0.000008915
  25   H   :    0.000016122    0.000029005    0.000005888

Difference to translation invariance:
           :    0.0000393576   -0.0000010302    0.0000142898

Difference to rotation invariance:
           :    0.0000922413   -0.0002252543   -0.0006225850

Norm of the cartesian gradient     ...    0.0010016739
RMS gradient                       ...    0.0001156633
MAX gradient                       ...    0.0004269324

-------
TIMINGS
-------

Total SCF gradient time            ...        7.893 sec

One electron gradient       ....       0.078 sec  (  1.0%)
RI-J Coulomb gradient       ....       0.364 sec  (  4.6%)
COSX gradient               ....       4.359 sec  ( 55.2%)
XC gradient                 ....       1.994 sec  ( 25.3%)
CPCM gradient               ....       0.345 sec  (  4.4%)
   A-Matrix (El+Nuc)        ....       0.146 sec  (  1.9%)
   Potential                ....       0.199 sec  (  2.5%)

Maximum memory used throughout the entire SCFGRAD-calculation: 60.2 MB
------------------------------------------------------------------------------
                         ORCA GEOMETRY RELAXATION STEP
------------------------------------------------------------------------------

Reading the OPT-File                    .... done
Getting information on internals        .... done
Copying old internal coords+grads       .... done
Making the new internal coordinates     .... (new redundants).... done
Validating the new internal coordinates .... (new redundants).... done
Calculating the B-matrix                .... done
Calculating the G,G- and P matrices     .... done
Transforming gradient to internals      .... done
Projecting the internal gradient        .... done
Number of atoms                         ....  25
Number of internal coordinates          .... 118
Current Energy                          ....  -539.113731299 Eh
Current gradient norm                   ....     0.001001674 Eh/bohr
Maximum allowed component of the step   ....  0.300
Current trust radius                    ....  0.300
Updating the Hessian (BFGS)             .... done
Forming the augmented Hessian           .... done
Diagonalizing the augmented Hessian     .... done
Last element of RFO vector              ....  0.999937549
Lowest eigenvalues of augmented Hessian:
 -0.000001000  0.000409588  0.000625620  0.001555120  0.011566249
Length of the computed step             ....  0.011176505
The final length of the internal step   ....  0.011176505
Converting the step to cartesian space:
 Initial RMS(Int)=    0.0010288807
Transforming coordinates:
 Iter   0:  RMS(Cart)=    0.0016993112 RMS(Int)=    0.0010288790
 Iter   1:  RMS(Cart)=    0.0000021403 RMS(Int)=    0.0000016477
 Iter   2:  RMS(Cart)=    0.0000000057 RMS(Int)=    0.0000000037
done
Storing new coordinates                 .... done

                                .--------------------.
          ----------------------|Geometry convergence|-------------------------
          Item                value                   Tolerance       Converged
          ---------------------------------------------------------------------
          Energy change      -0.0000014013            0.0000002000      NO
          RMS gradient        0.0000553879            0.0000080000      NO
          MAX gradient        0.0002200888            0.0000300000      NO
          RMS step            0.0010288807            0.0001000000      NO
          MAX step            0.0033868148            0.0002000000      NO
          ........................................................
          Max(Bonds)      0.0003      Max(Angles)    0.03
          Max(Dihed)        0.19      Max(Improp)    0.00
          ---------------------------------------------------------------------

The optimization has not yet converged - more geometry cycles are needed


    ---------------------------------------------------------------------------
                         Redundant Internal Coordinates
                            (Angstroem and degrees)

        Definition                    Value    dE/dq     Step     New-Value
    ----------------------------------------------------------------------------
     1. B(C   1,C   0)                1.4053  0.000208 -0.0002    1.4051   
     2. B(C   3,C   2)                1.4056 -0.000023  0.0001    1.4057   
     3. B(C   4,C   1)                1.4060 -0.000160  0.0002    1.4062   
     4. B(C   4,C   2)                1.4057  0.000138 -0.0001    1.4055   
     5. B(O   5,C   4)                1.4043 -0.000172  0.0002    1.4045   
     6. B(C   6,C   0)                1.4438 -0.000220  0.0003    1.4440   
     7. B(C   6,C   3)                1.4409  0.000009 -0.0000    1.4408   
     8. B(O   7,C   6)                1.2941  0.000220 -0.0002    1.2939   
     9. B(C   8,C   1)                1.5180  0.000008  0.0000    1.5180   
    10. B(H   9,C   8)                1.1022  0.000032 -0.0000    1.1022   
    11. B(H  10,C   8)                1.0986  0.000011 -0.0000    1.0986   
    12. B(H  11,C   8)                1.0924 -0.000007  0.0000    1.0924   
    13. B(C  12,C   0)                1.5141  0.000012 -0.0000    1.5140   
    14. B(H  13,C  12)                1.0998  0.000015 -0.0000    1.0998   
    15. B(H  14,C  12)                1.1011  0.000023 -0.0000    1.1011   
    16. B(H  15,C  12)                1.0938 -0.000002  0.0000    1.0938   
    17. B(C  16,C   3)                1.5111  0.000058 -0.0001    1.5110   
    18. B(H  17,C  16)                1.1005  0.000007 -0.0000    1.1005   
    19. B(H  18,C  16)                1.0999 -0.000021  0.0001    1.0999   
    20. B(H  19,C  16)                1.0937 -0.000010  0.0000    1.0937   
    21. B(C  20,C   2)                1.5186  0.000054 -0.0001    1.5186   
    22. B(H  21,C  20)                1.0974  0.000010  0.0000    1.0974   
    23. B(H  22,C  20)                1.0995  0.000016 -0.0000    1.0994   
    24. B(H  23,C  20)                1.0923  0.000002  0.0000    1.0923   
    25. B(H  24,O   5)                0.9699  0.000015 -0.0000    0.9699   
    26. A(C   1,C   0,C  12)          121.77 -0.000046    0.01    121.78   
    27. A(C   1,C   0,C   6)          121.05 -0.000010   -0.00    121.05   
    28. A(C   6,C   0,C  12)          117.18  0.000056   -0.00    117.17   
    29. A(C   0,C   1,C   8)          121.84 -0.000007    0.00    121.84   
    30. A(C   0,C   1,C   4)          119.73  0.000016   -0.00    119.72   
    31. A(C   4,C   1,C   8)          118.43 -0.000009    0.00    118.43   
    32. A(C   3,C   2,C  20)          121.78 -0.000013    0.01    121.79   
    33. A(C   3,C   2,C   4)          118.89  0.000062   -0.01    118.88   
    34. A(C   4,C   2,C  20)          119.33 -0.000049    0.00    119.33   
    35. A(C   6,C   3,C  16)          115.53  0.000051   -0.01    115.52   
    36. A(C   2,C   3,C   6)          121.96 -0.000071    0.01    121.97   
    37. A(C   2,C   3,C  16)          122.51  0.000020    0.00    122.51   
    38. A(C   2,C   4,O   5)          118.02 -0.000006    0.01    118.03   
    39. A(C   1,C   4,C   2)          121.52 -0.000068    0.01    121.53   
    40. A(C   1,C   4,O   5)          120.43  0.000074   -0.02    120.41   
    41. A(C   4,O   5,H  24)          108.36  0.000051   -0.01    108.35   
    42. A(C   3,C   6,O   7)          120.64 -0.000100    0.01    120.65   
    43. A(C   0,C   6,O   7)          122.54  0.000028   -0.00    122.54   
    44. A(C   0,C   6,C   3)          116.82  0.000071   -0.01    116.81   
    45. A(H   9,C   8,H  10)          106.51 -0.000071    0.02    106.52   
    46. A(C   1,C   8,H  10)          111.45  0.000020   -0.01    111.43   
    47. A(C   1,C   8,H   9)          112.40  0.000090   -0.01    112.39   
    48. A(H  10,C   8,H  11)          107.53  0.000044   -0.01    107.52   
    49. A(H   9,C   8,H  11)          106.75 -0.000046    0.02    106.77   
    50. A(C   1,C   8,H  11)          111.88 -0.000042    0.00    111.89   
    51. A(H  14,C  12,H  15)          107.82  0.000014   -0.01    107.81   
    52. A(H  13,C  12,H  15)          108.34 -0.000019    0.01    108.35   
    53. A(C   0,C  12,H  15)          107.98  0.000020   -0.00    107.98   
    54. A(H  13,C  12,H  14)          106.33 -0.000032    0.01    106.34   
    55. A(C   0,C  12,H  14)          113.13 -0.000053    0.01    113.15   
    56. A(C   0,C  12,H  13)          113.02  0.000069   -0.02    113.00   
    57. A(H  17,C  16,H  18)          105.16  0.000076   -0.02    105.14   
    58. A(C   3,C  16,H  18)          110.87 -0.000032    0.02    110.89   
    59. A(C   3,C  16,H  17)          111.19 -0.000092    0.01    111.20   
    60. A(H  18,C  16,H  19)          108.03  0.000075   -0.03    108.00   
    61. A(H  17,C  16,H  19)          108.05  0.000052    0.00    108.05   
    62. A(C   3,C  16,H  19)          113.18 -0.000063    0.01    113.19   
    63. A(H  22,C  20,H  23)          107.49 -0.000031    0.00    107.50   
    64. A(H  21,C  20,H  23)          107.85 -0.000010    0.00    107.85   
    65. A(C   2,C  20,H  23)          110.82  0.000117   -0.03    110.79   
    66. A(H  21,C  20,H  22)          106.53  0.000042   -0.00    106.53   
    67. A(C   2,C  20,H  22)          112.11 -0.000035    0.01    112.12   
    68. A(C   2,C  20,H  21)          111.79 -0.000084    0.02    111.81   
    69. D(C   8,C   1,C   0,C  12)     -1.26 -0.000002   -0.02     -1.27   
    70. D(C   4,C   1,C   0,C  12)    178.54 -0.000004   -0.01    178.53   
    71. D(C   4,C   1,C   0,C   6)     -1.76 -0.000004   -0.01     -1.78   
    72. D(C   8,C   1,C   0,C   6)    178.44 -0.000002   -0.02    178.42   
    73. D(C  16,C   3,C   2,C  20)     -0.90 -0.000003    0.01     -0.89   
    74. D(C  16,C   3,C   2,C   4)    179.00 -0.000001    0.01    179.01   
    75. D(C   6,C   3,C   2,C  20)    178.87 -0.000004    0.02    178.89   
    76. D(C   6,C   3,C   2,C   4)     -1.22 -0.000002    0.01     -1.21   
    77. D(O   5,C   4,C   2,C   3)   -177.85 -0.000002    0.01   -177.84   
    78. D(C   1,C   4,C   2,C  20)   -179.73  0.000006   -0.01   -179.74   
    79. D(O   5,C   4,C   1,C   0)    179.29  0.000003   -0.01    179.28   
    80. D(C   2,C   4,C   1,C   8)   -179.07 -0.000003    0.01   -179.06   
    81. D(C   1,C   4,C   2,C   3)      0.36  0.000004   -0.00      0.36   
    82. D(C   2,C   4,C   1,C   0)      1.12 -0.000001    0.00      1.13   
    83. D(O   5,C   4,C   1,C   8)     -0.91  0.000001   -0.01     -0.92   
    84. D(O   5,C   4,C   2,C  20)      2.06  0.000000    0.00      2.07   
    85. D(H  24,O   5,C   4,C   2)   -151.25 -0.000003    0.18   -151.07   
    86. D(H  24,O   5,C   4,C   1)     30.52 -0.000006    0.19     30.72   
    87. D(O   7,C   6,C   3,C  16)      0.39  0.000011   -0.02      0.37   
    88. D(O   7,C   6,C   3,C   2)   -179.39  0.000011   -0.03   -179.42   
    89. D(C   0,C   6,C   3,C  16)   -179.62 -0.000004   -0.02   -179.64   
    90. D(C   0,C   6,C   3,C   2)      0.59 -0.000004   -0.02      0.57   
    91. D(O   7,C   6,C   0,C  12)      0.61 -0.000011    0.03      0.63   
    92. D(O   7,C   6,C   0,C   1)   -179.10 -0.000010    0.03   -179.07   
    93. D(C   3,C   6,C   0,C  12)   -179.38  0.000004    0.02   -179.36   
    94. D(C   3,C   6,C   0,C   1)      0.91  0.000005    0.02      0.94   
    95. D(H  10,C   8,C   1,C   4)     46.64 -0.000018   -0.12     46.53   
    96. D(H  10,C   8,C   1,C   0)   -133.55 -0.000020   -0.11   -133.67   
    97. D(H   9,C   8,C   1,C   4)    -72.83 -0.000003   -0.12    -72.95   
    98. D(H  11,C   8,C   1,C   0)    -13.12  0.000022   -0.13    -13.26   
    99. D(H   9,C   8,C   1,C   0)    106.97 -0.000005   -0.12    106.86   
   100. D(H  11,C   8,C   1,C   4)    167.08  0.000024   -0.14    166.94   
   101. D(H  15,C  12,C   0,C   6)      3.57 -0.000010    0.12      3.69   
   102. D(H  15,C  12,C   0,C   1)   -176.72 -0.000011    0.12   -176.61   
   103. D(H  14,C  12,C   0,C   6)   -115.68 -0.000009    0.13   -115.55   
   104. D(H  14,C  12,C   0,C   1)     64.02 -0.000009    0.12     64.15   
   105. D(H  13,C  12,C   0,C   6)    123.40  0.000021    0.11    123.52   
   106. D(H  13,C  12,C   0,C   1)    -56.89  0.000021    0.11    -56.78   
   107. D(H  19,C  16,C   3,C   6)    178.66  0.000024    0.14    178.80   
   108. D(H  19,C  16,C   3,C   2)     -1.55  0.000023    0.14     -1.40   
   109. D(H  18,C  16,C   3,C   6)     57.10 -0.000005    0.16     57.26   
   110. D(H  18,C  16,C   3,C   2)   -123.11 -0.000006    0.16   -122.95   
   111. D(H  17,C  16,C   3,C   6)    -59.51 -0.000022    0.16    -59.35   
   112. D(H  17,C  16,C   3,C   2)    120.28 -0.000023    0.17    120.44   
   113. D(H  23,C  20,C   2,C   4)      8.01  0.000002   -0.02      7.99   
   114. D(H  23,C  20,C   2,C   3)   -172.08  0.000004   -0.03   -172.11   
   115. D(H  22,C  20,C   2,C   4)   -112.09 -0.000016   -0.02   -112.11   
   116. D(H  22,C  20,C   2,C   3)     67.81 -0.000014   -0.02     67.79   
   117. D(H  21,C  20,C   2,C   4)    128.35  0.000013   -0.03    128.32   
   118. D(H  21,C  20,C   2,C   3)    -51.74  0.000015   -0.04    -51.78   
    ----------------------------------------------------------------------------

         *************************************************************
         *                GEOMETRY OPTIMIZATION CYCLE  19            *
         *************************************************************
---------------------------------
CARTESIAN COORDINATES (ANGSTROEM)
---------------------------------
  C      1.156064   -0.844689   -0.007024
  C      1.274038    0.555294    0.015943
  C     -1.168974    0.782932    0.007771
  C     -1.290603   -0.617450    0.016437
  C      0.115876    1.352755    0.011370
  O      0.216747    2.753152    0.049392
  C     -0.139018   -1.483313    0.003036
  O     -0.280770   -2.769436    0.000180
  C      2.626190    1.244799    0.041426
  H      2.876487    1.713780   -0.924106
  H      2.654803    2.044610    0.793980
  H      3.434693    0.547293    0.271978
  C      2.371591   -1.746888   -0.036251
  H      3.037789   -1.543028   -0.887219
  H      2.992450   -1.666173    0.869583
  H      2.022906   -2.780833   -0.111842
  C     -2.630277   -1.316144    0.035408
  H     -2.752836   -1.965705   -0.844429
  H     -2.709579   -1.988602    0.902222
  H     -3.476590   -0.623983    0.066138
  C     -2.385703    1.691524   -0.003092
  H     -3.086394    1.425146   -0.804634
  H     -2.951604    1.636963    0.937953
  H     -2.090542    2.733071   -0.148900
  H      1.037996    3.012344   -0.396778

----------------------------
CARTESIAN COORDINATES (A.U.)
----------------------------
  NO LB      ZA    FRAG     MASS         X           Y           Z
   0 C     6.0000    0    12.011    2.184645   -1.596231   -0.013274
   1 C     6.0000    0    12.011    2.407583    1.049353    0.030128
   2 C     6.0000    0    12.011   -2.209040    1.479527    0.014686
   3 C     6.0000    0    12.011   -2.438886   -1.166811    0.031061
   4 C     6.0000    0    12.011    0.218974    2.556337    0.021486
   5 O     8.0000    0    15.999    0.409593    5.202703    0.093337
   6 C     6.0000    0    12.011   -0.262706   -2.803055    0.005738
   7 O     8.0000    0    15.999   -0.530579   -5.233475    0.000339
   8 C     6.0000    0    12.011    4.962780    2.352329    0.078284
   9 H     1.0000    0     1.008    5.435773    3.238575   -1.746307
  10 H     1.0000    0     1.008    5.016851    3.863754    1.500406
  11 H     1.0000    0     1.008    6.490629    1.034233    0.513965
  12 C     6.0000    0    12.011    4.481657   -3.301141   -0.068505
  13 H     1.0000    0     1.008    5.740588   -2.915900   -1.676600
  14 H     1.0000    0     1.008    5.654910   -3.148611    1.643275
  15 H     1.0000    0     1.008    3.822739   -5.255012   -0.211351
  16 C     6.0000    0    12.011   -4.970503   -2.487151    0.066911
  17 H     1.0000    0     1.008   -5.202106   -3.714644   -1.595740
  18 H     1.0000    0     1.008   -5.120363   -3.757914    1.704952
  19 H     1.0000    0     1.008   -6.569803   -1.179158    0.124983
  20 C     6.0000    0    12.011   -4.508325    3.196517   -0.005843
  21 H     1.0000    0     1.008   -5.832440    2.693135   -1.520539
  22 H     1.0000    0     1.008   -5.577724    3.093412    1.772474
  23 H     1.0000    0     1.008   -3.950552    5.164756   -0.281381
  24 H     1.0000    0     1.008    1.961528    5.692504   -0.749802

--------------------------------
INTERNAL COORDINATES (ANGSTROEM)
--------------------------------
 C      0   0   0     0.000000000000     0.00000000     0.00000000
 C      1   0   0     1.405132789386     0.00000000     0.00000000
 C      2   1   0     2.453607781861    90.50340076     0.00000000
 C      3   2   1     1.405680509531    89.63935635     1.29031191
 C      3   2   1     1.405542889791    29.24032006   180.97886165
 O      5   3   2     1.404539781288   118.03015910   181.80792844
 C      4   3   2     1.440849070763   121.96903045   358.96274250
 O      7   4   3     1.293914528083   120.64930017   180.58026444
 C      2   1   3     1.518019031011   121.84401716   179.64844783
 H      9   2   1     1.102199326121   112.38551096   106.85523195
 H      9   2   1     1.098569851888   111.43151688   226.33341985
 H      9   2   1     1.092404091219   111.88653849   346.74284872
 C      1   2   3     1.514041583559   121.77697855   179.07988699
 H     13   1   2     1.099783726552   113.00433471   303.22003910
 H     13   1   2     1.101143693757   113.14778925    64.14896849
 H     13   1   2     1.093771199132   107.98039232   183.39099658
 C      4   3   2     1.511045775038   122.50945518   179.18347962
 H     17   4   3     1.100483467733   111.20014005   120.44412393
 H     17   4   3     1.099934680658   110.88556573   237.04864975
 H     17   4   3     1.093743769288   113.18837902   358.59615833
 C      3   2   1     1.518580705672   148.57257766   181.41206600
 H     21   3   2     1.097449866048   111.81187915   128.08121073
 H     21   3   2     1.099448417436   112.12254007   247.64826882
 H     21   3   2     1.092337360321   110.79047817     7.74698849
 H      6   5   3     0.969895250662   108.34911900   208.93217889

---------------------------
INTERNAL COORDINATES (A.U.)
---------------------------
 C      0   0   0     0.000000000000     0.00000000     0.00000000
 C      1   0   0     2.655316153732     0.00000000     0.00000000
 C      2   1   0     4.636646747775    90.50340076     0.00000000
 C      3   2   1     2.656351194804    89.63935635     1.29031191
 C      3   2   1     2.656091131185    29.24032006   180.97886165
 O      5   3   2     2.654195530832   118.03015910   181.80792844
 C      4   3   2     2.722810144057   121.96903045   358.96274250
 O      7   4   3     2.445144098780   120.64930017   180.58026444
 C      2   1   3     2.868640234692   121.84401716   179.64844783
 H      9   2   1     2.082854871361   112.38551096   106.85523195
 H      9   2   1     2.075996159052   111.43151688   226.33341985
 H      9   2   1     2.064344559979   111.88653849   346.74284872
 C      1   2   3     2.861123948296   121.77697855   179.07988699
 H     13   1   2     2.078290049727   113.00433471   303.22003910
 H     13   1   2     2.080860015296   113.14778925    64.14896849
 H     13   1   2     2.066928019531   107.98039232   183.39099658
 C      4   3   2     2.855462690641   122.50945518   179.18347962
 H     17   4   3     2.079612368924   111.20014005   120.44412393
 H     17   4   3     2.078575311645   110.88556573   237.04864975
 H     17   4   3     2.066876184638   113.18837902   358.59615833
 C      3   2   1     2.869701645977   148.57257766   181.41206600
 H     21   3   2     2.073879692540   111.81187915   128.08121073
 H     21   3   2     2.077656407328   112.12254007   247.64826882
 H     21   3   2     2.064218456857   110.79047817     7.74698849
 H      6   5   3     1.832836402343   108.34911900   208.93217889


           ************************************************************
           *        Program running with 8 parallel MPI-processes     *
           *              working on a common directory               *
           ************************************************************
------------------------------------------------------------------------------
                   ___                                                        
                  /   \      - P O W E R E D   B Y -                         
                 /     \                                                     
                 |  |  |   _    _      __       _____    __    __             
                 |  |  |  | |  | |    /  \     |  _  \  |  |  /  |          
                  \  \/   | |  | |   /    \    | | | |  |  | /  /          
                 / \  \   | |__| |  /  /\  \   | |_| |  |  |/  /          
                |  |  |   |  __  | /  /__\  \  |    /   |      \           
                |  |  |   | |  | | |   __   |  |    \   |  |\   \          
                \     /   | |  | | |  |  |  |  | |\  \  |  | \   \       
                 \___/    |_|  |_| |__|  |__|  |_| \__\ |__|  \__/        
                                                                              
                      - O R C A' S   B I G   F R I E N D -                    
                                      &                                       
                       - I N T E G R A L  F E E D E R -                       
                                                                              
 v1 FN, 2020, v2 2021                                                         
------------------------------------------------------------------------------


Reading SHARK input file Q8_2e_1H_B3LYP_631Gd_opt.SHARKINP.tmp ... ok
----------------------
SHARK INTEGRAL PACKAGE
----------------------

Number of atoms                             ...     25
Number of basis functions                   ...    194
Number of shells                            ...     98
Maximum angular momentum                    ...      2
Integral batch strategy                     ... SHARK/LIBINT Hybrid
RI-J (if used) integral strategy            ... SPLIT-RIJ (Revised 2003 algorithm where possible)
Printlevel                                  ...      1
Contraction scheme used                     ... SEGMENTED contraction
Coulomb Range Separation                    ... NOT USED
Exchange Range Separation                   ... NOT USED
Finite Nucleus Model                        ... NOT USED
Auxiliary Coulomb fitting basis             ... AVAILABLE
   # of basis functions in Aux-J            ...    731
   # of shells in Aux-J                     ...    245
   Maximum angular momentum in Aux-J        ...      4
Auxiliary J/K fitting basis                 ... NOT available
Auxiliary Correlation fitting basis         ... NOT available
Auxiliary 'external' fitting basis          ... NOT available
Integral threshold                          ...     2.500000e-11
Primitive cut-off                           ...     2.500000e-12
Primitive pair pre-selection threshold      ...     2.500000e-12

Calculating pre-screening integrals         ... done (  0.1 sec) Dimension = 98
Organizing shell pair data                  ... done (  0.0 sec)
Shell pair information
Total number of shell pairs                 ...      4851
Shell pairs after pre-screening             ...      4364
Total number of primitive shell pairs       ...     27319
Primitive shell pairs kept                  ...     15112
          la=0 lb=0:   1686 shell pairs
          la=1 lb=0:   1404 shell pairs
          la=1 lb=1:    293 shell pairs
          la=2 lb=0:    634 shell pairs
          la=2 lb=1:    278 shell pairs
          la=2 lb=2:     69 shell pairs

Calculating one electron integrals          ... done (  0.0 sec)
Calculating RI/J V-Matrix + Cholesky decomp.... done (  0.2 sec)
Calculating Nuclear repulsion               ... done (  0.0 sec) ENN=    703.163483711634 Eh

SHARK setup successfully completed in   0.5 seconds

Maximum memory used throughout the entire GTOINT-calculation: 14.4 MB


           ************************************************************
           *        Program running with 8 parallel MPI-processes     *
           *              working on a common directory               *
           ************************************************************

Diagonalization of the overlap matrix:
Smallest eigenvalue                        ... 3.661e-04
Time for diagonalization                   ...    0.011 sec
Threshold for overlap eigenvalues          ... 1.000e-08
Number of eigenvalues below threshold      ... 0
Time for construction of square roots      ...    0.032 sec
Total time needed                          ...    0.043 sec

-------------------
DFT GRID GENERATION
-------------------

General Integration Accuracy     IntAcc      ... 4.959
Radial Grid Type                 RadialGrid  ... OptM3 with GC (2021)
Angular Grid (max. ang.)         AngularGrid ... 6 (Lebedev-590)
Angular grid pruning method      GridPruning ... 4 (adaptive)
Weight generation scheme         WeightScheme... Becke
Basis function cutoff            BFCut       ... 1.0000e-11
Integration weight cutoff        WCut        ... 1.0000e-14
Angular grids for H and He will be reduced by one unit
Partially contracted basis set               ... off
Rotationally invariant grid construction     ... off

Total number of grid points                  ...   282700
Total number of batches                      ...     4429
Average number of points per batch           ...       63
Average number of grid points per atom       ...    11308
Time for grid setup =    3.458 sec

--------------------
COSX GRID GENERATION
--------------------

GRIDX 1
-------
General Integration Accuracy     IntAcc      ... 4.020
Radial Grid Type                 RadialGrid  ... OptM3 with GC (2021)
Angular Grid (max. ang.)         AngularGrid ... 2 (Lebedev-110)
Angular grid pruning method      GridPruning ... 4 (adaptive)
Weight generation scheme         WeightScheme... Becke
Basis function cutoff            BFCut       ... 1.0000e-11
Integration weight cutoff        WCut        ... 1.0000e-14
Angular grids for H and He will be reduced by one unit
Partially contracted basis set               ... on
Rotationally invariant grid construction     ... off

Total number of grid points                  ...    30998
Total number of batches                      ...      497
Average number of points per batch           ...       62
Average number of grid points per atom       ...     1240
UseSFitting                                  ... on

GRIDX 2
-------
General Integration Accuracy     IntAcc      ... 4.338
Radial Grid Type                 RadialGrid  ... OptM3 with GC (2021)
Angular Grid (max. ang.)         AngularGrid ... 3 (Lebedev-194)
Angular grid pruning method      GridPruning ... 4 (adaptive)
Weight generation scheme         WeightScheme... Becke
Basis function cutoff            BFCut       ... 1.0000e-11
Integration weight cutoff        WCut        ... 1.0000e-14
Angular grids for H and He will be reduced by one unit
Partially contracted basis set               ... on
Rotationally invariant grid construction     ... off

Total number of grid points                  ...    67835
Total number of batches                      ...     1073
Average number of points per batch           ...       63
Average number of grid points per atom       ...     2713
UseSFitting                                  ... on

GRIDX 3
-------
General Integration Accuracy     IntAcc      ... 4.871
Radial Grid Type                 RadialGrid  ... OptM3 with GC (2021)
Angular Grid (max. ang.)         AngularGrid ... 4 (Lebedev-302)
Angular grid pruning method      GridPruning ... 4 (adaptive)
Weight generation scheme         WeightScheme... Becke
Basis function cutoff            BFCut       ... 1.0000e-11
Integration weight cutoff        WCut        ... 1.0000e-14
Angular grids for H and He will be reduced by one unit
Partially contracted basis set               ... on
Rotationally invariant grid construction     ... off

Total number of grid points                  ...   129693
Total number of batches                      ...     2038
Average number of points per batch           ...       63
Average number of grid points per atom       ...     5188
UseSFitting                                  ... on

Time for X-Grid setup             =    1.194 sec


--------------------
CPCM SOLVATION MODEL
--------------------
CPCM parameters:
  Epsilon                                         ...      80.4000
  Refrac                                          ...       1.3300
  Rsolv                                           ...       1.3000
  Surface type                                    ... GAUSSIAN VDW
  Epsilon function type                           ...         CPCM
Radii:
 Radius for C  used is    3.8550 Bohr (=   2.0400 Ang.)
 Radius for O  used is    3.4469 Bohr (=   1.8240 Ang.)
 Radius for H  used is    2.4944 Bohr (=   1.3200 Ang.)
Calculating surface                               ...        done! (  0.0s)
GEPOL surface points                              ...         1338
GEPOL Volume                                      ...    1434.3315
GEPOL Surface-area                                ...     766.0174
Calculating surface distance matrix               ...        done! (  0.0s)
Performing Cholesky decomposition & store         ...        done! (  0.1s)
Overall time for CPCM initialization              ...                 0.1s
--------------
SCF ITERATIONS
--------------
ITER       Energy         Delta-E        Max-DP      RMS-DP      [F,P]     Damp
               ***  Starting incremental Fock matrix formation  ***
                      *** Initiating the SOSCF procedure ***
                      *** Re-Reading the Fockian *** 
                      *** Removing any level shift *** 
ITER      Energy       Delta-E        Grad      Rot      Max-DP    RMS-DP
  0   -539.11372633 -539.1137263286  0.000271  0.000271  0.000781  0.000017
               *** Restarting incremental Fock matrix formation ***
  1   -539.11373065  -0.0000043177  0.000062  0.000140  0.000339  0.000010
  2   -539.11373112  -0.0000004780  0.000030  0.000098  0.000207  0.000005
  3   -539.11373107   0.0000000525  0.000057  0.000070  0.000140  0.000003
                  ***Gradient check signals convergence***
              ***Rediagonalizing the Fockian in SOSCF/NRSCF***

               *****************************************************
               *                     SUCCESS                       *
               *           SCF CONVERGED AFTER   4 CYCLES          *
               *****************************************************

Old exchange energy                            =    -14.651221704 Eh
New exchange energy                            =    -14.651222580 Eh
Exchange energy change after final integration =     -0.000000876 Eh
Total energy after final integration           =   -539.113732029 Eh
Final COS-X integration done in                =     3.619 sec
Total Energy       :         -539.11373203 Eh          -14670.03046 eV
  Last Energy change         ...   -8.1094e-08  Tolerance :   1.0000e-08
  Last MAX-Density change    ...    6.6613e-15  Tolerance :   1.0000e-07
             **** THE GBW FILE WAS UPDATED (Q8_2e_1H_B3LYP_631Gd_opt.gbw) ****
             **** DENSITY Q8_2e_1H_B3LYP_631Gd_opt.scfp WAS UPDATED ****
             **** ENERGY FILE WAS UPDATED (Q8_2e_1H_B3LYP_631Gd_opt.en.tmp) ****
             **** THE GBW FILE WAS UPDATED (Q8_2e_1H_B3LYP_631Gd_opt.gbw) ****
             **** DENSITY Q8_2e_1H_B3LYP_631Gd_opt.scfp WAS UPDATED ****
Total SCF time: 0 days 0 hours 0 min 19 sec 

Maximum memory used throughout the entire SCF-calculation: 67.3 MB

-------------------------   --------------------
FINAL SINGLE POINT ENERGY      -539.113732028914
-------------------------   --------------------


           ************************************************************
           *        Program running with 8 parallel MPI-processes     *
           *              working on a common directory               *
           ************************************************************
------------------------------------------------------------------------------
                         ORCA SCF GRADIENT CALCULATION
------------------------------------------------------------------------------

 ... reading COSX grid (gridx3)
Gradient of the Kohn-Sham DFT energy:
Kohn-Sham wavefunction type      ... RKS
Hartree-Fock exchange scaling    ...    0.200
Number of operators              ...    1
Number of atoms                  ...   25
Basis set dimensions             ...  194
Integral neglect threshold       ... 2.5e-11
Integral primitive cutoff        ... 2.5e-12
SHARK Integral package           ... ON

Nuc. rep. gradient       (SHARK) ... done (  0.0 sec)
HCore & Overlap gradient (SHARK) ... done (  0.1 sec)
RI-J gradient            (SHARK) ... done (  0.4 sec)
COSX-gradient                    ... done (  4.4 sec)
Exchange-correlation gradient    ... done

------------------
CARTESIAN GRADIENT
------------------

   1   C   :   -0.000108720   -0.000202595    0.000009568
   2   C   :   -0.000050652    0.000101175    0.000009727
   3   C   :   -0.000045846   -0.000140801   -0.000007865
   4   C   :   -0.000054871   -0.000007440   -0.000015217
   5   C   :    0.000144849    0.000120606    0.000018962
   6   O   :   -0.000007655   -0.000091423   -0.000017711
   7   C   :    0.000185202    0.000235335    0.000027065
   8   O   :   -0.000058402   -0.000105018   -0.000009254
   9   C   :   -0.000025178   -0.000038720    0.000040229
  10   H   :    0.000041971    0.000023344    0.000005845
  11   H   :   -0.000001800    0.000025773   -0.000016761
  12   H   :    0.000001605   -0.000018467   -0.000024229
  13   C   :   -0.000031434    0.000002164   -0.000036420
  14   H   :    0.000028433   -0.000007159    0.000008540
  15   H   :    0.000008041    0.000010204    0.000014048
  16   H   :    0.000001846   -0.000006247    0.000001023
  17   C   :   -0.000098977   -0.000081787    0.000051910
  18   H   :    0.000029101    0.000021922   -0.000030871
  19   H   :    0.000028894    0.000020767   -0.000004786
  20   H   :    0.000025508    0.000034206   -0.000018674
  21   C   :    0.000021448    0.000072012   -0.000000722
  22   H   :    0.000016115   -0.000011462   -0.000019171
  23   H   :    0.000006621    0.000007145    0.000014215
  24   H   :   -0.000023297    0.000014644    0.000005786
  25   H   :    0.000006434    0.000020144    0.000008634

Difference to translation invariance:
           :    0.0000392365   -0.0000016771    0.0000138718

Difference to rotation invariance:
           :    0.0000702308   -0.0002529846   -0.0006338892

Norm of the cartesian gradient     ...    0.0005340997
RMS gradient                       ...    0.0000616725
MAX gradient                       ...    0.0002353346

-------
TIMINGS
-------

Total SCF gradient time            ...        7.995 sec

One electron gradient       ....       0.079 sec  (  1.0%)
RI-J Coulomb gradient       ....       0.365 sec  (  4.6%)
COSX gradient               ....       4.450 sec  ( 55.7%)
XC gradient                 ....       1.994 sec  ( 24.9%)
CPCM gradient               ....       0.347 sec  (  4.3%)
   A-Matrix (El+Nuc)        ....       0.147 sec  (  1.8%)
   Potential                ....       0.200 sec  (  2.5%)

Maximum memory used throughout the entire SCFGRAD-calculation: 60.9 MB
------------------------------------------------------------------------------
                         ORCA GEOMETRY RELAXATION STEP
------------------------------------------------------------------------------

Reading the OPT-File                    .... done
Getting information on internals        .... done
Copying old internal coords+grads       .... done
Making the new internal coordinates     .... (new redundants).... done
Validating the new internal coordinates .... (new redundants).... done
Calculating the B-matrix                .... done
Calculating the G,G- and P matrices     .... done
Transforming gradient to internals      .... done
Projecting the internal gradient        .... done
Number of atoms                         ....  25
Number of internal coordinates          .... 118
Current Energy                          ....  -539.113732029 Eh
Current gradient norm                   ....     0.000534100 Eh/bohr
Maximum allowed component of the step   ....  0.300
Current trust radius                    ....  0.300
Updating the Hessian (BFGS)             .... done
Forming the augmented Hessian           .... done
Diagonalizing the augmented Hessian     .... done
Last element of RFO vector              ....  0.999955242
Lowest eigenvalues of augmented Hessian:
 -0.000000583  0.000415843  0.000641343  0.001557226  0.011566669
Length of the computed step             ....  0.009461607
The final length of the internal step   ....  0.009461607
Converting the step to cartesian space:
 Initial RMS(Int)=    0.0008710116
Transforming coordinates:
 Iter   0:  RMS(Cart)=    0.0014418119 RMS(Int)=    0.0008710024
 Iter   1:  RMS(Cart)=    0.0000017729 RMS(Int)=    0.0000013697
 Iter   2:  RMS(Cart)=    0.0000000045 RMS(Int)=    0.0000000028
done
Storing new coordinates                 .... done

                                .--------------------.
          ----------------------|Geometry convergence|-------------------------
          Item                value                   Tolerance       Converged
          ---------------------------------------------------------------------
          Energy change      -0.0000007294            0.0000002000      NO
          RMS gradient        0.0000293496            0.0000080000      NO
          MAX gradient        0.0001137563            0.0000300000      NO
          RMS step            0.0008710116            0.0001000000      NO
          MAX step            0.0030315255            0.0002000000      NO
          ........................................................
          Max(Bonds)      0.0003      Max(Angles)    0.03
          Max(Dihed)        0.17      Max(Improp)    0.00
          ---------------------------------------------------------------------

The optimization has not yet converged - more geometry cycles are needed


    ---------------------------------------------------------------------------
                         Redundant Internal Coordinates
                            (Angstroem and degrees)

        Definition                    Value    dE/dq     Step     New-Value
    ----------------------------------------------------------------------------
     1. B(C   1,C   0)                1.4051  0.000105 -0.0002    1.4049   
     2. B(C   3,C   2)                1.4057 -0.000014  0.0001    1.4058   
     3. B(C   4,C   1)                1.4062 -0.000054  0.0001    1.4063   
     4. B(C   4,C   2)                1.4055  0.000087 -0.0002    1.4054   
     5. B(O   5,C   4)                1.4045 -0.000071  0.0002    1.4048   
     6. B(C   6,C   0)                1.4440 -0.000114  0.0003    1.4443   
     7. B(C   6,C   3)                1.4408  0.000006 -0.0000    1.4408   
     8. B(O   7,C   6)                1.2939  0.000111 -0.0002    1.2937   
     9. B(C   8,C   1)                1.5180  0.000007  0.0000    1.5180   
    10. B(H   9,C   8)                1.1022  0.000018 -0.0000    1.1022   
    11. B(H  10,C   8)                1.0986  0.000008 -0.0000    1.0985   
    12. B(H  11,C   8)                1.0924  0.000002  0.0000    1.0924   
    13. B(C  12,C   0)                1.5140  0.000002 -0.0000    1.5140   
    14. B(H  13,C  12)                1.0998  0.000012 -0.0000    1.0998   
    15. B(H  14,C  12)                1.1011  0.000016 -0.0000    1.1011   
    16. B(H  15,C  12)                1.0938  0.000001  0.0000    1.0938   
    17. B(C  16,C   3)                1.5110  0.000021 -0.0001    1.5110   
    18. B(H  17,C  16)                1.1005  0.000009  0.0000    1.1005   
    19. B(H  18,C  16)                1.0999 -0.000014  0.0000    1.1000   
    20. B(H  19,C  16)                1.0937 -0.000002  0.0000    1.0938   
    21. B(C  20,C   2)                1.5186  0.000037 -0.0001    1.5185   
    22. B(H  21,C  20)                1.0974  0.000009 -0.0000    1.0974   
    23. B(H  22,C  20)                1.0994  0.000012 -0.0000    1.0994   
    24. B(H  23,C  20)                1.0923  0.000002  0.0000    1.0923   
    25. B(H  24,O   5)                0.9699  0.000003 -0.0000    0.9699   
    26. A(C   1,C   0,C  12)          121.78 -0.000027    0.01    121.78   
    27. A(C   1,C   0,C   6)          121.05 -0.000017    0.00    121.06   
    28. A(C   6,C   0,C  12)          117.17  0.000044   -0.01    117.16   
    29. A(C   0,C   1,C   8)          121.84 -0.000005    0.00    121.85   
    30. A(C   0,C   1,C   4)          119.72  0.000004   -0.00    119.72   
    31. A(C   4,C   1,C   8)          118.43  0.000001    0.00    118.43   
    32. A(C   3,C   2,C  20)          121.79  0.000025   -0.00    121.79   
    33. A(C   3,C   2,C   4)          118.88  0.000019   -0.01    118.87   
    34. A(C   4,C   2,C  20)          119.33 -0.000044    0.01    119.34   
    35. A(C   6,C   3,C  16)          115.52  0.000002    0.00    115.52   
    36. A(C   2,C   3,C   6)          121.97 -0.000037    0.01    121.98   
    37. A(C   2,C   3,C  16)          122.51  0.000035   -0.01    122.50   
    38. A(C   2,C   4,O   5)          118.03 -0.000015    0.01    118.04   
    39. A(C   1,C   4,C   2)          121.53 -0.000026    0.01    121.54   
    40. A(C   1,C   4,O   5)          120.41  0.000041   -0.02    120.39   
    41. A(C   4,O   5,H  24)          108.35  0.000040   -0.02    108.33   
    42. A(C   3,C   6,O   7)          120.65 -0.000082    0.02    120.67   
    43. A(C   0,C   6,O   7)          122.54  0.000025   -0.01    122.53   
    44. A(C   0,C   6,C   3)          116.81  0.000057   -0.01    116.80   
    45. A(H   9,C   8,H  10)          106.52 -0.000039    0.02    106.54   
    46. A(C   1,C   8,H  10)          111.43  0.000004   -0.01    111.42   
    47. A(C   1,C   8,H   9)          112.39  0.000052   -0.02    112.37   
    48. A(H  10,C   8,H  11)          107.52  0.000023   -0.02    107.50   
    49. A(H   9,C   8,H  11)          106.77 -0.000025    0.02    106.79   
    50. A(C   1,C   8,H  11)          111.89 -0.000018    0.00    111.89   
    51. A(H  14,C  12,H  15)          107.81  0.000005   -0.01    107.81   
    52. A(H  13,C  12,H  15)          108.35 -0.000007    0.00    108.35   
    53. A(C   0,C  12,H  15)          107.98  0.000010   -0.00    107.98   
    54. A(H  13,C  12,H  14)          106.34 -0.000016    0.01    106.36   
    55. A(C   0,C  12,H  14)          113.15 -0.000024    0.01    113.16   
    56. A(C   0,C  12,H  13)          113.00  0.000032   -0.02    112.99   
    57. A(H  17,C  16,H  18)          105.14  0.000042   -0.02    105.12   
    58. A(C   3,C  16,H  18)          110.89 -0.000023    0.00    110.89   
    59. A(C   3,C  16,H  17)          111.20 -0.000046    0.03    111.23   
    60. A(H  18,C  16,H  19)          108.00  0.000043   -0.02    107.98   
    61. A(H  17,C  16,H  19)          108.05  0.000032   -0.01    108.04   
    62. A(C   3,C  16,H  19)          113.19 -0.000038    0.01    113.20   
    63. A(H  22,C  20,H  23)          107.50 -0.000018    0.00    107.50   
    64. A(H  21,C  20,H  23)          107.85 -0.000004    0.00    107.85   
    65. A(C   2,C  20,H  23)          110.79  0.000053   -0.03    110.76   
    66. A(H  21,C  20,H  22)          106.53  0.000021   -0.01    106.52   
    67. A(C   2,C  20,H  22)          112.12 -0.000011    0.01    112.13   
    68. A(C   2,C  20,H  21)          111.81 -0.000041    0.02    111.83   
    69. D(C   8,C   1,C   0,C  12)     -1.27 -0.000002    0.00     -1.27   
    70. D(C   4,C   1,C   0,C  12)    178.53 -0.000002   -0.01    178.52   
    71. D(C   4,C   1,C   0,C   6)     -1.78 -0.000003    0.00     -1.78   
    72. D(C   8,C   1,C   0,C   6)    178.42 -0.000003    0.01    178.43   
    73. D(C  16,C   3,C   2,C  20)     -0.89  0.000001   -0.01     -0.90   
    74. D(C  16,C   3,C   2,C   4)    179.01  0.000001   -0.01    179.00   
    75. D(C   6,C   3,C   2,C  20)    178.89  0.000000   -0.01    178.88   
    76. D(C   6,C   3,C   2,C   4)     -1.21  0.000000   -0.00     -1.22   
    77. D(O   5,C   4,C   2,C   3)   -177.84 -0.000002    0.01   -177.83   
    78. D(C   1,C   4,C   2,C  20)   -179.74  0.000003   -0.00   -179.75   
    79. D(O   5,C   4,C   1,C   0)    179.28  0.000002   -0.00    179.27   
    80. D(C   2,C   4,C   1,C   8)   -179.06 -0.000001   -0.00   -179.07   
    81. D(C   1,C   4,C   2,C   3)      0.36  0.000002   -0.00      0.35   
    82. D(C   2,C   4,C   1,C   0)      1.13 -0.000001    0.01      1.13   
    83. D(O   5,C   4,C   1,C   8)     -0.92  0.000002   -0.01     -0.93   
    84. D(O   5,C   4,C   2,C  20)      2.07 -0.000001    0.01      2.07   
    85. D(H  24,O   5,C   4,C   2)   -151.07 -0.000002    0.15   -150.92   
    86. D(H  24,O   5,C   4,C   1)     30.72 -0.000005    0.16     30.88   
    87. D(O   7,C   6,C   3,C  16)      0.37  0.000004    0.00      0.37   
    88. D(O   7,C   6,C   3,C   2)   -179.42  0.000005    0.00   -179.42   
    89. D(C   0,C   6,C   3,C  16)   -179.64 -0.000005    0.01   -179.62   
    90. D(C   0,C   6,C   3,C   2)      0.57 -0.000004    0.01      0.58   
    91. D(O   7,C   6,C   0,C  12)      0.63 -0.000005    0.01      0.64   
    92. D(O   7,C   6,C   0,C   1)   -179.07 -0.000004    0.00   -179.07   
    93. D(C   3,C   6,C   0,C  12)   -179.36  0.000005   -0.00   -179.36   
    94. D(C   3,C   6,C   0,C   1)      0.94  0.000005   -0.01      0.93   
    95. D(H  10,C   8,C   1,C   4)     46.53 -0.000010   -0.14     46.39   
    96. D(H  10,C   8,C   1,C   0)   -133.67 -0.000010   -0.15   -133.82   
    97. D(H   9,C   8,C   1,C   4)    -72.95  0.000002   -0.15    -73.10   
    98. D(H  11,C   8,C   1,C   0)    -13.26  0.000010   -0.17    -13.43   
    99. D(H   9,C   8,C   1,C   0)    106.86  0.000002   -0.16    106.70   
   100. D(H  11,C   8,C   1,C   4)    166.94  0.000010   -0.16    166.78   
   101. D(H  15,C  12,C   0,C   6)      3.69 -0.000005    0.03      3.72   
   102. D(H  15,C  12,C   0,C   1)   -176.61 -0.000005    0.04   -176.57   
   103. D(H  14,C  12,C   0,C   6)   -115.55 -0.000003    0.03   -115.52   
   104. D(H  14,C  12,C   0,C   1)     64.15 -0.000003    0.04     64.19   
   105. D(H  13,C  12,C   0,C   6)    123.52  0.000012    0.02    123.54   
   106. D(H  13,C  12,C   0,C   1)    -56.78  0.000012    0.03    -56.75   
   107. D(H  19,C  16,C   3,C   6)    178.80  0.000011   -0.12    178.68   
   108. D(H  19,C  16,C   3,C   2)     -1.40  0.000010   -0.12     -1.53   
   109. D(H  18,C  16,C   3,C   6)     57.26 -0.000000   -0.11     57.15   
   110. D(H  18,C  16,C   3,C   2)   -122.95 -0.000001   -0.11   -123.06   
   111. D(H  17,C  16,C   3,C   6)    -59.35 -0.000009   -0.10    -59.45   
   112. D(H  17,C  16,C   3,C   2)    120.44 -0.000010   -0.10    120.34   
   113. D(H  23,C  20,C   2,C   4)      7.99  0.000001    0.03      8.02   
   114. D(H  23,C  20,C   2,C   3)   -172.11  0.000001    0.03   -172.08   
   115. D(H  22,C  20,C   2,C   4)   -112.11 -0.000006    0.04   -112.07   
   116. D(H  22,C  20,C   2,C   3)     67.79 -0.000005    0.04     67.83   
   117. D(H  21,C  20,C   2,C   4)    128.32  0.000004    0.03    128.35   
   118. D(H  21,C  20,C   2,C   3)    -51.78  0.000004    0.03    -51.75   
    ----------------------------------------------------------------------------

         *************************************************************
         *                GEOMETRY OPTIMIZATION CYCLE  20            *
         *************************************************************
---------------------------------
CARTESIAN COORDINATES (ANGSTROEM)
---------------------------------
  C      1.156252   -0.844539   -0.006964
  C      1.274156    0.555227    0.016166
  C     -1.168950    0.782999    0.007823
  C     -1.290487   -0.617465    0.016360
  C      0.115792    1.352656    0.011521
  O      0.216993    2.753247    0.049818
  C     -0.139024   -1.483443    0.002825
  O     -0.280394   -2.769435   -0.000159
  C      2.626272    1.244808    0.041666
  H      2.877471    1.711395   -0.924741
  H      2.653854    2.046209    0.792527
  H      3.434524    0.547934    0.275089
  C      2.371698   -1.746842   -0.036261
  H      3.037979   -1.542368   -0.886988
  H      2.992288   -1.666997    0.869805
  H      2.022873   -2.780683   -0.112709
  C     -2.630185   -1.315973    0.035336
  H     -2.754223   -1.964198   -0.845298
  H     -2.708804   -1.989964    0.901064
  H     -3.476562   -0.623947    0.068345
  C     -2.385697    1.691421   -0.003009
  H     -3.086765    1.425007   -0.804191
  H     -2.951348    1.637344    0.938199
  H     -2.090157    2.732802   -0.149271
  H      1.037184    3.012222   -0.398415

----------------------------
CARTESIAN COORDINATES (A.U.)
----------------------------
  NO LB      ZA    FRAG     MASS         X           Y           Z
   0 C     6.0000    0    12.011    2.185000   -1.595947   -0.013159
   1 C     6.0000    0    12.011    2.407806    1.049228    0.030550
   2 C     6.0000    0    12.011   -2.208995    1.479653    0.014784
   3 C     6.0000    0    12.011   -2.438666   -1.166841    0.030916
   4 C     6.0000    0    12.011    0.218816    2.556150    0.021771
   5 O     8.0000    0    15.999    0.410057    5.202882    0.094143
   6 C     6.0000    0    12.011   -0.262717   -2.803302    0.005339
   7 O     8.0000    0    15.999   -0.529868   -5.233474   -0.000301
   8 C     6.0000    0    12.011    4.962935    2.352347    0.078738
   9 H     1.0000    0     1.008    5.437632    3.234067   -1.747506
  10 H     1.0000    0     1.008    5.015057    3.866774    1.497660
  11 H     1.0000    0     1.008    6.490309    1.035446    0.519844
  12 C     6.0000    0    12.011    4.481859   -3.301052   -0.068523
  13 H     1.0000    0     1.008    5.740948   -2.914654   -1.676164
  14 H     1.0000    0     1.008    5.654604   -3.150168    1.643694
  15 H     1.0000    0     1.008    3.822676   -5.254729   -0.212990
  16 C     6.0000    0    12.011   -4.970329   -2.486828    0.066775
  17 H     1.0000    0     1.008   -5.204727   -3.711796   -1.597382
  18 H     1.0000    0     1.008   -5.118897   -3.760488    1.702764
  19 H     1.0000    0     1.008   -6.569751   -1.179089    0.129153
  20 C     6.0000    0    12.011   -4.508313    3.196322   -0.005686
  21 H     1.0000    0     1.008   -5.833140    2.692874   -1.519701
  22 H     1.0000    0     1.008   -5.577240    3.094132    1.772940
  23 H     1.0000    0     1.008   -3.949824    5.164248   -0.282082
  24 H     1.0000    0     1.008    1.959993    5.692276   -0.752895

--------------------------------
INTERNAL COORDINATES (ANGSTROEM)
--------------------------------
 C      0   0   0     0.000000000000     0.00000000     0.00000000
 C      1   0   0     1.404913196534     0.00000000     0.00000000
 C      2   1   0     2.453714872017    90.50830886     0.00000000
 C      3   2   1     1.405754014744    89.63240299     1.29181944
 C      3   2   1     1.405377397053    29.23880097   180.98452936
 O      5   3   2     1.404764029226   118.03856328   181.81928710
 C      4   3   2     1.440821755119   121.97966705   358.95556863
 O      7   4   3     1.293742388849   120.67210932   180.58075878
 C      2   1   3     1.518021491988   121.84517607   179.65601994
 H      9   2   1     1.102154963480   112.36994597   106.69524629
 H      9   2   1     1.098542471397   111.42208789   226.18480394
 H      9   2   1     1.092424381993   111.88945141   346.56916469
 C      1   2   3     1.514039677077   121.78417009   179.07688359
 H     13   1   2     1.099761794829   112.98712151   303.24899418
 H     13   1   2     1.101118806582   113.16069541    64.19093246
 H     13   1   2     1.093777947712   107.97676555   183.43126100
 C      4   3   2     1.510981209855   122.49866641   179.17590548
 H     17   4   3     1.100498499360   111.23445138   120.33984737
 H     17   4   3     1.099968773996   110.88639102   236.94144253
 H     17   4   3     1.093775072038   113.20279736   358.47265174
 C      3   2   1     1.518492591151   148.58106366   181.41023471
 H     21   3   2     1.097436034751   111.83036603   128.11244372
 H     21   3   2     1.099435733479   112.13091078   247.69109211
 H     21   3   2     1.092342612136   110.76231707     7.78119819
 H      6   5   3     0.969894145432   108.33323621   209.07934518

---------------------------
INTERNAL COORDINATES (A.U.)
---------------------------
 C      0   0   0     0.000000000000     0.00000000     0.00000000
 C      1   0   0     2.654901183381     0.00000000     0.00000000
 C      2   1   0     4.636849118842    90.50830886     0.00000000
 C      3   2   1     2.656490099526    89.63240299     1.29181944
 C      3   2   1     2.655778395233    29.23880097   180.98452936
 O      5   3   2     2.654619298022   118.03856328   181.81928710
 C      4   3   2     2.722758524971   121.97966705   358.95556863
 O      7   4   3     2.444818802769   120.67210932   180.58075878
 C      2   1   3     2.868644885265   121.84517607   179.65601994
 H      9   2   1     2.082771038119   112.36994597   106.69524629
 H      9   2   1     2.075944417422   111.42208789   226.18480394
 H      9   2   1     2.064382903986   111.88945141   346.56916469
 C      1   2   3     2.861120345566   121.78417009   179.07688359
 H     13   1   2     2.078248604777   112.98712151   303.24899418
 H     13   1   2     2.080812985351   113.16069541    64.19093246
 H     13   1   2     2.066940772498   107.97676555   183.43126100
 C      4   3   2     2.855340680127   122.49866641   179.17590548
 H     17   4   3     2.079640774582   111.23445138   120.33984737
 H     17   4   3     2.078639738718   110.88639102   236.94144253
 H     17   4   3     2.066935338262   113.20279736   358.47265174
 C      3   2   1     2.869535133663   148.58106366   181.41023471
 H     21   3   2     2.073853555177   111.83036603   128.11244372
 H     21   3   2     2.077632438122   112.13091078   247.69109211
 H     21   3   2     2.064228381349   110.76231707     7.78119819
 H      6   5   3     1.832834313761   108.33323621   209.07934518


           ************************************************************
           *        Program running with 8 parallel MPI-processes     *
           *              working on a common directory               *
           ************************************************************
------------------------------------------------------------------------------
                   ___                                                        
                  /   \      - P O W E R E D   B Y -                         
                 /     \                                                     
                 |  |  |   _    _      __       _____    __    __             
                 |  |  |  | |  | |    /  \     |  _  \  |  |  /  |          
                  \  \/   | |  | |   /    \    | | | |  |  | /  /          
                 / \  \   | |__| |  /  /\  \   | |_| |  |  |/  /          
                |  |  |   |  __  | /  /__\  \  |    /   |      \           
                |  |  |   | |  | | |   __   |  |    \   |  |\   \          
                \     /   | |  | | |  |  |  |  | |\  \  |  | \   \       
                 \___/    |_|  |_| |__|  |__|  |_| \__\ |__|  \__/        
                                                                              
                      - O R C A' S   B I G   F R I E N D -                    
                                      &                                       
                       - I N T E G R A L  F E E D E R -                       
                                                                              
 v1 FN, 2020, v2 2021                                                         
------------------------------------------------------------------------------


Reading SHARK input file Q8_2e_1H_B3LYP_631Gd_opt.SHARKINP.tmp ... ok
----------------------
SHARK INTEGRAL PACKAGE
----------------------

Number of atoms                             ...     25
Number of basis functions                   ...    194
Number of shells                            ...     98
Maximum angular momentum                    ...      2
Integral batch strategy                     ... SHARK/LIBINT Hybrid
RI-J (if used) integral strategy            ... SPLIT-RIJ (Revised 2003 algorithm where possible)
Printlevel                                  ...      1
Contraction scheme used                     ... SEGMENTED contraction
Coulomb Range Separation                    ... NOT USED
Exchange Range Separation                   ... NOT USED
Finite Nucleus Model                        ... NOT USED
Auxiliary Coulomb fitting basis             ... AVAILABLE
   # of basis functions in Aux-J            ...    731
   # of shells in Aux-J                     ...    245
   Maximum angular momentum in Aux-J        ...      4
Auxiliary J/K fitting basis                 ... NOT available
Auxiliary Correlation fitting basis         ... NOT available
Auxiliary 'external' fitting basis          ... NOT available
Integral threshold                          ...     2.500000e-11
Primitive cut-off                           ...     2.500000e-12
Primitive pair pre-selection threshold      ...     2.500000e-12

Calculating pre-screening integrals         ... done (  0.1 sec) Dimension = 98
Organizing shell pair data                  ... done (  0.0 sec)
Shell pair information
Total number of shell pairs                 ...      4851
Shell pairs after pre-screening             ...      4364
Total number of primitive shell pairs       ...     27319
Primitive shell pairs kept                  ...     15112
          la=0 lb=0:   1686 shell pairs
          la=1 lb=0:   1404 shell pairs
          la=1 lb=1:    293 shell pairs
          la=2 lb=0:    634 shell pairs
          la=2 lb=1:    278 shell pairs
          la=2 lb=2:     69 shell pairs

Calculating one electron integrals          ... done (  0.0 sec)
Calculating RI/J V-Matrix + Cholesky decomp.... done (  0.0 sec)
Calculating Nuclear repulsion               ... done (  0.0 sec) ENN=    703.161783857044 Eh

SHARK setup successfully completed in   0.3 seconds

Maximum memory used throughout the entire GTOINT-calculation: 14.4 MB


           ************************************************************
           *        Program running with 8 parallel MPI-processes     *
           *              working on a common directory               *
           ************************************************************

Diagonalization of the overlap matrix:
Smallest eigenvalue                        ... 3.661e-04
Time for diagonalization                   ...    0.008 sec
Threshold for overlap eigenvalues          ... 1.000e-08
Number of eigenvalues below threshold      ... 0
Time for construction of square roots      ...    0.005 sec
Total time needed                          ...    0.013 sec

-------------------
DFT GRID GENERATION
-------------------

General Integration Accuracy     IntAcc      ... 4.959
Radial Grid Type                 RadialGrid  ... OptM3 with GC (2021)
Angular Grid (max. ang.)         AngularGrid ... 6 (Lebedev-590)
Angular grid pruning method      GridPruning ... 4 (adaptive)
Weight generation scheme         WeightScheme... Becke
Basis function cutoff            BFCut       ... 1.0000e-11
Integration weight cutoff        WCut        ... 1.0000e-14
Angular grids for H and He will be reduced by one unit
Partially contracted basis set               ... off
Rotationally invariant grid construction     ... off

Total number of grid points                  ...   282697
Total number of batches                      ...     4429
Average number of points per batch           ...       63
Average number of grid points per atom       ...    11308
Time for grid setup =    3.461 sec

--------------------
COSX GRID GENERATION
--------------------

GRIDX 1
-------
General Integration Accuracy     IntAcc      ... 4.020
Radial Grid Type                 RadialGrid  ... OptM3 with GC (2021)
Angular Grid (max. ang.)         AngularGrid ... 2 (Lebedev-110)
Angular grid pruning method      GridPruning ... 4 (adaptive)
Weight generation scheme         WeightScheme... Becke
Basis function cutoff            BFCut       ... 1.0000e-11
Integration weight cutoff        WCut        ... 1.0000e-14
Angular grids for H and He will be reduced by one unit
Partially contracted basis set               ... on
Rotationally invariant grid construction     ... off

Total number of grid points                  ...    30997
Total number of batches                      ...      496
Average number of points per batch           ...       62
Average number of grid points per atom       ...     1240
UseSFitting                                  ... on

GRIDX 2
-------
General Integration Accuracy     IntAcc      ... 4.338
Radial Grid Type                 RadialGrid  ... OptM3 with GC (2021)
Angular Grid (max. ang.)         AngularGrid ... 3 (Lebedev-194)
Angular grid pruning method      GridPruning ... 4 (adaptive)
Weight generation scheme         WeightScheme... Becke
Basis function cutoff            BFCut       ... 1.0000e-11
Integration weight cutoff        WCut        ... 1.0000e-14
Angular grids for H and He will be reduced by one unit
Partially contracted basis set               ... on
Rotationally invariant grid construction     ... off

Total number of grid points                  ...    67830
Total number of batches                      ...     1072
Average number of points per batch           ...       63
Average number of grid points per atom       ...     2713
UseSFitting                                  ... on

GRIDX 3
-------
General Integration Accuracy     IntAcc      ... 4.871
Radial Grid Type                 RadialGrid  ... OptM3 with GC (2021)
Angular Grid (max. ang.)         AngularGrid ... 4 (Lebedev-302)
Angular grid pruning method      GridPruning ... 4 (adaptive)
Weight generation scheme         WeightScheme... Becke
Basis function cutoff            BFCut       ... 1.0000e-11
Integration weight cutoff        WCut        ... 1.0000e-14
Angular grids for H and He will be reduced by one unit
Partially contracted basis set               ... on
Rotationally invariant grid construction     ... off

Total number of grid points                  ...   129693
Total number of batches                      ...     2038
Average number of points per batch           ...       63
Average number of grid points per atom       ...     5188
UseSFitting                                  ... on

Time for X-Grid setup             =    1.191 sec


--------------------
CPCM SOLVATION MODEL
--------------------
CPCM parameters:
  Epsilon                                         ...      80.4000
  Refrac                                          ...       1.3300
  Rsolv                                           ...       1.3000
  Surface type                                    ... GAUSSIAN VDW
  Epsilon function type                           ...         CPCM
Radii:
 Radius for C  used is    3.8550 Bohr (=   2.0400 Ang.)
 Radius for O  used is    3.4469 Bohr (=   1.8240 Ang.)
 Radius for H  used is    2.4944 Bohr (=   1.3200 Ang.)
Calculating surface                               ...        done! (  0.0s)
GEPOL surface points                              ...         1338
GEPOL Volume                                      ...    1434.3969
GEPOL Surface-area                                ...     766.0438
Calculating surface distance matrix               ...        done! (  0.0s)
Performing Cholesky decomposition & store         ...        done! (  0.1s)
Overall time for CPCM initialization              ...                 0.1s
--------------
SCF ITERATIONS
--------------
ITER       Energy         Delta-E        Max-DP      RMS-DP      [F,P]     Damp
               ***  Starting incremental Fock matrix formation  ***
                      *** Initiating the SOSCF procedure ***
                      *** Re-Reading the Fockian *** 
                      *** Removing any level shift *** 
ITER      Energy       Delta-E        Grad      Rot      Max-DP    RMS-DP
  0   -539.11372785 -539.1137278537  0.000194  0.000194  0.000614  0.000014
               *** Restarting incremental Fock matrix formation ***
  1   -539.11373101  -0.0000031599  0.000046  0.000145  0.000278  0.000008
  2   -539.11373135  -0.0000003366  0.000038  0.000087  0.000222  0.000006
  3   -539.11373130   0.0000000508  0.000058  0.000056  0.000137  0.000003
                  ***Gradient check signals convergence***
              ***Rediagonalizing the Fockian in SOSCF/NRSCF***

               *****************************************************
               *                     SUCCESS                       *
               *           SCF CONVERGED AFTER   4 CYCLES          *
               *****************************************************

Old exchange energy                            =    -14.651227820 Eh
New exchange energy                            =    -14.651228759 Eh
Exchange energy change after final integration =     -0.000000939 Eh
Total energy after final integration           =   -539.113732323 Eh
Final COS-X integration done in                =     3.586 sec
Total Energy       :         -539.11373232 Eh          -14670.03047 eV
  Last Energy change         ...   -8.5268e-08  Tolerance :   1.0000e-08
  Last MAX-Density change    ...    3.9968e-15  Tolerance :   1.0000e-07
             **** THE GBW FILE WAS UPDATED (Q8_2e_1H_B3LYP_631Gd_opt.gbw) ****
             **** DENSITY Q8_2e_1H_B3LYP_631Gd_opt.scfp WAS UPDATED ****
             **** ENERGY FILE WAS UPDATED (Q8_2e_1H_B3LYP_631Gd_opt.en.tmp) ****
             **** THE GBW FILE WAS UPDATED (Q8_2e_1H_B3LYP_631Gd_opt.gbw) ****
             **** DENSITY Q8_2e_1H_B3LYP_631Gd_opt.scfp WAS UPDATED ****
Total SCF time: 0 days 0 hours 0 min 21 sec 

Maximum memory used throughout the entire SCF-calculation: 67.9 MB

-------------------------   --------------------
FINAL SINGLE POINT ENERGY      -539.113732323270
-------------------------   --------------------


           ************************************************************
           *        Program running with 8 parallel MPI-processes     *
           *              working on a common directory               *
           ************************************************************
------------------------------------------------------------------------------
                         ORCA SCF GRADIENT CALCULATION
------------------------------------------------------------------------------

 ... reading COSX grid (gridx3)
Gradient of the Kohn-Sham DFT energy:
Kohn-Sham wavefunction type      ... RKS
Hartree-Fock exchange scaling    ...    0.200
Number of operators              ...    1
Number of atoms                  ...   25
Basis set dimensions             ...  194
Integral neglect threshold       ... 2.5e-11
Integral primitive cutoff        ... 2.5e-12
SHARK Integral package           ... ON

Nuc. rep. gradient       (SHARK) ... done (  0.0 sec)
HCore & Overlap gradient (SHARK) ... done (  0.1 sec)
RI-J gradient            (SHARK) ... done (  0.4 sec)
COSX-gradient                    ... done (  4.4 sec)
Exchange-correlation gradient    ... done

------------------
CARTESIAN GRADIENT
------------------

   1   C   :    0.000010729   -0.000014971   -0.000002372
   2   C   :    0.000016098   -0.000006101    0.000001712
   3   C   :   -0.000026788   -0.000011678   -0.000002908
   4   C   :   -0.000018100    0.000023897    0.000002766
   5   C   :   -0.000004755   -0.000020297    0.000004081
   6   O   :    0.000012663    0.000014763   -0.000005503
   7   C   :    0.000017589    0.000003661    0.000002734
   8   O   :   -0.000002978    0.000005472   -0.000001620
   9   C   :    0.000003635   -0.000013696   -0.000010067
  10   H   :    0.000007724   -0.000000572    0.000002735
  11   H   :    0.000001130   -0.000001095    0.000008512
  12   H   :    0.000006889   -0.000004829    0.000009966
  13   C   :   -0.000005638    0.000006079    0.000005099
  14   H   :   -0.000001687   -0.000000027    0.000000473
  15   H   :   -0.000001618   -0.000012912    0.000005146
  16   H   :   -0.000001127   -0.000008270    0.000002217
  17   C   :    0.000006614   -0.000013800   -0.000015127
  18   H   :    0.000000417    0.000006818   -0.000001475
  19   H   :    0.000001356    0.000003963    0.000000188
  20   H   :   -0.000005676    0.000019891    0.000000357
  21   C   :    0.000005120    0.000004133    0.000003467
  22   H   :    0.000000320    0.000005424   -0.000005014
  23   H   :    0.000000482    0.000007377   -0.000000815
  24   H   :    0.000011978    0.000000140    0.000000572
  25   H   :    0.000004657    0.000004444    0.000008351

Difference to translation invariance:
           :    0.0000390333   -0.0000021841    0.0000134777

Difference to rotation invariance:
           :    0.0000740912   -0.0002563992   -0.0006402180

Norm of the cartesian gradient     ...    0.0000774913
RMS gradient                       ...    0.0000089479
MAX gradient                       ...    0.0000267882

-------
TIMINGS
-------

Total SCF gradient time            ...        7.934 sec

One electron gradient       ....       0.077 sec  (  1.0%)
RI-J Coulomb gradient       ....       0.376 sec  (  4.7%)
COSX gradient               ....       4.412 sec  ( 55.6%)
XC gradient                 ....       1.974 sec  ( 24.9%)
CPCM gradient               ....       0.349 sec  (  4.4%)
   A-Matrix (El+Nuc)        ....       0.155 sec  (  2.0%)
   Potential                ....       0.194 sec  (  2.4%)

Maximum memory used throughout the entire SCFGRAD-calculation: 60.6 MB
------------------------------------------------------------------------------
                         ORCA GEOMETRY RELAXATION STEP
------------------------------------------------------------------------------

Reading the OPT-File                    .... done
Getting information on internals        .... done
Copying old internal coords+grads       .... done
Making the new internal coordinates     .... (new redundants).... done
Validating the new internal coordinates .... (new redundants).... done
Calculating the B-matrix                .... done
Calculating the G,G- and P matrices     .... done
Transforming gradient to internals      .... done
Projecting the internal gradient        .... done
Number of atoms                         ....  25
Number of internal coordinates          .... 118
Current Energy                          ....  -539.113732323 Eh
Current gradient norm                   ....     0.000077491 Eh/bohr
Maximum allowed component of the step   ....  0.300
Current trust radius                    ....  0.300
Updating the Hessian (BFGS)             .... done
Forming the augmented Hessian           .... done
Diagonalizing the augmented Hessian     .... done
Last element of RFO vector              ....  0.999988859
Lowest eigenvalues of augmented Hessian:
 -0.000000027  0.000422536  0.000686118  0.001558672  0.011567344
Length of the computed step             ....  0.004720504
The final length of the internal step   ....  0.004720504
Converting the step to cartesian space:
 Initial RMS(Int)=    0.0004345576
Transforming coordinates:
 Iter   0:  RMS(Cart)=    0.0007330545 RMS(Int)=    0.0004345587
 Iter   1:  RMS(Cart)=    0.0000005412 RMS(Int)=    0.0000004165
 Iter   2:  RMS(Cart)=    0.0000000009 RMS(Int)=    0.0000000005
done
Storing new coordinates                 .... done

                                .--------------------.
          ----------------------|Geometry convergence|-------------------------
          Item                value                   Tolerance       Converged
          ---------------------------------------------------------------------
          Energy change      -0.0000002944            0.0000002000      NO
          RMS gradient        0.0000061767            0.0000080000      YES
          MAX gradient        0.0000213413            0.0000300000      YES
          RMS step            0.0004345576            0.0001000000      NO
          MAX step            0.0017615186            0.0002000000      NO
          ........................................................
          Max(Bonds)      0.0000      Max(Angles)    0.00
          Max(Dihed)        0.10      Max(Improp)    0.00
          ---------------------------------------------------------------------

The optimization has not yet converged - more geometry cycles are needed


    ---------------------------------------------------------------------------
                         Redundant Internal Coordinates
                            (Angstroem and degrees)

        Definition                    Value    dE/dq     Step     New-Value
    ----------------------------------------------------------------------------
     1. B(C   1,C   0)                1.4049 -0.000002  0.0000    1.4049   
     2. B(C   3,C   2)                1.4058 -0.000016  0.0000    1.4058   
     3. B(C   4,C   1)                1.4063  0.000020 -0.0000    1.4063   
     4. B(C   4,C   2)                1.4054  0.000016 -0.0000    1.4054   
     5. B(O   5,C   4)                1.4048  0.000021 -0.0000    1.4047   
     6. B(C   6,C   0)                1.4443 -0.000003  0.0000    1.4443   
     7. B(C   6,C   3)                1.4408  0.000021 -0.0000    1.4408   
     8. B(O   7,C   6)                1.2937 -0.000005  0.0000    1.2937   
     9. B(C   8,C   1)                1.5180  0.000004 -0.0000    1.5180   
    10. B(H   9,C   8)                1.1022  0.000003 -0.0000    1.1022   
    11. B(H  10,C   8)                1.0985  0.000006  0.0000    1.0985   
    12. B(H  11,C   8)                1.0924  0.000004 -0.0000    1.0924   
    13. B(C  12,C   0)                1.5140 -0.000004  0.0000    1.5140   
    14. B(H  13,C  12)                1.0998  0.000002  0.0000    1.0998   
    15. B(H  14,C  12)                1.1011  0.000002 -0.0000    1.1011   
    16. B(H  15,C  12)                1.0938  0.000004 -0.0000    1.0938   
    17. B(C  16,C   3)                1.5110 -0.000005  0.0000    1.5110   
    18. B(H  17,C  16)                1.1005 -0.000003 -0.0000    1.1005   
    19. B(H  18,C  16)                1.1000  0.000002  0.0000    1.1000   
    20. B(H  19,C  16)                1.0938  0.000014 -0.0000    1.0938   
    21. B(C  20,C   2)                1.5185  0.000000  0.0000    1.5185   
    22. B(H  21,C  20)                1.0974  0.000005 -0.0000    1.0974   
    23. B(H  22,C  20)                1.0994  0.000002 -0.0000    1.0994   
    24. B(H  23,C  20)                1.0923 -0.000002  0.0000    1.0923   
    25. B(H  24,O   5)                0.9699 -0.000003  0.0000    0.9699   
    26. A(C   1,C   0,C  12)          121.78  0.000005    0.00    121.79   
    27. A(C   1,C   0,C   6)          121.06 -0.000010    0.00    121.06   
    28. A(C   6,C   0,C  12)          117.16  0.000006   -0.00    117.16   
    29. A(C   0,C   1,C   8)          121.85  0.000003    0.00    121.85   
    30. A(C   0,C   1,C   4)          119.72 -0.000005    0.00    119.72   
    31. A(C   4,C   1,C   8)          118.43  0.000002   -0.00    118.43   
    32. A(C   3,C   2,C  20)          121.79  0.000017   -0.00    121.78   
    33. A(C   3,C   2,C   4)          118.87 -0.000012    0.00    118.87   
    34. A(C   4,C   2,C  20)          119.34 -0.000005    0.00    119.34   
    35. A(C   6,C   3,C  16)          115.52 -0.000000   -0.00    115.52   
    36. A(C   2,C   3,C   6)          121.98 -0.000002    0.00    121.98   
    37. A(C   2,C   3,C  16)          122.50  0.000002   -0.00    122.50   
    38. A(C   2,C   4,O   5)          118.04 -0.000007   -0.00    118.04   
    39. A(C   1,C   4,C   2)          121.54  0.000013   -0.00    121.54   
    40. A(C   1,C   4,O   5)          120.39 -0.000006    0.00    120.39   
    41. A(C   4,O   5,H  24)          108.33  0.000013   -0.00    108.33   
    42. A(C   3,C   6,O   7)          120.67 -0.000008    0.00    120.67   
    43. A(C   0,C   6,O   7)          122.53 -0.000007    0.00    122.53   
    44. A(C   0,C   6,C   3)          116.80  0.000016   -0.00    116.80   
    45. A(H   9,C   8,H  10)          106.54 -0.000001   -0.00    106.54   
    46. A(C   1,C   8,H  10)          111.42 -0.000008    0.00    111.42   
    47. A(C   1,C   8,H   9)          112.37  0.000005   -0.00    112.37   
    48. A(H  10,C   8,H  11)          107.50 -0.000002    0.00    107.50   
    49. A(H   9,C   8,H  11)          106.79 -0.000001   -0.00    106.78   
    50. A(C   1,C   8,H  11)          111.89  0.000005    0.00    111.89   
    51. A(H  14,C  12,H  15)          107.81 -0.000007    0.00    107.81   
    52. A(H  13,C  12,H  15)          108.35  0.000001   -0.00    108.35   
    53. A(C   0,C  12,H  15)          107.98  0.000004   -0.00    107.97   
    54. A(H  13,C  12,H  14)          106.36  0.000002   -0.00    106.36   
    55. A(C   0,C  12,H  14)          113.16  0.000007   -0.00    113.16   
    56. A(C   0,C  12,H  13)          112.99 -0.000008    0.00    112.99   
    57. A(H  17,C  16,H  18)          105.12  0.000003   -0.00    105.12   
    58. A(C   3,C  16,H  18)          110.89 -0.000005    0.00    110.89   
    59. A(C   3,C  16,H  17)          111.23  0.000002   -0.00    111.23   
    60. A(H  18,C  16,H  19)          107.98  0.000005   -0.00    107.97   
    61. A(H  17,C  16,H  19)          108.04  0.000005    0.00    108.04   
    62. A(C   3,C  16,H  19)          113.20 -0.000009    0.00    113.20   
    63. A(H  22,C  20,H  23)          107.50  0.000001    0.00    107.50   
    64. A(H  21,C  20,H  23)          107.85  0.000003   -0.00    107.85   
    65. A(C   2,C  20,H  23)          110.76 -0.000012    0.00    110.77   
    66. A(H  21,C  20,H  22)          106.52 -0.000002   -0.00    106.52   
    67. A(C   2,C  20,H  22)          112.13  0.000007   -0.00    112.13   
    68. A(C   2,C  20,H  21)          111.83  0.000004   -0.00    111.83   
    69. D(C   8,C   1,C   0,C  12)     -1.27  0.000000    0.00     -1.27   
    70. D(C   4,C   1,C   0,C  12)    178.52  0.000000    0.00    178.53   
    71. D(C   4,C   1,C   0,C   6)     -1.78  0.000001    0.00     -1.78   
    72. D(C   8,C   1,C   0,C   6)    178.43  0.000001   -0.00    178.43   
    73. D(C  16,C   3,C   2,C  20)     -0.90  0.000001   -0.00     -0.90   
    74. D(C  16,C   3,C   2,C   4)    179.00  0.000001   -0.00    179.00   
    75. D(C   6,C   3,C   2,C  20)    178.88  0.000001    0.00    178.88   
    76. D(C   6,C   3,C   2,C   4)     -1.22  0.000001    0.00     -1.21   
    77. D(O   5,C   4,C   2,C   3)   -177.83  0.000000   -0.00   -177.83   
    78. D(C   1,C   4,C   2,C  20)   -179.75 -0.000001    0.00   -179.75   
    79. D(O   5,C   4,C   1,C   0)    179.27 -0.000001   -0.00    179.27   
    80. D(C   2,C   4,C   1,C   8)   -179.07  0.000000    0.00   -179.07   
    81. D(C   1,C   4,C   2,C   3)      0.35 -0.000001    0.00      0.35   
    82. D(C   2,C   4,C   1,C   0)      1.13  0.000000   -0.00      1.13   
    83. D(O   5,C   4,C   1,C   8)     -0.93 -0.000000    0.00     -0.93   
    84. D(O   5,C   4,C   2,C  20)      2.07 -0.000000   -0.00      2.07   
    85. D(H  24,O   5,C   4,C   2)   -150.92 -0.000003   -0.04   -150.96   
    86. D(H  24,O   5,C   4,C   1)     30.88 -0.000003   -0.05     30.83   
    87. D(O   7,C   6,C   3,C  16)      0.37  0.000000    0.00      0.38   
    88. D(O   7,C   6,C   3,C   2)   -179.42  0.000000   -0.00   -179.42   
    89. D(C   0,C   6,C   3,C  16)   -179.62  0.000000    0.00   -179.62   
    90. D(C   0,C   6,C   3,C   2)      0.58  0.000000   -0.00      0.58   
    91. D(O   7,C   6,C   0,C  12)      0.64 -0.000000   -0.00      0.64   
    92. D(O   7,C   6,C   0,C   1)   -179.07 -0.000001   -0.00   -179.07   
    93. D(C   3,C   6,C   0,C  12)   -179.36 -0.000000   -0.00   -179.36   
    94. D(C   3,C   6,C   0,C   1)      0.93 -0.000001   -0.00      0.93   
    95. D(H  10,C   8,C   1,C   4)     46.39 -0.000001    0.09     46.49   
    96. D(H  10,C   8,C   1,C   0)   -133.82 -0.000001    0.10   -133.72   
    97. D(H   9,C   8,C   1,C   4)    -73.10  0.000001    0.09    -73.00   
    98. D(H  11,C   8,C   1,C   0)    -13.43 -0.000005    0.10    -13.33   
    99. D(H   9,C   8,C   1,C   0)    106.70  0.000002    0.10    106.79   
   100. D(H  11,C   8,C   1,C   4)    166.78 -0.000005    0.10    166.87   
   101. D(H  15,C  12,C   0,C   6)      3.72  0.000002   -0.02      3.70   
   102. D(H  15,C  12,C   0,C   1)   -176.57  0.000002   -0.03   -176.59   
   103. D(H  14,C  12,C   0,C   6)   -115.52  0.000003   -0.02   -115.54   
   104. D(H  14,C  12,C   0,C   1)     64.19  0.000003   -0.03     64.16   
   105. D(H  13,C  12,C   0,C   6)    123.54  0.000001   -0.03    123.51   
   106. D(H  13,C  12,C   0,C   1)    -56.75  0.000001   -0.03    -56.78   
   107. D(H  19,C  16,C   3,C   6)    178.68 -0.000003    0.03    178.71   
   108. D(H  19,C  16,C   3,C   2)     -1.53 -0.000003    0.04     -1.49   
   109. D(H  18,C  16,C   3,C   6)     57.15  0.000001    0.03     57.18   
   110. D(H  18,C  16,C   3,C   2)   -123.06  0.000001    0.03   -123.02   
   111. D(H  17,C  16,C   3,C   6)    -59.45 -0.000001    0.03    -59.42   
   112. D(H  17,C  16,C   3,C   2)    120.34 -0.000001    0.04    120.38   
   113. D(H  23,C  20,C   2,C   4)      8.02  0.000000   -0.01      8.01   
   114. D(H  23,C  20,C   2,C   3)   -172.08 -0.000000   -0.01   -172.09   
   115. D(H  22,C  20,C   2,C   4)   -112.07  0.000003   -0.01   -112.08   
   116. D(H  22,C  20,C   2,C   3)     67.83  0.000002   -0.01     67.82   
   117. D(H  21,C  20,C   2,C   4)    128.35 -0.000002   -0.01    128.34   
   118. D(H  21,C  20,C   2,C   3)    -51.75 -0.000002   -0.01    -51.76   
    ----------------------------------------------------------------------------

         *************************************************************
         *                GEOMETRY OPTIMIZATION CYCLE  21            *
         *************************************************************
---------------------------------
CARTESIAN COORDINATES (ANGSTROEM)
---------------------------------
  C      1.156240   -0.844532   -0.006962
  C      1.274146    0.555240    0.016085
  C     -1.168920    0.783009    0.007756
  C     -1.290469   -0.617469    0.016337
  C      0.115803    1.352675    0.011426
  O      0.216983    2.753240    0.049659
  C     -0.139035   -1.483452    0.002842
  O     -0.280411   -2.769448   -0.000092
  C      2.626232    1.244877    0.041585
  H      2.876652    1.712887   -0.924335
  H      2.654367    2.045198    0.793583
  H      3.434707    0.547723    0.273333
  C      2.371670   -1.746874   -0.036139
  H      3.037785   -1.542819   -0.887098
  H      2.992447   -1.666638    0.869758
  H      2.022778   -2.780725   -0.112081
  C     -2.630179   -1.315964    0.035347
  H     -2.753919   -1.964678   -0.844965
  H     -2.709089   -1.989487    0.901420
  H     -3.476571   -0.623952    0.067714
  C     -2.385690    1.691404   -0.003100
  H     -3.086641    1.425078   -0.804410
  H     -2.951459    1.637136    0.938024
  H     -2.090210    2.732831   -0.149172
  H      1.037523    3.012158   -0.397973

----------------------------
CARTESIAN COORDINATES (A.U.)
----------------------------
  NO LB      ZA    FRAG     MASS         X           Y           Z
   0 C     6.0000    0    12.011    2.184977   -1.595933   -0.013157
   1 C     6.0000    0    12.011    2.407787    1.049252    0.030396
   2 C     6.0000    0    12.011   -2.208939    1.479673    0.014656
   3 C     6.0000    0    12.011   -2.438632   -1.166847    0.030872
   4 C     6.0000    0    12.011    0.218836    2.556185    0.021593
   5 O     8.0000    0    15.999    0.410039    5.202869    0.093842
   6 C     6.0000    0    12.011   -0.262737   -2.803317    0.005370
   7 O     8.0000    0    15.999   -0.529901   -5.233499   -0.000174
   8 C     6.0000    0    12.011    4.962859    2.352477    0.078584
   9 H     1.0000    0     1.008    5.436084    3.236887   -1.746739
  10 H     1.0000    0     1.008    5.016027    3.864864    1.499655
  11 H     1.0000    0     1.008    6.490655    1.035046    0.516524
  12 C     6.0000    0    12.011    4.481807   -3.301114   -0.068293
  13 H     1.0000    0     1.008    5.740582   -2.915506   -1.676372
  14 H     1.0000    0     1.008    5.654905   -3.149489    1.643605
  15 H     1.0000    0     1.008    3.822497   -5.254809   -0.211803
  16 C     6.0000    0    12.011   -4.970317   -2.486812    0.066797
  17 H     1.0000    0     1.008   -5.204152   -3.712703   -1.596753
  18 H     1.0000    0     1.008   -5.119437   -3.759585    1.703437
  19 H     1.0000    0     1.008   -6.569768   -1.179099    0.127960
  20 C     6.0000    0    12.011   -4.508301    3.196290   -0.005857
  21 H     1.0000    0     1.008   -5.832906    2.693007   -1.520115
  22 H     1.0000    0     1.008   -5.577449    3.093740    1.772608
  23 H     1.0000    0     1.008   -3.949925    5.164303   -0.281894
  24 H     1.0000    0     1.008    1.960634    5.692153   -0.752060

--------------------------------
INTERNAL COORDINATES (ANGSTROEM)
--------------------------------
 C      0   0   0     0.000000000000     0.00000000     0.00000000
 C      1   0   0     1.404917805564     0.00000000     0.00000000
 C      2   1   0     2.453674901227    90.50827804     0.00000000
 C      3   2   1     1.405768794716    89.63279924     1.29025622
 C      3   2   1     1.405363423871    29.23944380   180.98279883
 O      5   3   2     1.404735290632   118.03841108   181.81815633
 C      4   3   2     1.440801422986   121.98008340   358.95662314
 O      7   4   3     1.293747705413   120.67267849   180.58024343
 C      2   1   3     1.518020287276   121.84762192   179.65362604
 H      9   2   1     1.102153876473   112.36851321   106.79346310
 H      9   2   1     1.098547256494   111.42484697   226.28262513
 H      9   2   1     1.092411619320   111.88980508   346.67009484
 C      1   2   3     1.514048765446   121.78556755   179.08052567
 H     13   1   2     1.099763095007   112.98926035   303.22191626
 H     13   1   2     1.101113853874   113.15973549    64.16469607
 H     13   1   2     1.093773482814   107.97487962   183.40594757
 C      4   3   2     1.510986469177   122.49850217   179.17580900
 H     17   4   3     1.100496240366   111.23114644   120.37510534
 H     17   4   3     1.099973274835   110.88965560   236.97586933
 H     17   4   3     1.093758671633   113.20450099   358.50853851
 C      3   2   1     1.518495191883   148.58243035   181.40906714
 H     21   3   2     1.097433386124   111.82963830   128.09951994
 H     21   3   2     1.099432889787   112.12955938   247.67628720
 H     21   3   2     1.092344613145   110.76522947     7.76814941
 H      6   5   3     0.969895889285   108.33284409   209.03524412

---------------------------
INTERNAL COORDINATES (A.U.)
---------------------------
 C      0   0   0     0.000000000000     0.00000000     0.00000000
 C      1   0   0     2.654909893186     0.00000000     0.00000000
 C      2   1   0     4.636773584996    90.50827804     0.00000000
 C      3   2   1     2.656518029626    89.63279924     1.29025622
 C      3   2   1     2.655751989745    29.23944380   180.98279883
 O      5   3   2     2.654564989949   118.03841108   181.81815633
 C      4   3   2     2.722720102807   121.98008340   358.95662314
 O      7   4   3     2.444828849619   120.67267849   180.58024343
 C      2   1   3     2.868642608689   121.84762192   179.65362604
 H      9   2   1     2.082768983973   112.36851321   106.79346310
 H      9   2   1     2.075953459945   111.42484697   226.28262513
 H      9   2   1     2.064358786027   111.88980508   346.67009484
 C      1   2   3     2.861137520095   121.78556755   179.08052567
 H     13   1   2     2.078251061756   112.98926035   303.22191626
 H     13   1   2     2.080803626089   113.15973549    64.16469607
 H     13   1   2     2.066932335064   107.97487962   183.40594757
 C      4   3   2     2.855350618805   122.49850217   179.17580900
 H     17   4   3     2.079636505702   111.23114644   120.37510534
 H     17   4   3     2.078648244071   110.88965560   236.97586933
 H     17   4   3     2.066904345988   113.20450099   358.50853851
 C      3   2   1     2.869540048335   148.58243035   181.40906714
 H     21   3   2     2.073848549996   111.82963830   128.09951994
 H     21   3   2     2.077627064323   112.12955938   247.67628720
 H     21   3   2     2.064232162708   110.76522947     7.76814941
 H      6   5   3     1.832837609164   108.33284409   209.03524412


           ************************************************************
           *        Program running with 8 parallel MPI-processes     *
           *              working on a common directory               *
           ************************************************************
------------------------------------------------------------------------------
                   ___                                                        
                  /   \      - P O W E R E D   B Y -                         
                 /     \                                                     
                 |  |  |   _    _      __       _____    __    __             
                 |  |  |  | |  | |    /  \     |  _  \  |  |  /  |          
                  \  \/   | |  | |   /    \    | | | |  |  | /  /          
                 / \  \   | |__| |  /  /\  \   | |_| |  |  |/  /          
                |  |  |   |  __  | /  /__\  \  |    /   |      \           
                |  |  |   | |  | | |   __   |  |    \   |  |\   \          
                \     /   | |  | | |  |  |  |  | |\  \  |  | \   \       
                 \___/    |_|  |_| |__|  |__|  |_| \__\ |__|  \__/        
                                                                              
                      - O R C A' S   B I G   F R I E N D -                    
                                      &                                       
                       - I N T E G R A L  F E E D E R -                       
                                                                              
 v1 FN, 2020, v2 2021                                                         
------------------------------------------------------------------------------


Reading SHARK input file Q8_2e_1H_B3LYP_631Gd_opt.SHARKINP.tmp ... ok
----------------------
SHARK INTEGRAL PACKAGE
----------------------

Number of atoms                             ...     25
Number of basis functions                   ...    194
Number of shells                            ...     98
Maximum angular momentum                    ...      2
Integral batch strategy                     ... SHARK/LIBINT Hybrid
RI-J (if used) integral strategy            ... SPLIT-RIJ (Revised 2003 algorithm where possible)
Printlevel                                  ...      1
Contraction scheme used                     ... SEGMENTED contraction
Coulomb Range Separation                    ... NOT USED
Exchange Range Separation                   ... NOT USED
Finite Nucleus Model                        ... NOT USED
Auxiliary Coulomb fitting basis             ... AVAILABLE
   # of basis functions in Aux-J            ...    731
   # of shells in Aux-J                     ...    245
   Maximum angular momentum in Aux-J        ...      4
Auxiliary J/K fitting basis                 ... NOT available
Auxiliary Correlation fitting basis         ... NOT available
Auxiliary 'external' fitting basis          ... NOT available
Integral threshold                          ...     2.500000e-11
Primitive cut-off                           ...     2.500000e-12
Primitive pair pre-selection threshold      ...     2.500000e-12

Calculating pre-screening integrals         ... done (  0.1 sec) Dimension = 98
Organizing shell pair data                  ... done (  0.0 sec)
Shell pair information
Total number of shell pairs                 ...      4851
Shell pairs after pre-screening             ...      4364
Total number of primitive shell pairs       ...     27319
Primitive shell pairs kept                  ...     15112
          la=0 lb=0:   1686 shell pairs
          la=1 lb=0:   1404 shell pairs
          la=1 lb=1:    293 shell pairs
          la=2 lb=0:    634 shell pairs
          la=2 lb=1:    278 shell pairs
          la=2 lb=2:     69 shell pairs

Calculating one electron integrals          ... done (  0.0 sec)
Calculating RI/J V-Matrix + Cholesky decomp.... done (  0.0 sec)
Calculating Nuclear repulsion               ... done (  0.0 sec) ENN=    703.163507663546 Eh

SHARK setup successfully completed in   0.3 seconds

Maximum memory used throughout the entire GTOINT-calculation: 14.4 MB


           ************************************************************
           *        Program running with 8 parallel MPI-processes     *
           *              working on a common directory               *
           ************************************************************

Diagonalization of the overlap matrix:
Smallest eigenvalue                        ... 3.661e-04
Time for diagonalization                   ...    0.008 sec
Threshold for overlap eigenvalues          ... 1.000e-08
Number of eigenvalues below threshold      ... 0
Time for construction of square roots      ...    0.004 sec
Total time needed                          ...    0.012 sec

-------------------
DFT GRID GENERATION
-------------------

General Integration Accuracy     IntAcc      ... 4.959
Radial Grid Type                 RadialGrid  ... OptM3 with GC (2021)
Angular Grid (max. ang.)         AngularGrid ... 6 (Lebedev-590)
Angular grid pruning method      GridPruning ... 4 (adaptive)
Weight generation scheme         WeightScheme... Becke
Basis function cutoff            BFCut       ... 1.0000e-11
Integration weight cutoff        WCut        ... 1.0000e-14
Angular grids for H and He will be reduced by one unit
Partially contracted basis set               ... off
Rotationally invariant grid construction     ... off

Total number of grid points                  ...   282695
Total number of batches                      ...     4429
Average number of points per batch           ...       63
Average number of grid points per atom       ...    11308
Time for grid setup =    3.499 sec

--------------------
COSX GRID GENERATION
--------------------

GRIDX 1
-------
General Integration Accuracy     IntAcc      ... 4.020
Radial Grid Type                 RadialGrid  ... OptM3 with GC (2021)
Angular Grid (max. ang.)         AngularGrid ... 2 (Lebedev-110)
Angular grid pruning method      GridPruning ... 4 (adaptive)
Weight generation scheme         WeightScheme... Becke
Basis function cutoff            BFCut       ... 1.0000e-11
Integration weight cutoff        WCut        ... 1.0000e-14
Angular grids for H and He will be reduced by one unit
Partially contracted basis set               ... on
Rotationally invariant grid construction     ... off

Total number of grid points                  ...    30997
Total number of batches                      ...      496
Average number of points per batch           ...       62
Average number of grid points per atom       ...     1240
UseSFitting                                  ... on

GRIDX 2
-------
General Integration Accuracy     IntAcc      ... 4.338
Radial Grid Type                 RadialGrid  ... OptM3 with GC (2021)
Angular Grid (max. ang.)         AngularGrid ... 3 (Lebedev-194)
Angular grid pruning method      GridPruning ... 4 (adaptive)
Weight generation scheme         WeightScheme... Becke
Basis function cutoff            BFCut       ... 1.0000e-11
Integration weight cutoff        WCut        ... 1.0000e-14
Angular grids for H and He will be reduced by one unit
Partially contracted basis set               ... on
Rotationally invariant grid construction     ... off

Total number of grid points                  ...    67832
Total number of batches                      ...     1072
Average number of points per batch           ...       63
Average number of grid points per atom       ...     2713
UseSFitting                                  ... on

GRIDX 3
-------
General Integration Accuracy     IntAcc      ... 4.871
Radial Grid Type                 RadialGrid  ... OptM3 with GC (2021)
Angular Grid (max. ang.)         AngularGrid ... 4 (Lebedev-302)
Angular grid pruning method      GridPruning ... 4 (adaptive)
Weight generation scheme         WeightScheme... Becke
Basis function cutoff            BFCut       ... 1.0000e-11
Integration weight cutoff        WCut        ... 1.0000e-14
Angular grids for H and He will be reduced by one unit
Partially contracted basis set               ... on
Rotationally invariant grid construction     ... off

Total number of grid points                  ...   129694
Total number of batches                      ...     2037
Average number of points per batch           ...       63
Average number of grid points per atom       ...     5188
UseSFitting                                  ... on

Time for X-Grid setup             =    1.185 sec


--------------------
CPCM SOLVATION MODEL
--------------------
CPCM parameters:
  Epsilon                                         ...      80.4000
  Refrac                                          ...       1.3300
  Rsolv                                           ...       1.3000
  Surface type                                    ... GAUSSIAN VDW
  Epsilon function type                           ...         CPCM
Radii:
 Radius for C  used is    3.8550 Bohr (=   2.0400 Ang.)
 Radius for O  used is    3.4469 Bohr (=   1.8240 Ang.)
 Radius for H  used is    2.4944 Bohr (=   1.3200 Ang.)
Calculating surface                               ...        done! (  0.0s)
GEPOL surface points                              ...         1338
GEPOL Volume                                      ...    1434.3515
GEPOL Surface-area                                ...     766.0256
Calculating surface distance matrix               ...        done! (  0.0s)
Performing Cholesky decomposition & store         ...        done! (  0.1s)
Overall time for CPCM initialization              ...                 0.1s
--------------
SCF ITERATIONS
--------------
ITER       Energy         Delta-E        Max-DP      RMS-DP      [F,P]     Damp
               ***  Starting incremental Fock matrix formation  ***
                      *** Initiating the SOSCF procedure ***
                      *** Re-Reading the Fockian *** 
                      *** Removing any level shift *** 
ITER      Energy       Delta-E        Grad      Rot      Max-DP    RMS-DP
  0   -539.11373064 -539.1137306396  0.000123  0.000123  0.000293  0.000006
               *** Restarting incremental Fock matrix formation ***
  1   -539.11373135  -0.0000007100  0.000028  0.000045  0.000161  0.000003
  2   -539.11373143  -0.0000000798  0.000003  0.000012  0.000028  0.000001
  3   -539.11373143   0.0000000045  0.000005  0.000011  0.000015  0.000000
                 **** Energy Check signals convergence ****
              ***Rediagonalizing the Fockian in SOSCF/NRSCF***

               *****************************************************
               *                     SUCCESS                       *
               *           SCF CONVERGED AFTER   4 CYCLES          *
               *****************************************************

Old exchange energy                            =    -14.651233056 Eh
New exchange energy                            =    -14.651233967 Eh
Exchange energy change after final integration =     -0.000000911 Eh
Total energy after final integration           =   -539.113732341 Eh
Final COS-X integration done in                =     3.594 sec
Total Energy       :         -539.11373234 Eh          -14670.03047 eV
  Last Energy change         ...   -5.2053e-09  Tolerance :   1.0000e-08
  Last MAX-Density change    ...    4.4409e-15  Tolerance :   1.0000e-07
             **** THE GBW FILE WAS UPDATED (Q8_2e_1H_B3LYP_631Gd_opt.gbw) ****
             **** DENSITY Q8_2e_1H_B3LYP_631Gd_opt.scfp WAS UPDATED ****
             **** ENERGY FILE WAS UPDATED (Q8_2e_1H_B3LYP_631Gd_opt.en.tmp) ****
             **** THE GBW FILE WAS UPDATED (Q8_2e_1H_B3LYP_631Gd_opt.gbw) ****
             **** DENSITY Q8_2e_1H_B3LYP_631Gd_opt.scfp WAS UPDATED ****
Total SCF time: 0 days 0 hours 0 min 19 sec 

Maximum memory used throughout the entire SCF-calculation: 67.3 MB

-------------------------   --------------------
FINAL SINGLE POINT ENERGY      -539.113732341138
-------------------------   --------------------


           ************************************************************
           *        Program running with 8 parallel MPI-processes     *
           *              working on a common directory               *
           ************************************************************
------------------------------------------------------------------------------
                         ORCA SCF GRADIENT CALCULATION
------------------------------------------------------------------------------

 ... reading COSX grid (gridx3)
Gradient of the Kohn-Sham DFT energy:
Kohn-Sham wavefunction type      ... RKS
Hartree-Fock exchange scaling    ...    0.200
Number of operators              ...    1
Number of atoms                  ...   25
Basis set dimensions             ...  194
Integral neglect threshold       ... 2.5e-11
Integral primitive cutoff        ... 2.5e-12
SHARK Integral package           ... ON

Nuc. rep. gradient       (SHARK) ... done (  0.0 sec)
HCore & Overlap gradient (SHARK) ... done (  0.1 sec)
RI-J gradient            (SHARK) ... done (  0.4 sec)
COSX-gradient                    ... done (  4.4 sec)
Exchange-correlation gradient    ... done

------------------
CARTESIAN GRADIENT
------------------

   1   C   :    0.000004496   -0.000010340   -0.000001757
   2   C   :    0.000006275    0.000001232    0.000000840
   3   C   :   -0.000014448   -0.000004190   -0.000000954
   4   C   :   -0.000008427    0.000014671    0.000001036
   5   C   :    0.000006491   -0.000013566    0.000003597
   6   O   :    0.000006895    0.000006628   -0.000004288
   7   C   :    0.000011645    0.000000974    0.000003396
   8   O   :   -0.000004849    0.000003130   -0.000001831
   9   C   :    0.000002707   -0.000009696   -0.000004761
  10   H   :    0.000006445   -0.000002324    0.000004190
  11   H   :    0.000002767   -0.000003157    0.000005922
  12   H   :    0.000003881   -0.000004074    0.000008116
  13   C   :   -0.000004523    0.000001954    0.000001289
  14   H   :   -0.000000910   -0.000001071    0.000002384
  15   H   :   -0.000002074   -0.000011023    0.000005095
  16   H   :   -0.000001148   -0.000005254    0.000001805
  17   C   :   -0.000000846   -0.000006228   -0.000008505
  18   H   :    0.000000032    0.000005758   -0.000003304
  19   H   :   -0.000000351    0.000004126   -0.000001523
  20   H   :    0.000000605    0.000011566   -0.000000637
  21   C   :    0.000004175    0.000004096    0.000001042
  22   H   :    0.000002651    0.000005755   -0.000002767
  23   H   :    0.000001775    0.000005913   -0.000001513
  24   H   :    0.000009530    0.000001817   -0.000000125
  25   H   :    0.000006252    0.000001359    0.000006698

Difference to translation invariance:
           :    0.0000390467   -0.0000019425    0.0000134455

Difference to rotation invariance:
           :    0.0000724065   -0.0002531729   -0.0006353281

Norm of the cartesian gradient     ...    0.0000488847
RMS gradient                       ...    0.0000056447
MAX gradient                       ...    0.0000146705

-------
TIMINGS
-------

Total SCF gradient time            ...        7.900 sec

One electron gradient       ....       0.082 sec  (  1.0%)
RI-J Coulomb gradient       ....       0.361 sec  (  4.6%)
COSX gradient               ....       4.380 sec  ( 55.4%)
XC gradient                 ....       1.994 sec  ( 25.2%)
CPCM gradient               ....       0.321 sec  (  4.1%)
   A-Matrix (El+Nuc)        ....       0.129 sec  (  1.6%)
   Potential                ....       0.193 sec  (  2.4%)

Maximum memory used throughout the entire SCFGRAD-calculation: 60.9 MB
------------------------------------------------------------------------------
                         ORCA GEOMETRY RELAXATION STEP
------------------------------------------------------------------------------

Reading the OPT-File                    .... done
Getting information on internals        .... done
Copying old internal coords+grads       .... done
Making the new internal coordinates     .... (new redundants).... done
Validating the new internal coordinates .... (new redundants).... done
Calculating the B-matrix                .... done
Calculating the G,G- and P matrices     .... done
Transforming gradient to internals      .... done
Projecting the internal gradient        .... done
Number of atoms                         ....  25
Number of internal coordinates          .... 118
Current Energy                          ....  -539.113732341 Eh
Current gradient norm                   ....     0.000048885 Eh/bohr
Maximum allowed component of the step   ....  0.300
Current trust radius                    ....  0.300
Updating the Hessian (BFGS)             .... done
Forming the augmented Hessian           .... done
Diagonalizing the augmented Hessian     .... done
Last element of RFO vector              ....  0.999824295
Lowest eigenvalues of augmented Hessian:
 -0.000000073  0.000179811  0.000505872  0.001566361  0.011562387
Length of the computed step             ....  0.018748425
The final length of the internal step   ....  0.018748425
Converting the step to cartesian space:
 Initial RMS(Int)=    0.0017259324
Transforming coordinates:
 Iter   0:  RMS(Cart)=    0.0029140215 RMS(Int)=    0.0017259427
 Iter   1:  RMS(Cart)=    0.0000082210 RMS(Int)=    0.0000063287
 Iter   2:  RMS(Cart)=    0.0000000510 RMS(Int)=    0.0000000304
done
Storing new coordinates                 .... done

                                .--------------------.
          ----------------------|Geometry convergence|-------------------------
          Item                value                   Tolerance       Converged
          ---------------------------------------------------------------------
          Energy change      -0.0000000179            0.0000002000      YES
          RMS gradient        0.0000032912            0.0000080000      YES
          MAX gradient        0.0000111466            0.0000300000      YES
          RMS step            0.0017259324            0.0001000000      NO
          MAX step            0.0068395657            0.0002000000      NO
          ........................................................
          Max(Bonds)      0.0001      Max(Angles)    0.01
          Max(Dihed)        0.39      Max(Improp)    0.00
          ---------------------------------------------------------------------

       The energies and gradients are converged
       and the convergence on bond distances, angles, dihedrals and impropers
       is acceptable.
       Convergence will therefore be signaled now


                    ***********************HURRAY********************
                    ***        THE OPTIMIZATION HAS CONVERGED     ***
                    *************************************************


    ---------------------------------------------------------------------------
                         Redundant Internal Coordinates

                          --- Optimized Parameters ---  
                            (Angstroem and degrees)

        Definition                    OldVal   dE/dq     Step     FinalVal
    ----------------------------------------------------------------------------
     1. B(C   1,C   0)                1.4049  0.000001  0.0000    1.4049   
     2. B(C   3,C   2)                1.4058 -0.000008  0.0000    1.4058   
     3. B(C   4,C   1)                1.4063  0.000005 -0.0000    1.4063   
     4. B(C   4,C   2)                1.4054  0.000009 -0.0000    1.4053   
     5. B(O   5,C   4)                1.4047  0.000010 -0.0001    1.4047   
     6. B(C   6,C   0)                1.4443 -0.000002  0.0000    1.4443   
     7. B(C   6,C   3)                1.4408  0.000011 -0.0001    1.4407   
     8. B(O   7,C   6)                1.2937 -0.000002  0.0000    1.2938   
     9. B(C   8,C   1)                1.5180  0.000001  0.0000    1.5180   
    10. B(H   9,C   8)                1.1022  0.000001  0.0000    1.1022   
    11. B(H  10,C   8)                1.0985  0.000002  0.0000    1.0986   
    12. B(H  11,C   8)                1.0924  0.000001 -0.0000    1.0924   
    13. B(C  12,C   0)                1.5140 -0.000003  0.0000    1.5141   
    14. B(H  13,C  12)                1.0998  0.000000  0.0000    1.0998   
    15. B(H  14,C  12)                1.1011  0.000002 -0.0000    1.1011   
    16. B(H  15,C  12)                1.0938  0.000001 -0.0000    1.0938   
    17. B(C  16,C   3)                1.5110 -0.000002  0.0000    1.5110   
    18. B(H  17,C  16)                1.1005 -0.000001 -0.0000    1.1005   
    19. B(H  18,C  16)                1.1000  0.000001  0.0000    1.1000   
    20. B(H  19,C  16)                1.0938  0.000004 -0.0000    1.0937   
    21. B(C  20,C   2)                1.5185  0.000000  0.0000    1.5185   
    22. B(H  21,C  20)                1.0974  0.000002  0.0000    1.0974   
    23. B(H  22,C  20)                1.0994  0.000001 -0.0000    1.0994   
    24. B(H  23,C  20)                1.0923 -0.000000  0.0000    1.0923   
    25. B(H  24,O   5)                0.9699 -0.000001  0.0000    0.9699   
    26. A(C   1,C   0,C  12)          121.79  0.000002    0.01    121.79   
    27. A(C   1,C   0,C   6)          121.06 -0.000005    0.00    121.06   
    28. A(C   6,C   0,C  12)          117.16  0.000003   -0.01    117.15   
    29. A(C   0,C   1,C   8)          121.85  0.000002    0.01    121.86   
    30. A(C   0,C   1,C   4)          119.72 -0.000002    0.00    119.72   
    31. A(C   4,C   1,C   8)          118.43  0.000000   -0.01    118.42   
    32. A(C   3,C   2,C  20)          121.78  0.000011   -0.01    121.78   
    33. A(C   3,C   2,C   4)          118.87 -0.000007    0.00    118.87   
    34. A(C   4,C   2,C  20)          119.34 -0.000004    0.00    119.35   
    35. A(C   6,C   3,C  16)          115.52 -0.000002    0.00    115.52   
    36. A(C   2,C   3,C   6)          121.98 -0.000001    0.00    121.98   
    37. A(C   2,C   3,C  16)          122.50  0.000003   -0.00    122.50   
    38. A(C   2,C   4,O   5)          118.04 -0.000006   -0.00    118.04   
    39. A(C   1,C   4,C   2)          121.54  0.000008   -0.00    121.54   
    40. A(C   1,C   4,O   5)          120.39 -0.000002    0.00    120.40   
    41. A(C   4,O   5,H  24)          108.33  0.000006    0.00    108.33   
    42. A(C   3,C   6,O   7)          120.67 -0.000006    0.00    120.68   
    43. A(C   0,C   6,O   7)          122.53 -0.000001    0.00    122.53   
    44. A(C   0,C   6,C   3)          116.80  0.000008   -0.00    116.80   
    45. A(H   9,C   8,H  10)          106.54 -0.000001   -0.00    106.54   
    46. A(C   1,C   8,H  10)          111.42 -0.000004    0.01    111.43   
    47. A(C   1,C   8,H   9)          112.37  0.000003   -0.01    112.36   
    48. A(H  10,C   8,H  11)          107.50 -0.000002    0.00    107.50   
    49. A(H   9,C   8,H  11)          106.78 -0.000000   -0.01    106.78   
    50. A(C   1,C   8,H  11)          111.89  0.000003    0.00    111.89   
    51. A(H  14,C  12,H  15)          107.81 -0.000005    0.01    107.82   
    52. A(H  13,C  12,H  15)          108.35  0.000001   -0.01    108.35   
    53. A(C   0,C  12,H  15)          107.97  0.000003   -0.01    107.97   
    54. A(H  13,C  12,H  14)          106.36  0.000001    0.00    106.36   
    55. A(C   0,C  12,H  14)          113.16  0.000005   -0.00    113.16   
    56. A(C   0,C  12,H  13)          112.99 -0.000005    0.01    113.00   
    57. A(H  17,C  16,H  18)          105.12  0.000002   -0.00    105.12   
    58. A(C   3,C  16,H  18)          110.89 -0.000003    0.01    110.90   
    59. A(C   3,C  16,H  17)          111.23  0.000001   -0.01    111.22   
    60. A(H  18,C  16,H  19)          107.97  0.000003   -0.01    107.97   
    61. A(H  17,C  16,H  19)          108.04  0.000004    0.00    108.04   
    62. A(C   3,C  16,H  19)          113.20 -0.000006    0.01    113.21   
    63. A(H  22,C  20,H  23)          107.50  0.000001    0.00    107.50   
    64. A(H  21,C  20,H  23)          107.85  0.000001   -0.00    107.84   
    65. A(C   2,C  20,H  23)          110.77 -0.000007    0.01    110.77   
    66. A(H  21,C  20,H  22)          106.52 -0.000001   -0.00    106.52   
    67. A(C   2,C  20,H  22)          112.13  0.000004   -0.00    112.13   
    68. A(C   2,C  20,H  21)          111.83  0.000003   -0.00    111.83   
    69. D(C   8,C   1,C   0,C  12)     -1.27 -0.000000    0.01     -1.26   
    70. D(C   4,C   1,C   0,C  12)    178.53 -0.000000    0.02    178.55   
    71. D(C   4,C   1,C   0,C   6)     -1.78  0.000000    0.02     -1.76   
    72. D(C   8,C   1,C   0,C   6)    178.43 -0.000000    0.00    178.43   
    73. D(C  16,C   3,C   2,C  20)     -0.90  0.000000    0.00     -0.89   
    74. D(C  16,C   3,C   2,C   4)    179.00  0.000000   -0.00    179.00   
    75. D(C   6,C   3,C   2,C  20)    178.88  0.000000    0.01    178.89   
    76. D(C   6,C   3,C   2,C   4)     -1.21  0.000000    0.01     -1.21   
    77. D(O   5,C   4,C   2,C   3)   -177.83 -0.000001   -0.00   -177.83   
    78. D(C   1,C   4,C   2,C  20)   -179.75 -0.000001   -0.00   -179.75   
    79. D(O   5,C   4,C   1,C   0)    179.27  0.000000   -0.01    179.26   
    80. D(C   2,C   4,C   1,C   8)   -179.07  0.000001    0.00   -179.07   
    81. D(C   1,C   4,C   2,C   3)      0.35 -0.000001    0.00      0.35   
    82. D(C   2,C   4,C   1,C   0)      1.13  0.000001   -0.01      1.12   
    83. D(O   5,C   4,C   1,C   8)     -0.93  0.000001    0.00     -0.92   
    84. D(O   5,C   4,C   2,C  20)      2.07 -0.000000   -0.00      2.07   
    85. D(H  24,O   5,C   4,C   2)   -150.96 -0.000003   -0.19   -151.16   
    86. D(H  24,O   5,C   4,C   1)     30.83 -0.000003   -0.20     30.64   
    87. D(O   7,C   6,C   3,C  16)      0.38  0.000000    0.00      0.38   
    88. D(O   7,C   6,C   3,C   2)   -179.42  0.000000   -0.00   -179.42   
    89. D(C   0,C   6,C   3,C  16)   -179.62  0.000000    0.00   -179.62   
    90. D(C   0,C   6,C   3,C   2)      0.58  0.000000   -0.00      0.58   
    91. D(O   7,C   6,C   0,C  12)      0.64 -0.000000   -0.01      0.63   
    92. D(O   7,C   6,C   0,C   1)   -179.07 -0.000000   -0.01   -179.08   
    93. D(C   3,C   6,C   0,C  12)   -179.36 -0.000000   -0.02   -179.38   
    94. D(C   3,C   6,C   0,C   1)      0.93 -0.000000   -0.01      0.92   
    95. D(H  10,C   8,C   1,C   4)     46.49 -0.000000    0.37     46.85   
    96. D(H  10,C   8,C   1,C   0)   -133.72 -0.000000    0.38   -133.34   
    97. D(H   9,C   8,C   1,C   4)    -73.00  0.000001    0.37    -72.63   
    98. D(H  11,C   8,C   1,C   0)    -13.33 -0.000003    0.39    -12.94   
    99. D(H   9,C   8,C   1,C   0)    106.79  0.000001    0.38    107.18   
   100. D(H  11,C   8,C   1,C   4)    166.87 -0.000003    0.38    167.25   
   101. D(H  15,C  12,C   0,C   6)      3.70  0.000001   -0.11      3.59   
   102. D(H  15,C  12,C   0,C   1)   -176.59  0.000002   -0.12   -176.71   
   103. D(H  14,C  12,C   0,C   6)   -115.54  0.000003   -0.12   -115.66   
   104. D(H  14,C  12,C   0,C   1)     64.16  0.000003   -0.12     64.04   
   105. D(H  13,C  12,C   0,C   6)    123.51  0.000001   -0.12    123.39   
   106. D(H  13,C  12,C   0,C   1)    -56.78  0.000002   -0.13    -56.91   
   107. D(H  19,C  16,C   3,C   6)    178.71 -0.000002    0.13    178.85   
   108. D(H  19,C  16,C   3,C   2)     -1.49 -0.000002    0.14     -1.35   
   109. D(H  18,C  16,C   3,C   6)     57.18  0.000001    0.13     57.31   
   110. D(H  18,C  16,C   3,C   2)   -123.02  0.000000    0.14   -122.89   
   111. D(H  17,C  16,C   3,C   6)    -59.42 -0.000001    0.13    -59.29   
   112. D(H  17,C  16,C   3,C   2)    120.38 -0.000001    0.14    120.51   
   113. D(H  23,C  20,C   2,C   4)      8.01  0.000000   -0.05      7.96   
   114. D(H  23,C  20,C   2,C   3)   -172.09  0.000000   -0.05   -172.14   
   115. D(H  22,C  20,C   2,C   4)   -112.08  0.000001   -0.05   -112.14   
   116. D(H  22,C  20,C   2,C   3)     67.82  0.000001   -0.06     67.76   
   117. D(H  21,C  20,C   2,C   4)    128.34 -0.000001   -0.05    128.29   
   118. D(H  21,C  20,C   2,C   3)    -51.76 -0.000001   -0.05    -51.81   
    ----------------------------------------------------------------------------
                 *******************************************************
                 *** FINAL ENERGY EVALUATION AT THE STATIONARY POINT ***
                 ***               (AFTER   21 CYCLES)               ***
                 *******************************************************
---------------------------------
CARTESIAN COORDINATES (ANGSTROEM)
---------------------------------
  C      1.156224   -0.844510   -0.006946
  C      1.274124    0.555272    0.015712
  C     -1.168856    0.783034    0.007450
  C     -1.290419   -0.617482    0.016160
  C      0.115808    1.352725    0.011035
  O      0.216906    2.753218    0.049111
  C     -0.139061   -1.483471    0.002858
  O     -0.280426   -2.769483    0.000136
  C      2.626096    1.245147    0.041132
  H      2.873444    1.718670   -0.922894
  H      2.656395    2.041275    0.797531
  H      3.435462    0.546956    0.266376
  C      2.371581   -1.747022   -0.035548
  H      3.036871   -1.544897   -0.887628
  H      2.993268   -1.664954    0.869531
  H      2.022406   -2.780942   -0.109110
  C     -2.630158   -1.315927    0.035275
  H     -2.752748   -1.966545   -0.843769
  H     -2.710208   -1.987619    0.902694
  H     -3.476636   -0.623941    0.065149
  C     -2.385711    1.691325   -0.003397
  H     -3.086249    1.425412   -0.805208
  H     -2.951909    1.636295    0.937415
  H     -2.090419    2.732920   -0.148676
  H      1.038955    3.011961   -0.395848

----------------------------
CARTESIAN COORDINATES (A.U.)
----------------------------
  NO LB      ZA    FRAG     MASS         X           Y           Z
   0 C     6.0000    0    12.011    2.184946   -1.595893   -0.013126
   1 C     6.0000    0    12.011    2.407745    1.049312    0.029692
   2 C     6.0000    0    12.011   -2.208817    1.479719    0.014078
   3 C     6.0000    0    12.011   -2.438539   -1.166871    0.030539
   4 C     6.0000    0    12.011    0.218845    2.556280    0.020853
   5 O     8.0000    0    15.999    0.409893    5.202829    0.092806
   6 C     6.0000    0    12.011   -0.262788   -2.803354    0.005402
   7 O     8.0000    0    15.999   -0.529928   -5.233565    0.000256
   8 C     6.0000    0    12.011    4.962602    2.352987    0.077729
   9 H     1.0000    0     1.008    5.430023    3.247815   -1.744017
  10 H     1.0000    0     1.008    5.019859    3.857451    1.507115
  11 H     1.0000    0     1.008    6.492083    1.033597    0.503378
  12 C     6.0000    0    12.011    4.481638   -3.301392   -0.067176
  13 H     1.0000    0     1.008    5.738854   -2.919432   -1.677373
  14 H     1.0000    0     1.008    5.656456   -3.146308    1.643176
  15 H     1.0000    0     1.008    3.821794   -5.255219   -0.206187
  16 C     6.0000    0    12.011   -4.970279   -2.486741    0.066659
  17 H     1.0000    0     1.008   -5.201939   -3.716232   -1.594493
  18 H     1.0000    0     1.008   -5.121550   -3.756055    1.705844
  19 H     1.0000    0     1.008   -6.569889   -1.179078    0.123113
  20 C     6.0000    0    12.011   -4.508340    3.196141   -0.006420
  21 H     1.0000    0     1.008   -5.832165    2.693639   -1.521622
  22 H     1.0000    0     1.008   -5.578299    3.092150    1.771458
  23 H     1.0000    0     1.008   -3.950320    5.164471   -0.280958
  24 H     1.0000    0     1.008    1.963341    5.691782   -0.748044

--------------------------------
INTERNAL COORDINATES (ANGSTROEM)
--------------------------------
 C      0   0   0     0.000000000000     0.00000000     0.00000000
 C      1   0   0     1.404921669685     0.00000000     0.00000000
 C      2   1   0     2.453587427725    90.50865989     0.00000000
 C      3   2   1     1.405808229258    89.63325620     1.27964468
 C      3   2   1     1.405318605088    29.24141683   180.97125428
 O      5   3   2     1.404653945932   118.03722212   181.81588472
 C      4   3   2     1.440742850078   121.98164695   358.96393642
 O      7   4   3     1.293761448206   120.67524967   180.57533116
 C      2   1   3     1.518026137735   121.85710736   179.64572546
 H      9   2   1     1.102157671534   112.36310229   107.17685772
 H      9   2   1     1.098579533519   111.43413913   226.66446216
 H      9   2   1     1.092373600001   111.89233248   347.06197223
 C      1   2   3     1.514079832844   121.79225603   179.09804719
 H     13   1   2     1.099774800943   112.99595448   303.09329588
 H     13   1   2     1.101089545096   113.15748045    64.04032425
 H     13   1   2     1.093767097529   107.96760674   183.28688707
 C      4   3   2     1.510990339630   122.49685554   179.17607151
 H     17   4   3     1.100477371882   111.22008575   120.51421370
 H     17   4   3     1.099997440238   110.90134459   237.11198165
 H     17   4   3     1.093737030891   113.21044226   358.64855334
 C      3   2   1     1.518501500322   148.58748330   181.39514967
 H     21   3   2     1.097435059938   111.82798731   128.05242028
 H     21   3   2     1.099425592959   112.12572387   247.62380710
 H     21   3   2     1.092348081829   110.77389228     7.72120348
 H      6   5   3     0.969897552830   108.33363732   208.84092590

---------------------------
INTERNAL COORDINATES (A.U.)
---------------------------
 C      0   0   0     0.000000000000     0.00000000     0.00000000
 C      1   0   0     2.654917195316     0.00000000     0.00000000
 C      2   1   0     4.636608284033    90.50865989     0.00000000
 C      3   2   1     2.656592550111    89.63325620     1.27964468
 C      3   2   1     2.655667294521    29.24141683   180.97125428
 O      5   3   2     2.654411270744   118.03722212   181.81588472
 C      4   3   2     2.722609416052   121.98164695   358.96393642
 O      7   4   3     2.444854819736   120.67524967   180.57533116
 C      2   1   3     2.868653664454   121.85710736   179.64572546
 H      9   2   1     2.082776155599   112.36310229   107.17685772
 H      9   2   1     2.076014454681   111.43413913   226.66446216
 H      9   2   1     2.064286939928   111.89233248   347.06197223
 C      1   2   3     2.861196228968   121.79225603   179.09804719
 H     13   1   2     2.078273182771   112.99595448   303.09329588
 H     13   1   2     2.080757689156   113.15748045    64.04032425
 H     13   1   2     2.066920268625   107.96760674   183.28688707
 C      4   3   2     2.855357932901   122.49685554   179.17607151
 H     17   4   3     2.079600849434   111.22008575   120.51421370
 H     17   4   3     2.078693910064   110.90134459   237.11198165
 H     17   4   3     2.066863450913   113.21044226   358.64855334
 C      3   2   1     2.869551969557   148.58748330   181.39514967
 H     21   3   2     2.073851713047   111.82798731   128.05242028
 H     21   3   2     2.077613275316   112.12572387   247.62380710
 H     21   3   2     2.064238717571   110.77389228     7.72120348
 H      6   5   3     1.832840752809   108.33363732   208.84092590

---------------------
BASIS SET INFORMATION
---------------------
There are 3 groups of distinct atoms

 Group   1 Type C   : 10s4p1d contracted to 3s2p1d pattern {631/31/1}
 Group   2 Type O   : 10s4p1d contracted to 3s2p1d pattern {631/31/1}
 Group   3 Type H   : 4s contracted to 2s pattern {31}

Atom   0C    basis set group =>   1
Atom   1C    basis set group =>   1
Atom   2C    basis set group =>   1
Atom   3C    basis set group =>   1
Atom   4C    basis set group =>   1
Atom   5O    basis set group =>   2
Atom   6C    basis set group =>   1
Atom   7O    basis set group =>   2
Atom   8C    basis set group =>   1
Atom   9H    basis set group =>   3
Atom  10H    basis set group =>   3
Atom  11H    basis set group =>   3
Atom  12C    basis set group =>   1
Atom  13H    basis set group =>   3
Atom  14H    basis set group =>   3
Atom  15H    basis set group =>   3
Atom  16C    basis set group =>   1
Atom  17H    basis set group =>   3
Atom  18H    basis set group =>   3
Atom  19H    basis set group =>   3
Atom  20C    basis set group =>   1
Atom  21H    basis set group =>   3
Atom  22H    basis set group =>   3
Atom  23H    basis set group =>   3
Atom  24H    basis set group =>   3
---------------------------------
AUXILIARY/J BASIS SET INFORMATION
---------------------------------
There are 3 groups of distinct atoms

 Group   1 Type C   : 12s5p4d2f1g contracted to 6s4p3d1f1g pattern {711111/2111/211/2/1}
 Group   2 Type O   : 12s5p4d2f1g contracted to 6s4p3d1f1g pattern {711111/2111/211/2/1}
 Group   3 Type H   : 5s2p1d contracted to 3s1p1d pattern {311/2/1}

Atom   0C    basis set group =>   1
Atom   1C    basis set group =>   1
Atom   2C    basis set group =>   1
Atom   3C    basis set group =>   1
Atom   4C    basis set group =>   1
Atom   5O    basis set group =>   2
Atom   6C    basis set group =>   1
Atom   7O    basis set group =>   2
Atom   8C    basis set group =>   1
Atom   9H    basis set group =>   3
Atom  10H    basis set group =>   3
Atom  11H    basis set group =>   3
Atom  12C    basis set group =>   1
Atom  13H    basis set group =>   3
Atom  14H    basis set group =>   3
Atom  15H    basis set group =>   3
Atom  16C    basis set group =>   1
Atom  17H    basis set group =>   3
Atom  18H    basis set group =>   3
Atom  19H    basis set group =>   3
Atom  20C    basis set group =>   1
Atom  21H    basis set group =>   3
Atom  22H    basis set group =>   3
Atom  23H    basis set group =>   3
Atom  24H    basis set group =>   3


           ************************************************************
           *        Program running with 8 parallel MPI-processes     *
           *              working on a common directory               *
           ************************************************************
------------------------------------------------------------------------------
                           ORCA GTO INTEGRAL CALCULATION
                           -- RI-GTO INTEGRALS CHOSEN --
------------------------------------------------------------------------------
------------------------------------------------------------------------------
                   ___                                                        
                  /   \      - P O W E R E D   B Y -                         
                 /     \                                                     
                 |  |  |   _    _      __       _____    __    __             
                 |  |  |  | |  | |    /  \     |  _  \  |  |  /  |          
                  \  \/   | |  | |   /    \    | | | |  |  | /  /          
                 / \  \   | |__| |  /  /\  \   | |_| |  |  |/  /          
                |  |  |   |  __  | /  /__\  \  |    /   |      \           
                |  |  |   | |  | | |   __   |  |    \   |  |\   \          
                \     /   | |  | | |  |  |  |  | |\  \  |  | \   \       
                 \___/    |_|  |_| |__|  |__|  |_| \__\ |__|  \__/        
                                                                              
                      - O R C A' S   B I G   F R I E N D -                    
                                      &                                       
                       - I N T E G R A L  F E E D E R -                       
                                                                              
 v1 FN, 2020, v2 2021                                                         
------------------------------------------------------------------------------


Reading SHARK input file Q8_2e_1H_B3LYP_631Gd_opt.SHARKINP.tmp ... ok
----------------------
SHARK INTEGRAL PACKAGE
----------------------

Number of atoms                             ...     25
Number of basis functions                   ...    194
Number of shells                            ...     98
Maximum angular momentum                    ...      2
Integral batch strategy                     ... SHARK/LIBINT Hybrid
RI-J (if used) integral strategy            ... SPLIT-RIJ (Revised 2003 algorithm where possible)
Printlevel                                  ...      1
Contraction scheme used                     ... SEGMENTED contraction
Coulomb Range Separation                    ... NOT USED
Exchange Range Separation                   ... NOT USED
Finite Nucleus Model                        ... NOT USED
Auxiliary Coulomb fitting basis             ... AVAILABLE
   # of basis functions in Aux-J            ...    731
   # of shells in Aux-J                     ...    245
   Maximum angular momentum in Aux-J        ...      4
Auxiliary J/K fitting basis                 ... NOT available
Auxiliary Correlation fitting basis         ... NOT available
Auxiliary 'external' fitting basis          ... NOT available
Integral threshold                          ...     2.500000e-11
Primitive cut-off                           ...     2.500000e-12
Primitive pair pre-selection threshold      ...     2.500000e-12

Calculating pre-screening integrals         ... done (  0.0 sec) Dimension = 98
Organizing shell pair data                  ... done (  0.0 sec)
Shell pair information
Total number of shell pairs                 ...      4851
Shell pairs after pre-screening             ...      4364
Total number of primitive shell pairs       ...     27319
Primitive shell pairs kept                  ...     15112
          la=0 lb=0:   1686 shell pairs
          la=1 lb=0:   1404 shell pairs
          la=1 lb=1:    293 shell pairs
          la=2 lb=0:    634 shell pairs
          la=2 lb=1:    278 shell pairs
          la=2 lb=2:     69 shell pairs

Calculating one electron integrals          ... done (  0.0 sec)
Calculating RI/J V-Matrix + Cholesky decomp.... done (  0.0 sec)
Calculating Nuclear repulsion               ... done (  0.0 sec) ENN=    703.167427687938 Eh

SHARK setup successfully completed in   0.2 seconds

Maximum memory used throughout the entire GTOINT-calculation: 14.4 MB


           ************************************************************
           *        Program running with 8 parallel MPI-processes     *
           *              working on a common directory               *
           ************************************************************
-------------------------------------------------------------------------------
                                 ORCA SCF
-------------------------------------------------------------------------------

------------
SCF SETTINGS
------------
Hamiltonian:
 Density Functional     Method          .... DFT(GTOs)
 Exchange Functional    Exchange        .... B88
   X-Alpha parameter    XAlpha          ....  0.666667
   Becke's b parameter  XBeta           ....  0.004200
 Correlation Functional Correlation     .... LYP
 LDA part of GGA corr.  LDAOpt          .... VWN-5
 Gradients option       PostSCFGGA      .... off
 Hybrid DFT is turned on
   Fraction HF Exchange ScalHFX         ....  0.200000
   Scaling of DF-GGA-X  ScalDFX         ....  0.720000
   Scaling of DF-GGA-C  ScalDFC         ....  0.810000
   Scaling of DF-LDA-C  ScalLDAC        ....  1.000000
   Perturbative correction              ....  0.000000
   Density functional embedding theory  .... OFF
   NL short-range parameter             ....  4.800000
 RI-approximation to the Coulomb term is turned on
   Number of AuxJ basis functions       .... 731
   RIJ-COSX (HFX calculated with COS-X)).... on


General Settings:
 Integral files         IntName         .... Q8_2e_1H_B3LYP_631Gd_opt
 Hartree-Fock type      HFTyp           .... RHF
 Total Charge           Charge          ....   -1
 Multiplicity           Mult            ....    1
 Number of Electrons    NEL             ....   90
 Basis Dimension        Dim             ....  194
 Nuclear Repulsion      ENuc            ....    703.1674276879 Eh

Convergence Acceleration:
 DIIS                   CNVDIIS         .... on
   Start iteration      DIISMaxIt       ....    12
   Startup error        DIISStart       ....  0.200000
   # of expansion vecs  DIISMaxEq       ....     5
   Bias factor          DIISBfac        ....   1.050
   Max. coefficient     DIISMaxC        ....  10.000
 Trust-Rad. Augm. Hess. CNVTRAH         .... auto
   Auto Start mean grad. ratio tolernc. ....  1.125000
   Auto Start start iteration           ....     1
   Auto Start num. interpolation iter.  ....    10
   Max. Number of Micro iterations      ....    16
   Max. Number of Macro iterations      .... Maxiter - #DIIS iter
   Number of Davidson start vectors     ....     2
   Converg. threshold I  (grad. norm)   ....   1.000e-05
   Converg. threshold II (energy diff.) ....   1.000e-08
   Grad. Scal. Fac. for Micro threshold ....   0.100
   Minimum threshold for Micro iter.    ....   0.010
   NR start threshold (gradient norm)   ....   0.001
   Initial trust radius                 ....   0.400
   Minimum AH scaling param. (alpha)    ....   1.000
   Maximum AH scaling param. (alpha)    .... 1000.000
   Orbital update algorithm             .... Taylor
   White noise on init. David. guess    .... on
   Maximum white noise                  ....   0.010
   Quad. conv. algorithm                .... NR
 SOSCF                  CNVSOSCF        .... on
   Start iteration      SOSCFMaxIt      ....   150
   Startup grad/error   SOSCFStart      ....  0.003300
 Level Shifting         CNVShift        .... on
   Level shift para.    LevelShift      ....    0.2500
   Turn off err/grad.   ShiftErr        ....    0.0010
 Zerner damping         CNVZerner       .... off
 Static damping         CNVDamp         .... on
   Fraction old density DampFac         ....    0.7000
   Max. Damping (<1)    DampMax         ....    0.9800
   Min. Damping (>=0)   DampMin         ....    0.0000
   Turn off err/grad.   DampErr         ....    0.1000
 Fernandez-Rico         CNVRico         .... off

SCF Procedure:
 Maximum # iterations   MaxIter         ....   125
 SCF integral mode      SCFMode         .... Direct
   Integral package                     .... SHARK and LIBINT hybrid scheme
 Reset frequency        DirectResetFreq ....    20
 Integral Threshold     Thresh          ....  2.500e-11 Eh
 Primitive CutOff       TCut            ....  2.500e-12 Eh

Convergence Tolerance:
 Convergence Check Mode ConvCheckMode   .... Total+1el-Energy
 Convergence forced     ConvForced      .... 0
 Energy Change          TolE            ....  1.000e-08 Eh
 1-El. energy change                    ....  1.000e-05 Eh
 Orbital Gradient       TolG            ....  1.000e-05
 Orbital Rotation angle TolX            ....  1.000e-05
 DIIS Error             TolErr          ....  5.000e-07


Diagonalization of the overlap matrix:
Smallest eigenvalue                        ... 3.662e-04
Time for diagonalization                   ...    0.008 sec
Threshold for overlap eigenvalues          ... 1.000e-08
Number of eigenvalues below threshold      ... 0
Time for construction of square roots      ...    0.004 sec
Total time needed                          ...    0.012 sec

---------------------
INITIAL GUESS: MOREAD
---------------------
Guess MOs are being read from file: Q8_2e_1H_B3LYP_631Gd_opt.gbw
Input Geometry matches current geometry (good)
Input basis set matches current basis set (good)
MOs were renormalized
MOs were reorthogonalized (Cholesky)
                      ------------------
                      INITIAL GUESS DONE (   0.0 sec)
                      ------------------
-------------------
DFT GRID GENERATION
-------------------

General Integration Accuracy     IntAcc      ... 4.959
Radial Grid Type                 RadialGrid  ... OptM3 with GC (2021)
Angular Grid (max. ang.)         AngularGrid ... 6 (Lebedev-590)
Angular grid pruning method      GridPruning ... 4 (adaptive)
Weight generation scheme         WeightScheme... Becke
Basis function cutoff            BFCut       ... 1.0000e-11
Integration weight cutoff        WCut        ... 1.0000e-14
Angular grids for H and He will be reduced by one unit
Partially contracted basis set               ... off
Rotationally invariant grid construction     ... off

Total number of grid points                  ...   282704
Total number of batches                      ...     4428
Average number of points per batch           ...       63
Average number of grid points per atom       ...    11308
Time for grid setup =    3.453 sec

--------------------
COSX GRID GENERATION
--------------------

GRIDX 1
-------
General Integration Accuracy     IntAcc      ... 4.020
Radial Grid Type                 RadialGrid  ... OptM3 with GC (2021)
Angular Grid (max. ang.)         AngularGrid ... 2 (Lebedev-110)
Angular grid pruning method      GridPruning ... 4 (adaptive)
Weight generation scheme         WeightScheme... Becke
Basis function cutoff            BFCut       ... 1.0000e-11
Integration weight cutoff        WCut        ... 1.0000e-14
Angular grids for H and He will be reduced by one unit
Partially contracted basis set               ... on
Rotationally invariant grid construction     ... off

Total number of grid points                  ...    30999
Total number of batches                      ...      496
Average number of points per batch           ...       62
Average number of grid points per atom       ...     1240
UseSFitting                                  ... on

GRIDX 2
-------
General Integration Accuracy     IntAcc      ... 4.338
Radial Grid Type                 RadialGrid  ... OptM3 with GC (2021)
Angular Grid (max. ang.)         AngularGrid ... 3 (Lebedev-194)
Angular grid pruning method      GridPruning ... 4 (adaptive)
Weight generation scheme         WeightScheme... Becke
Basis function cutoff            BFCut       ... 1.0000e-11
Integration weight cutoff        WCut        ... 1.0000e-14
Angular grids for H and He will be reduced by one unit
Partially contracted basis set               ... on
Rotationally invariant grid construction     ... off

Total number of grid points                  ...    67826
Total number of batches                      ...     1073
Average number of points per batch           ...       63
Average number of grid points per atom       ...     2713
UseSFitting                                  ... on

GRIDX 3
-------
General Integration Accuracy     IntAcc      ... 4.871
Radial Grid Type                 RadialGrid  ... OptM3 with GC (2021)
Angular Grid (max. ang.)         AngularGrid ... 4 (Lebedev-302)
Angular grid pruning method      GridPruning ... 4 (adaptive)
Weight generation scheme         WeightScheme... Becke
Basis function cutoff            BFCut       ... 1.0000e-11
Integration weight cutoff        WCut        ... 1.0000e-14
Angular grids for H and He will be reduced by one unit
Partially contracted basis set               ... on
Rotationally invariant grid construction     ... off

Total number of grid points                  ...   129688
Total number of batches                      ...     2039
Average number of points per batch           ...       63
Average number of grid points per atom       ...     5188
UseSFitting                                  ... on

Time for X-Grid setup             =    1.198 sec


--------------------
CPCM SOLVATION MODEL
--------------------
CPCM parameters:
  Epsilon                                         ...      80.4000
  Refrac                                          ...       1.3300
  Rsolv                                           ...       1.3000
  Surface type                                    ... GAUSSIAN VDW
  Epsilon function type                           ...         CPCM
Radii:
 Radius for C  used is    3.8550 Bohr (=   2.0400 Ang.)
 Radius for O  used is    3.4469 Bohr (=   1.8240 Ang.)
 Radius for H  used is    2.4944 Bohr (=   1.3200 Ang.)
Calculating surface                               ...        done! (  0.0s)
GEPOL surface points                              ...         1338
GEPOL Volume                                      ...    1434.1671
GEPOL Surface-area                                ...     765.9486
Calculating surface distance matrix               ...        done! (  0.0s)
Performing Cholesky decomposition & store         ...        done! (  0.1s)
Overall time for CPCM initialization              ...                 0.1s
--------------
SCF ITERATIONS
--------------
ITER       Energy         Delta-E        Max-DP      RMS-DP      [F,P]     Damp
               ***  Starting incremental Fock matrix formation  ***
                      *** Initiating the SOSCF procedure ***
                      *** Re-Reading the Fockian *** 
                      *** Removing any level shift *** 
ITER      Energy       Delta-E        Grad      Rot      Max-DP    RMS-DP
  0   -539.11371895 -539.1137189468  0.000473  0.000473  0.001135  0.000025
               *** Restarting incremental Fock matrix formation ***
  1   -539.11373015  -0.0000112045  0.000107  0.000176  0.000625  0.000014
  2   -539.11373142  -0.0000012695  0.000013  0.000037  0.000106  0.000003
  3   -539.11373142  -0.0000000030  0.000017  0.000037  0.000049  0.000001
  4   -539.11373144  -0.0000000178  0.000004  0.000015  0.000022  0.000001
                 **** Energy Check signals convergence ****
              ***Rediagonalizing the Fockian in SOSCF/NRSCF***

               *****************************************************
               *                     SUCCESS                       *
               *           SCF CONVERGED AFTER   5 CYCLES          *
               *****************************************************

Old exchange energy                            =    -14.651246563 Eh
New exchange energy                            =    -14.651247361 Eh
Exchange energy change after final integration =     -0.000000798 Eh
Total energy after final integration           =   -539.113732239 Eh
Final COS-X integration done in                =     3.602 sec

----------------
TOTAL SCF ENERGY
----------------

Total Energy       :         -539.11373224 Eh          -14670.03046 eV

Components:
Nuclear Repulsion  :          703.16742769 Eh           19134.15847 eV
Electronic Energy  :        -1242.28115993 Eh          -33804.18893 eV
One Electron Energy:        -2143.65598905 Eh          -58331.84500 eV
Two Electron Energy:          901.37482912 Eh           24527.65606 eV
Max COSX asymmetry :            0.00000029 Eh               0.00001 eV
CPCM Dielectric    :           -0.09997273 Eh              -2.72040 eV

Virial components:
Potential Energy   :        -1075.04816558 Eh          -29253.54781 eV
Kinetic Energy     :          535.93443334 Eh           14583.51734 eV
Virial Ratio       :            2.00593225


DFT components:
N(Alpha)           :       45.000003963076 electrons
N(Beta)            :       45.000003963076 electrons
N(Total)           :       90.000007926151 electrons
E(X)               :      -58.164439345391 Eh       
E(C)               :       -3.563671649947 Eh       
E(XC)              :      -61.728110995338 Eh       
DFET-embed. en.    :        0.000000000000 Eh       
CPCM Solvation Model Properties:
Surface-charge          :            0.97610506
Charge-correction       :           -0.00305008 Eh              -0.08300 eV
Free-energy (cav+disp)  :  This term is not implemented in the current solvation scheme

---------------
SCF CONVERGENCE
---------------

  Last Energy change         ...    3.7892e-10  Tolerance :   1.0000e-08
  Last MAX-Density change    ...    3.5527e-15  Tolerance :   1.0000e-07
  Last RMS-Density change    ...    4.5340e-17  Tolerance :   5.0000e-09
  Last Orbital Gradient      ...    2.7459e-06  Tolerance :   1.0000e-05
  Last Orbital Rotation      ...    7.5901e-06  Tolerance :   1.0000e-05

             **** THE GBW FILE WAS UPDATED (Q8_2e_1H_B3LYP_631Gd_opt.gbw) ****
             **** DENSITY Q8_2e_1H_B3LYP_631Gd_opt.scfp WAS UPDATED ****
             **** ENERGY FILE WAS UPDATED (Q8_2e_1H_B3LYP_631Gd_opt.en.tmp) ****
             **** THE GBW FILE WAS UPDATED (Q8_2e_1H_B3LYP_631Gd_opt.gbw) ****
             **** DENSITY Q8_2e_1H_B3LYP_631Gd_opt.scfp WAS UPDATED ****
----------------
ORBITAL ENERGIES
----------------

  NO   OCC          E(Eh)            E(eV) 
   0   2.0000     -19.132299      -520.6163 
   1   2.0000     -19.020512      -517.5744 
   2   2.0000     -10.184821      -277.1431 
   3   2.0000     -10.171311      -276.7755 
   4   2.0000     -10.154898      -276.3288 
   5   2.0000     -10.149441      -276.1803 
   6   2.0000     -10.149024      -276.1690 
   7   2.0000     -10.148512      -276.1550 
   8   2.0000     -10.141737      -275.9707 
   9   2.0000     -10.139607      -275.9127 
  10   2.0000     -10.131744      -275.6988 
  11   2.0000     -10.129724      -275.6438 
  12   2.0000      -1.009239       -27.4628 
  13   2.0000      -0.910121       -24.7656 
  14   2.0000      -0.798731       -21.7346 
  15   2.0000      -0.758065       -20.6280 
  16   2.0000      -0.702431       -19.1141 
  17   2.0000      -0.695928       -18.9372 
  18   2.0000      -0.674644       -18.3580 
  19   2.0000      -0.618527       -16.8310 
  20   2.0000      -0.604819       -16.4580 
  21   2.0000      -0.536192       -14.5905 
  22   2.0000      -0.513709       -13.9787 
  23   2.0000      -0.480138       -13.0652 
  24   2.0000      -0.453917       -12.3517 
  25   2.0000      -0.411657       -11.2017 
  26   2.0000      -0.402728       -10.9588 
  27   2.0000      -0.393544       -10.7089 
  28   2.0000      -0.383694       -10.4408 
  29   2.0000      -0.378073       -10.2879 
  30   2.0000      -0.375283       -10.2120 
  31   2.0000      -0.372086       -10.1250 
  32   2.0000      -0.361834        -9.8460 
  33   2.0000      -0.356322        -9.6960 
  34   2.0000      -0.349808        -9.5188 
  35   2.0000      -0.348285        -9.4773 
  36   2.0000      -0.339517        -9.2387 
  37   2.0000      -0.318335        -8.6623 
  38   2.0000      -0.300942        -8.1891 
  39   2.0000      -0.298966        -8.1353 
  40   2.0000      -0.285510        -7.7691 
  41   2.0000      -0.236560        -6.4371 
  42   2.0000      -0.189713        -5.1623 
  43   2.0000      -0.171197        -4.6585 
  44   2.0000      -0.124906        -3.3989 
  45   0.0000       0.038464         1.0467 
  46   0.0000       0.079034         2.1506 
  47   0.0000       0.094992         2.5849 
  48   0.0000       0.128238         3.4895 
  49   0.0000       0.143059         3.8928 
  50   0.0000       0.153714         4.1828 
  51   0.0000       0.164110         4.4657 
  52   0.0000       0.169594         4.6149 
  53   0.0000       0.187154         5.0927 
  54   0.0000       0.192059         5.2262 
  55   0.0000       0.194371         5.2891 
  56   0.0000       0.202561         5.5120 
  57   0.0000       0.207079         5.6349 
  58   0.0000       0.207597         5.6490 
  59   0.0000       0.216855         5.9009 
  60   0.0000       0.222757         6.0615 
  61   0.0000       0.261093         7.1047 
  62   0.0000       0.264708         7.2031 
  63   0.0000       0.289420         7.8755 
  64   0.0000       0.296776         8.0757 
  65   0.0000       0.313090         8.5196 
  66   0.0000       0.346876         9.4390 
  67   0.0000       0.388376        10.5682 
  68   0.0000       0.404312        11.0019 
  69   0.0000       0.419625        11.4186 
  70   0.0000       0.438512        11.9325 
  71   0.0000       0.486977        13.2513 
  72   0.0000       0.540749        14.7145 
  73   0.0000       0.551216        14.9994 
  74   0.0000       0.559644        15.2287 
  75   0.0000       0.575754        15.6671 
  76   0.0000       0.579813        15.7775 
  77   0.0000       0.588772        16.0213 
  78   0.0000       0.597812        16.2673 
  79   0.0000       0.604677        16.4541 
  80   0.0000       0.605771        16.4839 
  81   0.0000       0.615630        16.7522 
  82   0.0000       0.634895        17.2764 
  83   0.0000       0.641349        17.4520 
  84   0.0000       0.668614        18.1939 
  85   0.0000       0.707450        19.2507 
  86   0.0000       0.718464        19.5504 
  87   0.0000       0.725431        19.7400 
  88   0.0000       0.748534        20.3686 
  89   0.0000       0.755837        20.5674 
  90   0.0000       0.769200        20.9310 
  91   0.0000       0.778757        21.1911 
  92   0.0000       0.788223        21.4486 
  93   0.0000       0.794283        21.6135 
  94   0.0000       0.810005        22.0413 
  95   0.0000       0.822767        22.3886 
  96   0.0000       0.828355        22.5407 
  97   0.0000       0.841719        22.9043 
  98   0.0000       0.845843        23.0166 
  99   0.0000       0.874658        23.8007 
 100   0.0000       0.892858        24.2959 
 101   0.0000       0.906199        24.6589 
 102   0.0000       0.910020        24.7629 
 103   0.0000       0.915264        24.9056 
 104   0.0000       0.917282        24.9605 
 105   0.0000       0.924478        25.1563 
 106   0.0000       0.945623        25.7317 
 107   0.0000       0.954808        25.9816 
 108   0.0000       0.968852        26.3638 
 109   0.0000       0.973790        26.4982 
 110   0.0000       1.013114        27.5682 
 111   0.0000       1.024767        27.8853 
 112   0.0000       1.029393        28.0112 
 113   0.0000       1.045249        28.4427 
 114   0.0000       1.051474        28.6121 
 115   0.0000       1.087215        29.5846 
 116   0.0000       1.112107        30.2620 
 117   0.0000       1.147387        31.2220 
 118   0.0000       1.160211        31.5709 
 119   0.0000       1.192932        32.4613 
 120   0.0000       1.210013        32.9261 
 121   0.0000       1.245163        33.8826 
 122   0.0000       1.272641        34.6303 
 123   0.0000       1.288615        35.0650 
 124   0.0000       1.305076        35.5129 
 125   0.0000       1.318601        35.8810 
 126   0.0000       1.338785        36.4302 
 127   0.0000       1.377620        37.4870 
 128   0.0000       1.403443        38.1896 
 129   0.0000       1.426807        38.8254 
 130   0.0000       1.432694        38.9856 
 131   0.0000       1.448901        39.4266 
 132   0.0000       1.458350        39.6837 
 133   0.0000       1.475668        40.1550 
 134   0.0000       1.517491        41.2930 
 135   0.0000       1.523476        41.4559 
 136   0.0000       1.668702        45.4077 
 137   0.0000       1.736902        47.2635 
 138   0.0000       1.751727        47.6669 
 139   0.0000       1.781966        48.4898 
 140   0.0000       1.790673        48.7267 
 141   0.0000       1.815151        49.3928 
 142   0.0000       1.825051        49.6622 
 143   0.0000       1.829367        49.7796 
 144   0.0000       1.846879        50.2561 
 145   0.0000       1.878698        51.1220 
 146   0.0000       1.890360        51.4393 
 147   0.0000       1.909186        51.9516 
 148   0.0000       1.916366        52.1470 
 149   0.0000       1.932950        52.5982 
 150   0.0000       1.937353        52.7181 
 151   0.0000       1.963496        53.4294 
 152   0.0000       1.998434        54.3802 
 153   0.0000       2.006875        54.6098 
 154   0.0000       2.036425        55.4140 
 155   0.0000       2.047107        55.7046 
 156   0.0000       2.060723        56.0751 
 157   0.0000       2.079251        56.5793 
 158   0.0000       2.133687        58.0606 
 159   0.0000       2.144495        58.3547 
 160   0.0000       2.147510        58.4367 
 161   0.0000       2.167812        58.9892 
 162   0.0000       2.200793        59.8866 
 163   0.0000       2.248271        61.1786 
 164   0.0000       2.255632        61.3789 
 165   0.0000       2.280350        62.0515 
 166   0.0000       2.286883        62.2292 
 167   0.0000       2.305074        62.7243 
 168   0.0000       2.344989        63.8104 
 169   0.0000       2.357402        64.1482 
 170   0.0000       2.373147        64.5766 
 171   0.0000       2.388860        65.0042 
 172   0.0000       2.422513        65.9199 
 173   0.0000       2.435729        66.2796 
 174   0.0000       2.448872        66.6372 
 175   0.0000       2.458082        66.8878 
 176   0.0000       2.465157        67.0803 
 177   0.0000       2.491653        67.8013 
 178   0.0000       2.519201        68.5509 
 179   0.0000       2.554672        69.5162 
 180   0.0000       2.563398        69.7536 
 181   0.0000       2.685654        73.0804 
 182   0.0000       2.693039        73.2813 
 183   0.0000       2.707356        73.6709 
 184   0.0000       2.767438        75.3058 
 185   0.0000       2.784443        75.7685 
 186   0.0000       2.885216        78.5107 
 187   0.0000       2.907049        79.1048 
 188   0.0000       2.959560        80.5337 
 189   0.0000       3.022454        82.2452 
 190   0.0000       3.030324        82.4593 
 191   0.0000       3.157650        85.9240 
 192   0.0000       3.293590        89.6231 
 193   0.0000       3.461119        94.1818 

                    ********************************
                    * MULLIKEN POPULATION ANALYSIS *
                    ********************************

-----------------------
MULLIKEN ATOMIC CHARGES
-----------------------
   0 C :   -0.023359
   1 C :    0.085365
   2 C :    0.086291
   3 C :   -0.032185
   4 C :    0.133967
   5 O :   -0.707113
   6 C :    0.244670
   7 O :   -0.728740
   8 C :   -0.577642
   9 H :    0.155329
  10 H :    0.153070
  11 H :    0.160651
  12 C :   -0.547740
  13 H :    0.131867
  14 H :    0.133672
  15 H :    0.136690
  16 C :   -0.518138
  17 H :    0.126703
  18 H :    0.127107
  19 H :    0.130117
  20 C :   -0.547561
  21 H :    0.147774
  22 H :    0.146567
  23 H :    0.153022
  24 H :    0.429618
Sum of atomic charges:   -1.0000000

--------------------------------
MULLIKEN REDUCED ORBITAL CHARGES
--------------------------------
  0 C s       :     3.185270  s :     3.185270
      pz      :     1.098334  p :     2.800369
      px      :     0.850636
      py      :     0.851400
      dz2     :     0.002895  d :     0.037720
      dxz     :     0.004481
      dyz     :     0.005779
      dx2y2   :     0.012406
      dxy     :     0.012158
  1 C s       :     3.141031  s :     3.141031
      pz      :     1.046144  p :     2.732855
      px      :     0.787457
      py      :     0.899253
      dz2     :     0.002901  d :     0.040749
      dxz     :     0.005291
      dyz     :     0.007950
      dx2y2   :     0.010908
      dxy     :     0.013699
  2 C s       :     3.144485  s :     3.144485
      pz      :     1.041522  p :     2.728415
      px      :     0.812018
      py      :     0.874875
      dz2     :     0.002905  d :     0.040809
      dxz     :     0.006330
      dyz     :     0.007193
      dx2y2   :     0.011838
      dxy     :     0.012544
  3 C s       :     3.184196  s :     3.184196
      pz      :     1.091766  p :     2.810519
      px      :     0.835097
      py      :     0.883656
      dz2     :     0.002888  d :     0.037470
      dxz     :     0.004082
      dyz     :     0.006172
      dx2y2   :     0.011572
      dxy     :     0.012755
  4 C s       :     3.122499  s :     3.122499
      pz      :     1.110751  p :     2.679812
      px      :     0.928188
      py      :     0.640873
      dz2     :     0.004439  d :     0.063723
      dxz     :     0.007037
      dyz     :     0.012020
      dx2y2   :     0.022191
      dxy     :     0.018035
  5 O s       :     3.888275  s :     3.888275
      pz      :     1.799441  p :     4.791740
      px      :     1.576853
      py      :     1.415445
      dz2     :     0.002601  d :     0.027099
      dxz     :     0.006004
      dyz     :     0.004796
      dx2y2   :     0.009767
      dxy     :     0.003931
  6 C s       :     3.095862  s :     3.095862
      pz      :     0.934732  p :     2.576110
      px      :     0.876596
      py      :     0.764782
      dz2     :     0.004485  d :     0.083358
      dxz     :     0.004957
      dyz     :     0.019916
      dx2y2   :     0.020879
      dxy     :     0.033120
  7 O s       :     3.836703  s :     3.836703
      pz      :     1.651878  p :     4.871569
      px      :     1.822465
      py      :     1.397227
      dz2     :     0.002237  d :     0.020468
      dxz     :     0.000139
      dyz     :     0.006121
      dx2y2   :     0.007073
      dxy     :     0.004898
  8 C s       :     3.315997  s :     3.315997
      pz      :     1.070510  p :     3.226393
      px      :     1.065127
      py      :     1.090756
      dz2     :     0.006148  d :     0.035252
      dxz     :     0.004305
      dyz     :     0.010395
      dx2y2   :     0.005226
      dxy     :     0.009178
  9 H s       :     0.844671  s :     0.844671
 10 H s       :     0.846930  s :     0.846930
 11 H s       :     0.839349  s :     0.839349
 12 C s       :     3.297234  s :     3.297234
      pz      :     1.049867  p :     3.214928
      px      :     1.061229
      py      :     1.103831
      dz2     :     0.006145  d :     0.035578
      dxz     :     0.013342
      dyz     :     0.001695
      dx2y2   :     0.007737
      dxy     :     0.006660
 13 H s       :     0.868133  s :     0.868133
 14 H s       :     0.866328  s :     0.866328
 15 H s       :     0.863310  s :     0.863310
 16 C s       :     3.291544  s :     3.291544
      pz      :     1.068344  p :     3.190407
      px      :     1.057908
      py      :     1.064155
      dz2     :     0.006297  d :     0.036187
      dxz     :     0.003260
      dyz     :     0.011629
      dx2y2   :     0.004898
      dxy     :     0.010104
 17 H s       :     0.873297  s :     0.873297
 18 H s       :     0.872893  s :     0.872893
 19 H s       :     0.869883  s :     0.869883
 20 C s       :     3.300539  s :     3.300539
      pz      :     1.067173  p :     3.211813
      px      :     1.060604
      py      :     1.084036
      dz2     :     0.006358  d :     0.035209
      dxz     :     0.012290
      dyz     :     0.002056
      dx2y2   :     0.007956
      dxy     :     0.006548
 21 H s       :     0.852226  s :     0.852226
 22 H s       :     0.853433  s :     0.853433
 23 H s       :     0.846978  s :     0.846978
 24 H s       :     0.570382  s :     0.570382


                     *******************************
                     * LOEWDIN POPULATION ANALYSIS *
                     *******************************

----------------------
LOEWDIN ATOMIC CHARGES
----------------------
   0 C :   -0.117698
   1 C :   -0.082411
   2 C :   -0.074136
   3 C :   -0.115431
   4 C :   -0.014350
   5 O :   -0.392978
   6 C :    0.007139
   7 O :   -0.540080
   8 C :   -0.374989
   9 H :    0.128471
  10 H :    0.127717
  11 H :    0.135417
  12 C :   -0.375897
  13 H :    0.116676
  14 H :    0.116927
  15 H :    0.124647
  16 C :   -0.360741
  17 H :    0.115995
  18 H :    0.116489
  19 H :    0.117509
  20 C :   -0.369590
  21 H :    0.125902
  22 H :    0.125622
  23 H :    0.129209
  24 H :    0.330583

-------------------------------
LOEWDIN REDUCED ORBITAL CHARGES
-------------------------------
  0 C s       :     2.888756  s :     2.888756
      pz      :     1.076013  p :     3.134152
      px      :     1.028325
      py      :     1.029814
      dz2     :     0.006443  d :     0.094791
      dxz     :     0.008772
      dyz     :     0.012611
      dx2y2   :     0.032756
      dxy     :     0.034208
  1 C s       :     2.875502  s :     2.875502
      pz      :     1.034654  p :     3.104471
      px      :     1.013628
      py      :     1.056189
      dz2     :     0.006270  d :     0.102438
      dxz     :     0.010730
      dyz     :     0.017559
      dx2y2   :     0.030173
      dxy     :     0.037706
  2 C s       :     2.875351  s :     2.875351
      pz      :     1.026895  p :     3.096792
      px      :     1.021424
      py      :     1.048473
      dz2     :     0.006149  d :     0.101993
      dxz     :     0.012773
      dyz     :     0.015974
      dx2y2   :     0.031911
      dxy     :     0.035185
  3 C s       :     2.886762  s :     2.886762
      pz      :     1.075921  p :     3.134008
      px      :     1.020409
      py      :     1.037679
      dz2     :     0.006443  d :     0.094662
      dxz     :     0.008250
      dyz     :     0.013187
      dx2y2   :     0.031729
      dxy     :     0.035052
  4 C s       :     2.855059  s :     2.855059
      pz      :     1.092892  p :     3.003935
      px      :     1.067015
      py      :     0.844028
      dz2     :     0.009917  d :     0.155357
      dxz     :     0.015226
      dyz     :     0.026077
      dx2y2   :     0.056229
      dxy     :     0.047909
  5 O s       :     3.537737  s :     3.537737
      pz      :     1.796525  p :     4.805513
      px      :     1.579039
      py      :     1.429949
      dz2     :     0.004099  d :     0.049728
      dxz     :     0.007977
      dyz     :     0.010724
      dx2y2   :     0.018226
      dxy     :     0.008702
  6 C s       :     2.857636  s :     2.857636
      pz      :     0.927604  p :     2.931060
      px      :     1.030001
      py      :     0.973455
      dz2     :     0.010579  d :     0.204165
      dxz     :     0.010618
      dyz     :     0.043708
      dx2y2   :     0.053196
      dxy     :     0.086063
  7 O s       :     3.587444  s :     3.587444
      pz      :     1.647438  p :     4.908993
      px      :     1.816370
      py      :     1.445186
      dz2     :     0.005394  d :     0.043643
      dxz     :     0.000233
      dyz     :     0.010979
      dx2y2   :     0.016511
      dxy     :     0.010525
  8 C s       :     2.969025  s :     2.969025
      pz      :     1.126132  p :     3.337782
      px      :     1.090877
      py      :     1.120773
      dz2     :     0.011418  d :     0.068182
      dxz     :     0.008526
      dyz     :     0.019256
      dx2y2   :     0.010736
      dxy     :     0.018246
  9 H s       :     0.871529  s :     0.871529
 10 H s       :     0.872283  s :     0.872283
 11 H s       :     0.864583  s :     0.864583
 12 C s       :     2.967536  s :     2.967536
      pz      :     1.115677  p :     3.338663
      px      :     1.089983
      py      :     1.133003
      dz2     :     0.011464  d :     0.069698
      dxz     :     0.025887
      dyz     :     0.003159
      dx2y2   :     0.015515
      dxy     :     0.013673
 13 H s       :     0.883324  s :     0.883324
 14 H s       :     0.883073  s :     0.883073
 15 H s       :     0.875353  s :     0.875353
 16 C s       :     2.965162  s :     2.965162
      pz      :     1.124975  p :     3.324550
      px      :     1.089305
      py      :     1.110270
      dz2     :     0.011730  d :     0.071029
      dxz     :     0.006682
      dyz     :     0.022187
      dx2y2   :     0.010349
      dxy     :     0.020081
 17 H s       :     0.884005  s :     0.884005
 18 H s       :     0.883511  s :     0.883511
 19 H s       :     0.882491  s :     0.882491
 20 C s       :     2.967145  s :     2.967145
      pz      :     1.125688  p :     3.334198
      px      :     1.090091
      py      :     1.118419
      dz2     :     0.011804  d :     0.068247
      dxz     :     0.023584
      dyz     :     0.003676
      dx2y2   :     0.015839
      dxy     :     0.013344
 21 H s       :     0.874098  s :     0.874098
 22 H s       :     0.874378  s :     0.874378
 23 H s       :     0.870791  s :     0.870791
 24 H s       :     0.669417  s :     0.669417


                      *****************************
                      * MAYER POPULATION ANALYSIS *
                      *****************************

  NA   - Mulliken gross atomic population
  ZA   - Total nuclear charge
  QA   - Mulliken gross atomic charge
  VA   - Mayer's total valence
  BVA  - Mayer's bonded valence
  FA   - Mayer's free valence

  ATOM       NA         ZA         QA         VA         BVA        FA
  0 C      6.0234     6.0000    -0.0234     3.8278     3.8278    -0.0000
  1 C      5.9146     6.0000     0.0854     3.8016     3.8016    -0.0000
  2 C      5.9137     6.0000     0.0863     3.8838     3.8838    -0.0000
  3 C      6.0322     6.0000    -0.0322     3.8250     3.8250    -0.0000
  4 C      5.8660     6.0000     0.1340     3.8213     3.8213    -0.0000
  5 O      8.7071     8.0000    -0.7071     1.7775     1.7775    -0.0000
  6 C      5.7553     6.0000     0.2447     4.0655     4.0655    -0.0000
  7 O      8.7287     8.0000    -0.7287     1.8222     1.8222    -0.0000
  8 C      6.5776     6.0000    -0.5776     3.8372     3.8372    -0.0000
  9 H      0.8447     1.0000     0.1553     0.9264     0.9264     0.0000
 10 H      0.8469     1.0000     0.1531     0.9326     0.9326    -0.0000
 11 H      0.8393     1.0000     0.1607     0.9380     0.9380     0.0000
 12 C      6.5477     6.0000    -0.5477     3.8297     3.8297     0.0000
 13 H      0.8681     1.0000     0.1319     0.9335     0.9335     0.0000
 14 H      0.8663     1.0000     0.1337     0.9332     0.9332     0.0000
 15 H      0.8633     1.0000     0.1367     0.9710     0.9710     0.0000
 16 C      6.5181     6.0000    -0.5181     3.8736     3.8736     0.0000
 17 H      0.8733     1.0000     0.1267     0.9391     0.9391    -0.0000
 18 H      0.8729     1.0000     0.1271     0.9399     0.9399     0.0000
 19 H      0.8699     1.0000     0.1301     0.9380     0.9380    -0.0000
 20 C      6.5476     6.0000    -0.5476     3.8375     3.8375     0.0000
 21 H      0.8522     1.0000     0.1478     0.9319     0.9319     0.0000
 22 H      0.8534     1.0000     0.1466     0.9304     0.9304     0.0000
 23 H      0.8470     1.0000     0.1530     0.9459     0.9459    -0.0000
 24 H      0.5704     1.0000     0.4296     0.7880     0.7880    -0.0000

  Mayer bond orders larger than 0.100000
B(  0-C ,  1-C ) :   1.4238 B(  0-C ,  6-C ) :   1.2197 B(  0-C , 12-C ) :   0.9721 
B(  1-C ,  4-C ) :   1.3226 B(  1-C ,  8-C ) :   0.9724 B(  2-C ,  3-C ) :   1.4389 
B(  2-C ,  4-C ) :   1.3713 B(  2-C , 20-C ) :   0.9732 B(  3-C ,  6-C ) :   1.2139 
B(  3-C , 16-C ) :   0.9936 B(  4-C ,  5-O ) :   0.8926 B(  5-O , 24-H ) :   0.7561 
B(  6-C ,  7-O ) :   1.5043 B(  8-C ,  9-H ) :   0.9316 B(  8-C , 10-H ) :   0.9375 
B(  8-C , 11-H ) :   0.9355 B( 12-C , 13-H ) :   0.9436 B( 12-C , 14-H ) :   0.9409 
B( 12-C , 15-H ) :   0.9232 B( 16-C , 17-H ) :   0.9405 B( 16-C , 18-H ) :   0.9402 
B( 16-C , 19-H ) :   0.9383 B( 20-C , 21-H ) :   0.9396 B( 20-C , 22-H ) :   0.9392 
B( 20-C , 23-H ) :   0.9381 

-------
TIMINGS
-------

Total SCF time: 0 days 0 hours 0 min 22 sec 

Total time                  ....      22.888 sec
Sum of individual times     ....      22.459 sec  ( 98.1%)

Fock matrix formation       ....      17.730 sec  ( 77.5%)
  Split-RI-J                ....       1.137 sec  (  6.4% of F)
  Chain of spheres X        ....      13.370 sec  ( 75.4% of F)
  XC integration            ....       1.773 sec  ( 10.0% of F)
    Basis function eval.    ....       0.745 sec  ( 42.0% of XC)
    Density eval.           ....       0.380 sec  ( 21.4% of XC)
    XC-Functional eval.     ....       0.167 sec  (  9.4% of XC)
    XC-Potential eval.      ....       0.184 sec  ( 10.4% of XC)
Diagonalization             ....       0.016 sec  (  0.1%)
Density matrix formation    ....       0.004 sec  (  0.0%)
Population analysis         ....       0.008 sec  (  0.0%)
Initial guess               ....       0.013 sec  (  0.1%)
Orbital Transformation      ....       0.000 sec  (  0.0%)
Orbital Orthonormalization  ....       0.008 sec  (  0.0%)
DIIS solution               ....       0.009 sec  (  0.0%)
SOSCF solution              ....       0.028 sec  (  0.1%)
Grid generation             ....       4.651 sec  ( 20.3%)

Maximum memory used throughout the entire SCF-calculation: 67.4 MB

-------------------------   --------------------
FINAL SINGLE POINT ENERGY      -539.113732239353
-------------------------   --------------------

                                *** OPTIMIZATION RUN DONE ***

                            ***************************************
                            *     ORCA property calculations      *
                            ***************************************

                                    ---------------------
                                    Active property flags
                                    ---------------------
   (+) Dipole Moment


------------------------------------------------------------------------------
                       ORCA ELECTRIC PROPERTIES CALCULATION
------------------------------------------------------------------------------

Dipole Moment Calculation                       ... on
Quadrupole Moment Calculation                   ... off
Polarizability Calculation                      ... off
GBWName                                         ... Q8_2e_1H_B3LYP_631Gd_opt.gbw
Electron density                                ... Q8_2e_1H_B3LYP_631Gd_opt.scfp
The origin for moment calculation is the CENTER OF MASS  = (-0.009894, -0.025969  0.017351)

-------------
DIPOLE MOMENT
-------------
                                X             Y             Z
Electronic contribution:     -0.05353       0.53247       0.04101
Nuclear contribution   :      0.99058       2.55504      -0.36900
                        -----------------------------------------
Total Dipole Moment    :      0.93706       3.08751      -0.32799
                        -----------------------------------------
Magnitude (a.u.)       :      3.24321
Magnitude (Debye)      :      8.24358


--------------------
Rotational spectrum 
--------------------
 
Rotational constants in cm-1:     0.035029     0.034688     0.017665 
Rotational constants in MHz :  1050.137387  1039.907815   529.585962 

 Dipole components along the rotational axes: 
x,y,z [a.u.] :     2.861873     1.487553    -0.339503 
x,y,z [Debye]:     7.274302     3.781059    -0.862948 

 


           ************************************************************
           *        Program running with 8 parallel MPI-processes     *
           *              working on a common directory               *
           ************************************************************

-------------------------------------------------------------------------------
                               ORCA SCF HESSIAN
-------------------------------------------------------------------------------

                   --------- SHARK INITIALIZATION DONE ---------

Hessian of the Kohn-Sham DFT energy:
Kohn-Sham wavefunction type                      ... RKS
Hartree-Fock exchange scaling                    ...    0.200
Number of operators                              ...    1
Number of atoms                                  ...   25
Basis set dimensions                             ...  194
Integral neglect threshold                       ... 2.5e-11
Integral primitive cutoff                        ... 2.5e-12

Setting up DFT Hessian calculations              ... 

HESS GRID
---------

General Integration Accuracy     IntAcc      ... 4.959
Radial Grid Type                 RadialGrid  ... OptM3 with GC (2021)
Angular Grid (max. ang.)         AngularGrid ... 7 (Lebedev-770)
Angular grid pruning method      GridPruning ... 4 (adaptive)
Weight generation scheme         WeightScheme... Becke
Basis function cutoff            BFCut       ... 1.0000e-11
Integration weight cutoff        WCut        ... 1.0000e-14
Angular grids for H and He will be reduced by one unit
Partially contracted basis set               ... off
Rotationally invariant grid construction     ... off

Total number of grid points                  ...   408326
Total number of batches                      ...     6392
Average number of points per batch           ...       63
Average number of grid points per atom       ...    16333

Building densities                               ... done   (      0.0 sec)
Calculating rho(r) on the grid                   ... done   (      0.3 sec)
Building xc-kernel on the grid                   ... done   (      0.1 sec)
                                                     done   (      7.0 sec)

Nuclear repulsion Hessian  (SHARK)               ... done   (      0.0 sec)

----------------------------------------------
Forming right-hand sides of CP-SCF equations     ...
----------------------------------------------
One electron integral derivatives  (SHARK)       ... done   (     30.1 sec)
Transforming the overlap derivative matrices     ... done   (      2.6 sec)
Adding tr(S(x)F(y) C-PCM term to the hessian     ... done   (      0.0 sec)
Making the Q(x) pseudodensities                  ... done   (      0.0 sec)
Adding the E*S(x)*S(y) terms to the Hessian      ... done   (      0.0 sec)
Calculating energy weighted overlap derivatives  ... done   (      0.0 sec)
Two electron integral derivatives (SHARK-RI)     ... done   (      7.7 sec)
Exchange-correlation integral derivatives        ... done   (     30.2 sec)
tr(F(y)Q(x)) contribution to the Hessian         ... done   (      0.0 sec)
Response fock operator R(S(x)) (SHARK-RIJCOSX)   ... done   (     20.5 sec)
XC Response fock operator R(S(x))                ... done   (     15.3 sec)
tr(F(y)S(x)) contribution to the Hessian         ... done   (      0.0 sec)
Transforming and finalizing RHSs                 ... done   (      0.1 sec)

----------------------------------------------
Solving the CP-SCF equations (RIJCOSX)           ...
----------------------------------------------
     CP-SCF ITERATION   0:   5.2697e-01 (   8.8 sec   0/ 75 done)
     CP-SCF ITERATION   1:   4.6944e-02 (   9.0 sec   0/ 75 done)
     CP-SCF ITERATION   2:   1.7613e-02 (   9.0 sec   0/ 75 done)
     CP-SCF ITERATION   3:   6.6888e-03 (   9.1 sec   0/ 75 done)
     CP-SCF ITERATION   4:   2.4452e-03 (   9.1 sec   4/ 75 done)
     CP-SCF ITERATION   5:   6.1230e-04 (   8.7 sec  37/ 75 done)
     CP-SCF ITERATION   6:   1.8038e-04 (   5.2 sec  65/ 75 done)
     CP-SCF ITERATION   7:   5.4432e-05 (   2.1 sec  75/ 75 done)
                    *** THE CP-SCF HAS CONVERGED ***

                                                 ... done   (     61.4 sec)
Forming perturbed density Hessian contributions  ... done   (      0.0 sec)
Calculating [Q*(d^2 A/dXdY)*Q  ] C-PCM term      ... done   (      0.0 sec)
Calculating [d^2(V_N)/(dXdY)*Q ] C-PCM term      ... done   (      0.0 sec)
Calculating [d^2(V_el)/(dXdY)*Q] C-PCM term      ... done   (      0.6 sec)
Calculating C-PCM term that depends on dQ/dX     ... done   (      0.2 sec)
2nd integral derivative contribs (SHARK-RI)      ... done   (     25.0 sec)
Exchange-correlation Hessian                     ... done   (     24.0 sec)
Dipole derivatives                               ... (center of mass: -0.009894, -0.025969  0.017351)done   (      0.1 sec)

Total SCF Hessian time: 0 days 0 hours 3 min 52 sec 

Writing the Hessian file to the disk             ... done


Maximum memory used throughout the entire SCFHESS-calculation: 223.9 MB

-----------------------
VIBRATIONAL FREQUENCIES
-----------------------

Scaling factor for frequencies =  1.000000000  (already applied!)

   0:         0.00 cm**-1
   1:         0.00 cm**-1
   2:         0.00 cm**-1
   3:         0.00 cm**-1
   4:         0.00 cm**-1
   5:         0.00 cm**-1
   6:        86.12 cm**-1
   7:        93.20 cm**-1
   8:       102.43 cm**-1
   9:       111.35 cm**-1
  10:       126.52 cm**-1
  11:       134.54 cm**-1
  12:       168.28 cm**-1
  13:       197.55 cm**-1
  14:       205.30 cm**-1
  15:       292.65 cm**-1
  16:       330.56 cm**-1
  17:       336.12 cm**-1
  18:       340.45 cm**-1
  19:       359.98 cm**-1
  20:       388.59 cm**-1
  21:       394.62 cm**-1
  22:       445.66 cm**-1
  23:       466.29 cm**-1
  24:       556.32 cm**-1
  25:       559.83 cm**-1
  26:       604.97 cm**-1
  27:       655.94 cm**-1
  28:       666.43 cm**-1
  29:       759.71 cm**-1
  30:       847.44 cm**-1
  31:       858.44 cm**-1
  32:       984.70 cm**-1
  33:      1024.37 cm**-1
  34:      1042.45 cm**-1
  35:      1047.96 cm**-1
  36:      1051.49 cm**-1
  37:      1063.84 cm**-1
  38:      1073.14 cm**-1
  39:      1087.82 cm**-1
  40:      1102.64 cm**-1
  41:      1158.52 cm**-1
  42:      1236.67 cm**-1
  43:      1283.03 cm**-1
  44:      1318.39 cm**-1
  45:      1384.86 cm**-1
  46:      1407.71 cm**-1
  47:      1418.72 cm**-1
  48:      1427.13 cm**-1
  49:      1432.21 cm**-1
  50:      1466.60 cm**-1
  51:      1486.90 cm**-1
  52:      1494.87 cm**-1
  53:      1498.56 cm**-1
  54:      1506.62 cm**-1
  55:      1512.08 cm**-1
  56:      1514.17 cm**-1
  57:      1518.55 cm**-1
  58:      1523.43 cm**-1
  59:      1530.71 cm**-1
  60:      1602.64 cm**-1
  61:      1623.45 cm**-1
  62:      3001.03 cm**-1
  63:      3003.53 cm**-1
  64:      3012.40 cm**-1
  65:      3025.95 cm**-1
  66:      3038.01 cm**-1
  67:      3039.90 cm**-1
  68:      3056.35 cm**-1
  69:      3070.54 cm**-1
  70:      3119.37 cm**-1
  71:      3123.22 cm**-1
  72:      3140.55 cm**-1
  73:      3141.71 cm**-1
  74:      3741.87 cm**-1


------------
NORMAL MODES
------------

These modes are the Cartesian displacements weighted by the diagonal matrix
M(i,i)=1/sqrt(m[i]) where m[i] is the mass of the displaced atom
Thus, these vectors are normalized but *not* orthogonal

                  0          1          2          3          4          5    
      0       0.000000   0.000000   0.000000   0.000000   0.000000   0.000000
      1       0.000000   0.000000   0.000000   0.000000   0.000000   0.000000
      2       0.000000   0.000000   0.000000   0.000000   0.000000   0.000000
      3       0.000000   0.000000   0.000000   0.000000   0.000000   0.000000
      4       0.000000   0.000000   0.000000   0.000000   0.000000   0.000000
      5       0.000000   0.000000   0.000000   0.000000   0.000000   0.000000
      6       0.000000   0.000000   0.000000   0.000000   0.000000   0.000000
      7       0.000000   0.000000   0.000000   0.000000   0.000000   0.000000
      8       0.000000   0.000000   0.000000   0.000000   0.000000   0.000000
      9       0.000000   0.000000   0.000000   0.000000   0.000000   0.000000
     10       0.000000   0.000000   0.000000   0.000000   0.000000   0.000000
     11       0.000000   0.000000   0.000000   0.000000   0.000000   0.000000
     12       0.000000   0.000000   0.000000   0.000000   0.000000   0.000000
     13       0.000000   0.000000   0.000000   0.000000   0.000000   0.000000
     14       0.000000   0.000000   0.000000   0.000000   0.000000   0.000000
     15       0.000000   0.000000   0.000000   0.000000   0.000000   0.000000
     16       0.000000   0.000000   0.000000   0.000000   0.000000   0.000000
     17       0.000000   0.000000   0.000000   0.000000   0.000000   0.000000
     18       0.000000   0.000000   0.000000   0.000000   0.000000   0.000000
     19       0.000000   0.000000   0.000000   0.000000   0.000000   0.000000
     20       0.000000   0.000000   0.000000   0.000000   0.000000   0.000000
     21       0.000000   0.000000   0.000000   0.000000   0.000000   0.000000
     22       0.000000   0.000000   0.000000   0.000000   0.000000   0.000000
     23       0.000000   0.000000   0.000000   0.000000   0.000000   0.000000
     24       0.000000   0.000000   0.000000   0.000000   0.000000   0.000000
     25       0.000000   0.000000   0.000000   0.000000   0.000000   0.000000
     26       0.000000   0.000000   0.000000   0.000000   0.000000   0.000000
     27       0.000000   0.000000   0.000000   0.000000   0.000000   0.000000
     28       0.000000   0.000000   0.000000   0.000000   0.000000   0.000000
     29       0.000000   0.000000   0.000000   0.000000   0.000000   0.000000
     30       0.000000   0.000000   0.000000   0.000000   0.000000   0.000000
     31       0.000000   0.000000   0.000000   0.000000   0.000000   0.000000
     32       0.000000   0.000000   0.000000   0.000000   0.000000   0.000000
     33       0.000000   0.000000   0.000000   0.000000   0.000000   0.000000
     34       0.000000   0.000000   0.000000   0.000000   0.000000   0.000000
     35       0.000000   0.000000   0.000000   0.000000   0.000000   0.000000
     36       0.000000   0.000000   0.000000   0.000000   0.000000   0.000000
     37       0.000000   0.000000   0.000000   0.000000   0.000000   0.000000
     38       0.000000   0.000000   0.000000   0.000000   0.000000   0.000000
     39       0.000000   0.000000   0.000000   0.000000   0.000000   0.000000
     40       0.000000   0.000000   0.000000   0.000000   0.000000   0.000000
     41       0.000000   0.000000   0.000000   0.000000   0.000000   0.000000
     42       0.000000   0.000000   0.000000   0.000000   0.000000   0.000000
     43       0.000000   0.000000   0.000000   0.000000   0.000000   0.000000
     44       0.000000   0.000000   0.000000   0.000000   0.000000   0.000000
     45       0.000000   0.000000   0.000000   0.000000   0.000000   0.000000
     46       0.000000   0.000000   0.000000   0.000000   0.000000   0.000000
     47       0.000000   0.000000   0.000000   0.000000   0.000000   0.000000
     48       0.000000   0.000000   0.000000   0.000000   0.000000   0.000000
     49       0.000000   0.000000   0.000000   0.000000   0.000000   0.000000
     50       0.000000   0.000000   0.000000   0.000000   0.000000   0.000000
     51       0.000000   0.000000   0.000000   0.000000   0.000000   0.000000
     52       0.000000   0.000000   0.000000   0.000000   0.000000   0.000000
     53       0.000000   0.000000   0.000000   0.000000   0.000000   0.000000
     54       0.000000   0.000000   0.000000   0.000000   0.000000   0.000000
     55       0.000000   0.000000   0.000000   0.000000   0.000000   0.000000
     56       0.000000   0.000000   0.000000   0.000000   0.000000   0.000000
     57       0.000000   0.000000   0.000000   0.000000   0.000000   0.000000
     58       0.000000   0.000000   0.000000   0.000000   0.000000   0.000000
     59       0.000000   0.000000   0.000000   0.000000   0.000000   0.000000
     60       0.000000   0.000000   0.000000   0.000000   0.000000   0.000000
     61       0.000000   0.000000   0.000000   0.000000   0.000000   0.000000
     62       0.000000   0.000000   0.000000   0.000000   0.000000   0.000000
     63       0.000000   0.000000   0.000000   0.000000   0.000000   0.000000
     64       0.000000   0.000000   0.000000   0.000000   0.000000   0.000000
     65       0.000000   0.000000   0.000000   0.000000   0.000000   0.000000
     66       0.000000   0.000000   0.000000   0.000000   0.000000   0.000000
     67       0.000000   0.000000   0.000000   0.000000   0.000000   0.000000
     68       0.000000   0.000000   0.000000   0.000000   0.000000   0.000000
     69       0.000000   0.000000   0.000000   0.000000   0.000000   0.000000
     70       0.000000   0.000000   0.000000   0.000000   0.000000   0.000000
     71       0.000000   0.000000   0.000000   0.000000   0.000000   0.000000
     72       0.000000   0.000000   0.000000   0.000000   0.000000   0.000000
     73       0.000000   0.000000   0.000000   0.000000   0.000000   0.000000
     74       0.000000   0.000000   0.000000   0.000000   0.000000   0.000000
                  6          7          8          9         10         11    
      0       0.003062   0.001515  -0.001488   0.000518   0.000884  -0.001016
      1      -0.001331  -0.000656   0.001787  -0.001058  -0.000517  -0.000248
      2       0.019462  -0.002470   0.018881  -0.025841  -0.002384   0.005361
      3       0.001608   0.001082  -0.001376  -0.000690   0.000804  -0.000368
      4      -0.000306  -0.000157   0.001895  -0.000908   0.000105   0.000501
      5      -0.009001  -0.018985   0.007300   0.001437  -0.008517  -0.034810
      6       0.001405   0.001082  -0.001228  -0.002027   0.003591  -0.002487
      7      -0.000323   0.001400   0.000159  -0.000324   0.000413   0.000070
      8       0.003338   0.004097   0.024382  -0.026858   0.004419  -0.000212
      9       0.001427   0.001589  -0.000359  -0.001484   0.004451  -0.003197
     10      -0.000487   0.001053   0.000151  -0.000985   0.000882  -0.000585
     11      -0.003567  -0.016426  -0.001406   0.001425   0.015186  -0.044484
     12       0.000859   0.000994  -0.001131  -0.000914   0.001685  -0.001020
     13      -0.001209   0.000799   0.002208  -0.003389   0.002100  -0.001501
     14      -0.004992  -0.001342  -0.027045  -0.030819  -0.036785  -0.022448
     15      -0.002614   0.002980   0.001189  -0.006626   0.002687  -0.007758
     16      -0.002687  -0.000531   0.006040  -0.005003   0.002206  -0.001485
     17      -0.010296   0.015274  -0.101826  -0.047246  -0.103177  -0.017642
     18       0.000831   0.000356  -0.000475   0.000030   0.000820  -0.000238
     19      -0.000207   0.000927   0.000317   0.000526  -0.001055   0.001125
     20      -0.021126   0.008990  -0.062457  -0.041278  -0.010989   0.002084
     21      -0.000842  -0.001939  -0.000998  -0.000671   0.001248   0.001945
     22      -0.000423   0.000886   0.000952   0.000058  -0.001755   0.000536
     23      -0.058466   0.035249  -0.153912  -0.068889  -0.027607   0.044160
     24      -0.006270  -0.002958   0.006029  -0.007779  -0.002297  -0.000435
     25       0.016153   0.008919  -0.013304   0.010050   0.005852   0.002883
     26      -0.041365  -0.042761   0.010198   0.111243   0.061553  -0.067151
     27      -0.188631  -0.130525   0.191001  -0.045769  -0.035713  -0.047520
     28       0.300476   0.211277  -0.362295   0.248368   0.185542   0.044261
     29       0.051179   0.023731  -0.113429   0.218304   0.140897  -0.058856
     30       0.117292   0.085700  -0.115546   0.009652   0.019373   0.034927
     31      -0.198126  -0.144197   0.250019  -0.170858  -0.131374  -0.028607
     32       0.182204   0.116932  -0.264983   0.303247   0.207189  -0.034591
     33       0.048647   0.034183  -0.049988   0.009304   0.010196   0.011811
     34      -0.031690  -0.026770   0.046931  -0.032792  -0.027927  -0.003045
     35      -0.394920  -0.292237   0.405920  -0.087623  -0.092455  -0.131914
     36      -0.002998  -0.003155   0.003540  -0.001865  -0.000541  -0.001520
     37      -0.013076  -0.008506   0.007208  -0.005414  -0.004117  -0.004291
     38       0.098512   0.017385   0.131493  -0.010901   0.014037   0.083416
     39      -0.130780  -0.033945  -0.027476   0.058959   0.160539   0.224768
     40      -0.278104  -0.077497  -0.146308   0.055924   0.187296   0.208007
     41      -0.067832  -0.023662   0.068397   0.052229   0.188794   0.315174
     42       0.135044   0.030782   0.036475  -0.065679  -0.171313  -0.241656
     43       0.257985   0.053855   0.186832  -0.081793  -0.223028  -0.245236
     44      -0.024481  -0.012532   0.091195   0.040478   0.153799   0.273876
     45      -0.025953  -0.014376   0.008558  -0.003521   0.005726   0.011312
     46      -0.029769  -0.010863  -0.008407   0.002302   0.014371   0.015267
     47       0.441990   0.103005   0.325954  -0.111551  -0.275559  -0.252208
     48       0.000489   0.002020   0.000947   0.005303  -0.003407   0.002763
     49       0.000990   0.000521  -0.001110  -0.010565   0.017170  -0.014685
     50      -0.000059  -0.051865   0.031948   0.122942   0.044530  -0.116798
     51      -0.122613   0.226231   0.077114   0.076166  -0.123545   0.046875
     52       0.188079  -0.304184  -0.148253  -0.260679   0.165873   0.019648
     53      -0.124441   0.147939   0.133416   0.302234  -0.051485  -0.148700
     54       0.116351  -0.211734  -0.071118  -0.048896   0.091334  -0.021316
     55      -0.182881   0.299925   0.143327   0.233211  -0.125491  -0.051865
     56      -0.134909   0.166061   0.140575   0.310869  -0.059679  -0.148608
     57       0.007247  -0.008753  -0.003531  -0.005838   0.012772  -0.008401
     58      -0.001440   0.005894   0.000781  -0.014183   0.028329  -0.028389
     59       0.251016  -0.485140  -0.143235  -0.112966   0.250491  -0.121902
     60       0.002779  -0.003361  -0.004289   0.010092  -0.010984   0.009344
     61       0.001490  -0.003616  -0.002475   0.015493  -0.017926   0.017116
     62       0.021126   0.039370   0.128706  -0.025628   0.040299   0.136948
     63      -0.044963   0.101973  -0.015251  -0.150551   0.151852  -0.206297
     64      -0.043712   0.165161   0.084353  -0.179757   0.213117  -0.109227
     65       0.078868  -0.111617   0.108379   0.183121  -0.183387   0.371530
     66       0.058790  -0.126111   0.009077   0.193665  -0.196408   0.257579
     67       0.059322  -0.218764  -0.111362   0.279985  -0.331476   0.201051
     68       0.058911  -0.048987   0.129579   0.102399  -0.092373   0.299554
     69      -0.003835   0.003607  -0.010924   0.002742  -0.011906  -0.007150
     70      -0.006934   0.029785   0.014026  -0.026880   0.033437  -0.013360
     71      -0.054884   0.298339   0.236914  -0.350968   0.413931  -0.119916
     72       0.050222   0.036401  -0.033444   0.071478   0.084143   0.015567
     73      -0.004052   0.002591  -0.022908  -0.015151  -0.030454   0.001977
     74       0.086003   0.078956  -0.181527   0.091261   0.029683   0.027919
                 12         13         14         15         16         17    
      0       0.002029   0.005669  -0.001620   0.003576  -0.047082   0.001911
      1      -0.001000  -0.009098   0.000807   0.042861  -0.006721  -0.021707
      2       0.001567   0.005247   0.185252  -0.010727  -0.004096  -0.073696
      3       0.000858  -0.006001  -0.001025   0.019859  -0.061477  -0.016053
      4      -0.003212  -0.014365   0.002344   0.043427  -0.024209  -0.020524
      5      -0.012453   0.011067   0.170985  -0.007410   0.009459  -0.078736
      6       0.000149  -0.007942  -0.001171  -0.008080  -0.043833  -0.032710
      7      -0.000696  -0.002387   0.000057   0.052871   0.041305   0.003869
      8       0.006446   0.008651   0.168337   0.005592  -0.005804   0.068338
      9      -0.000976  -0.007997   0.000445   0.020902  -0.020216  -0.023372
     10      -0.000894  -0.003900  -0.000324   0.054033   0.026332  -0.005471
     11       0.012271   0.011281   0.182249   0.009551  -0.021830   0.084006
     12       0.000032  -0.004236  -0.000466   0.007435  -0.018699  -0.016668
     13      -0.002164  -0.015423   0.001559   0.060423   0.024297  -0.044777
     14       0.037219  -0.001701   0.145804  -0.001274   0.013609  -0.010195
     15       0.021704   0.089829  -0.015106   0.026261   0.151560  -0.003115
     16      -0.003138  -0.013434   0.008297   0.067911   0.013770  -0.053565
     17       0.157484   0.003709  -0.181257   0.004998  -0.000615  -0.002887
     18      -0.001291  -0.003873   0.000723   0.007668  -0.034712  -0.007095
     19      -0.000028  -0.003190   0.000653   0.088097  -0.002878   0.006459
     20      -0.036650   0.007773   0.104463  -0.000417  -0.012152   0.006027
     21       0.000899  -0.004684  -0.003369  -0.031466  -0.099821  -0.045529
     22       0.001212   0.000210   0.000562   0.094763   0.006107   0.009297
     23      -0.113576   0.002819  -0.163126   0.000936   0.007228  -0.002250
     24      -0.005817  -0.045708   0.008558   0.065795   0.003786  -0.079140
     25       0.012071   0.053075  -0.003978  -0.040232  -0.169269   0.091026
     26      -0.160077   0.042746  -0.092369   0.012758  -0.007818   0.009528
     27      -0.128976  -0.111779  -0.202450   0.118150   0.009410  -0.015667
     28      -0.016984   0.178590   0.000303  -0.046296  -0.132593   0.076600
     29      -0.206262   0.085842  -0.145613   0.023746   0.010657   0.018610
     30       0.058171  -0.109232   0.197593   0.123335   0.143745  -0.235550
     31       0.043725  -0.011401  -0.012837  -0.053174  -0.225461   0.117741
     32      -0.198311   0.108004  -0.088605   0.023799   0.045919  -0.012021
     33       0.031837   0.009892   0.053453  -0.002010  -0.060754  -0.033847
     34       0.034115   0.082561  -0.012731  -0.122539  -0.264830   0.179283
     35      -0.227156  -0.062033  -0.285099   0.010358  -0.103529   0.129387
     36       0.001005   0.007823  -0.004254  -0.138120   0.113335   0.005618
     37      -0.007712  -0.006224   0.005032  -0.142365   0.218805  -0.018824
     38       0.136723  -0.018585  -0.077930  -0.001326   0.011017   0.017373
     39       0.245936  -0.015518  -0.072346  -0.092975   0.075427   0.058876
     40       0.151506  -0.002371   0.189061  -0.280989   0.371630  -0.057375
     41       0.370241  -0.036023  -0.086565   0.000856   0.019009   0.050021
     42      -0.258890   0.030016   0.067857  -0.131766   0.087131  -0.052393
     43      -0.191535   0.000605  -0.196902  -0.263173   0.370709   0.038234
     44       0.335157  -0.035079  -0.108591   0.005698   0.013983   0.052852
     45       0.014049   0.014626  -0.013797  -0.365955   0.392670   0.021984
     46       0.008225  -0.009280   0.022605  -0.065802   0.124182  -0.027327
     47      -0.149113  -0.009639  -0.279551   0.006378   0.007239   0.053288
     48      -0.003424  -0.007305   0.002984   0.141205   0.050326   0.065104
     49       0.006140  -0.008044  -0.012608  -0.158751  -0.110422  -0.172796
     50       0.108095  -0.024065  -0.097213  -0.000731   0.008036  -0.009271
     51      -0.043836   0.013345   0.227116   0.293820   0.121893   0.220906
     52      -0.064157   0.006246   0.001344  -0.173998  -0.133230  -0.130430
     53       0.166927  -0.037752  -0.137259  -0.009258   0.015893  -0.061945
     54       0.023632  -0.030021  -0.201484   0.300770   0.178729   0.122351
     55       0.077578  -0.021589  -0.029495  -0.204113  -0.128626  -0.253630
     56       0.167623  -0.036574  -0.127803  -0.023472   0.004641  -0.068722
     57       0.003203  -0.007889  -0.012340  -0.003715  -0.041142  -0.028794
     58       0.015239  -0.007902  -0.023468  -0.333417  -0.219651  -0.275866
     59       0.090447  -0.034383  -0.280969   0.015195   0.033308  -0.012017
     60      -0.002707   0.002122   0.004928  -0.097460  -0.079660   0.112114
     61      -0.006692   0.008247   0.006258  -0.065091   0.006967   0.207122
     62      -0.123557   0.019893  -0.067355  -0.004971  -0.001863  -0.022958
     63       0.109293  -0.016560   0.062667  -0.061002  -0.069421   0.165706
     64      -0.008309   0.012464  -0.141617  -0.168451  -0.019965   0.375066
     65      -0.222380   0.034976  -0.067477  -0.002550  -0.002101  -0.130305
     66      -0.132914   0.019103  -0.065299  -0.094538  -0.077528  -0.025436
     67      -0.014555   0.024114   0.195490  -0.129567  -0.016805   0.280861
     68      -0.203164   0.031090  -0.098057  -0.007224  -0.002103  -0.102114
     69       0.016772   0.026444   0.021914  -0.229191  -0.120293   0.340644
     70      -0.005931   0.000102  -0.023826  -0.026830   0.022712   0.150348
     71      -0.078506   0.008168  -0.249441  -0.016724  -0.000090   0.057052
     72      -0.176182  -0.370153   0.121886  -0.043733   0.186071   0.117603
     73       0.051556  -0.026639  -0.106150   0.057654  -0.113680  -0.061358
     74      -0.179949  -0.862634   0.006897  -0.133441  -0.011447   0.221669
                 18         19         20         21         22         23    
      0       0.008645  -0.054511  -0.023156  -0.035243   0.119763   0.155110
      1      -0.014210   0.073799   0.017280   0.022390  -0.107612   0.024167
      2       0.198789  -0.005915  -0.168766   0.191681  -0.000302   0.000958
      3      -0.005032  -0.025149  -0.044475  -0.052455  -0.124370   0.157727
      4      -0.012243   0.039550  -0.006085  -0.007365  -0.087373  -0.013562
      5       0.209328   0.021719   0.080567  -0.106441   0.007751   0.004705
      6      -0.010428  -0.039003  -0.038346  -0.046624  -0.125375  -0.143346
      7       0.002686  -0.018314   0.015959   0.024177   0.107923  -0.006608
      8      -0.183621  -0.001990   0.120944  -0.136712   0.005260  -0.003346
      9      -0.007405  -0.065736  -0.025279  -0.037774   0.118918  -0.171718
     10       0.000926  -0.047702  -0.013348  -0.013263   0.090962   0.031589
     11      -0.231103  -0.027063  -0.125890   0.148950   0.003219  -0.002222
     12      -0.003744  -0.045178  -0.023004  -0.026471  -0.101989  -0.012895
     13      -0.017996   0.014364   0.003262   0.009464  -0.000435  -0.208701
     14       0.023266   0.022681   0.225095  -0.256820  -0.001267   0.000344
     15       0.004560  -0.069146   0.220497   0.241589  -0.069689  -0.008156
     16      -0.019370   0.026383  -0.011180  -0.023575  -0.006198  -0.268987
     17      -0.010606  -0.004292  -0.092893   0.102890   0.000817  -0.003711
     18      -0.001736  -0.001996   0.000050  -0.005548   0.122532   0.010406
     19       0.005723   0.013438   0.000542   0.003433   0.001370   0.219480
     20      -0.021890  -0.015522  -0.126840   0.151654   0.000374  -0.000352
     21      -0.030640   0.259932   0.161631   0.197272   0.087223   0.017459
     22       0.008929  -0.014048  -0.019853  -0.019267   0.009141   0.257931
     23       0.006805   0.008297   0.082773  -0.097655  -0.000069   0.000744
     24      -0.043276   0.084902  -0.101247  -0.096039  -0.164415   0.202899
     25       0.064797  -0.189416   0.088774   0.041173  -0.148600   0.045013
     26      -0.051130   0.008181  -0.014332  -0.010186  -0.001004  -0.000841
     27      -0.271770   0.117116  -0.163464   0.003743  -0.142873   0.216175
     28      -0.040248  -0.149160  -0.012557   0.010423  -0.159422   0.029470
     29      -0.162937   0.037241  -0.083795   0.000617  -0.002419  -0.003557
     30       0.058528   0.294397  -0.116359  -0.212616  -0.102192   0.232752
     31       0.159549  -0.260849   0.166669   0.064678  -0.151911   0.042227
     32      -0.155516   0.074546  -0.097603  -0.028145   0.000564   0.000588
     33       0.049985  -0.051356  -0.037249  -0.094706  -0.204077   0.180708
     34       0.144962  -0.381479   0.173284   0.085696  -0.197283   0.015770
     35      -0.132768  -0.115072   0.026586   0.122641  -0.015462  -0.003058
     36      -0.007604  -0.094292  -0.074270  -0.081426   0.164672   0.160609
     37      -0.031465   0.048605  -0.037449  -0.006871  -0.160253  -0.045215
     38      -0.047315   0.001671   0.012366  -0.013549  -0.003645  -0.001447
     39      -0.147971  -0.087370   0.048220  -0.203851   0.168566   0.160495
     40       0.086686   0.012454  -0.168836   0.070749  -0.194567  -0.046089
     41      -0.130619  -0.000980   0.076363  -0.090233  -0.007513  -0.002381
     42       0.147168  -0.094669  -0.189261   0.054776   0.167242   0.166159
     43      -0.181490   0.030898   0.026191  -0.134939  -0.192939  -0.045587
     44      -0.141412   0.003036   0.085844  -0.095496  -0.004077  -0.005033
     45      -0.040318  -0.161779  -0.152384  -0.158626   0.111785   0.160088
     46      -0.013411   0.074629  -0.014174   0.027342  -0.143023  -0.044809
     47      -0.153280   0.016549   0.091615  -0.087634  -0.003121  -0.002091
     48       0.040354  -0.072948  -0.050792  -0.059462   0.159234  -0.197391
     49      -0.078200  -0.073356   0.011633  -0.013918   0.147320  -0.045515
     50       0.063923   0.009517   0.001878  -0.003907  -0.003185   0.002794
     51      -0.130839  -0.117514  -0.169173   0.033955   0.116996  -0.212861
     52      -0.181427  -0.068872  -0.032909   0.044221   0.154111  -0.038140
     53       0.165715   0.011668   0.052034  -0.062745  -0.004851   0.000360
     54       0.314218  -0.056479   0.006153  -0.188868   0.107038  -0.205992
     55       0.003777  -0.064592   0.070426  -0.060881   0.150373  -0.036572
     56       0.152837   0.019165   0.055234  -0.052611  -0.003279   0.008358
     57       0.001691  -0.067612  -0.029310  -0.058836   0.202152  -0.193451
     58      -0.126082  -0.062106   0.034270  -0.010618   0.197766  -0.036979
     59       0.200397   0.033738   0.048814  -0.072144  -0.006369   0.004849
     60       0.046182   0.069877  -0.079279  -0.085331  -0.178417  -0.171564
     61       0.082430   0.143942  -0.025326  -0.001925   0.155346   0.042746
     62       0.038721   0.000573  -0.014702   0.009456   0.000136   0.000410
     63      -0.060210   0.057521  -0.003023  -0.179633  -0.184498  -0.164784
     64       0.284965   0.306613  -0.137151   0.035639   0.180789   0.018157
     65       0.063589  -0.045495  -0.042255   0.078440  -0.002291   0.002247
     66       0.144187   0.021924  -0.153720   0.033335  -0.177989  -0.168895
     67      -0.056754   0.186752   0.065435  -0.077542   0.185380   0.015875
     68       0.090316  -0.025389  -0.053597   0.075821   0.000800  -0.000028
     69       0.111452   0.256490  -0.111462  -0.135707  -0.132995  -0.203667
     70       0.086834   0.098145  -0.023928   0.021842   0.142720   0.052970
     71       0.212516   0.074420  -0.111982   0.041343  -0.006325   0.002140
     72       0.047707  -0.231004   0.484696   0.413518  -0.094900   0.006741
     73      -0.030805   0.023275  -0.312400  -0.079350  -0.002604  -0.267861
     74       0.063784  -0.312046   0.228710   0.395363  -0.044954   0.032758
                 24         25         26         27         28         29    
      0      -0.080164  -0.024050  -0.082776  -0.082029   0.072265   0.002334
      1       0.068870   0.016834   0.018723  -0.103494   0.099777   0.005694
      2      -0.085858   0.240013  -0.015913  -0.006029  -0.002146  -0.224106
      3      -0.057897  -0.009373   0.093667   0.066236  -0.054086  -0.000692
      4      -0.039180  -0.002174   0.042584  -0.133707   0.116621  -0.000132
      5       0.096352  -0.256549   0.015961   0.135476   0.180794   0.111861
      6       0.053289   0.006493  -0.088124   0.079668  -0.071112  -0.000685
      7      -0.047619  -0.009395   0.050411   0.123758  -0.106513  -0.000918
      8      -0.089508   0.251419  -0.028767   0.147820   0.186650   0.117074
      9       0.087722   0.028131   0.086867  -0.062424   0.057260   0.000263
     10       0.054398   0.014066   0.007510   0.117967  -0.110503  -0.003680
     11       0.082399  -0.231699   0.014999  -0.011106  -0.005078  -0.238080
     12      -0.010262  -0.005905  -0.004632   0.126375  -0.106455   0.000446
     13      -0.137141  -0.042902  -0.065889  -0.011781   0.013365   0.001686
     14      -0.004491   0.009904   0.008831  -0.214800  -0.311682  -0.127405
     15      -0.028602  -0.007871  -0.006991  -0.061568   0.066722   0.002852
     16      -0.255886  -0.077756  -0.143033  -0.011225  -0.007094  -0.002105
     17      -0.000789  -0.001317   0.003447   0.016340   0.042076   0.001241
     18       0.014991   0.005307  -0.008698  -0.104966   0.090211   0.012539
     19       0.138326   0.029563  -0.144976   0.009933  -0.013698  -0.002810
     20       0.002299  -0.006402   0.005791  -0.112009  -0.156739   0.530529
     21       0.028218   0.005694  -0.020112   0.110694  -0.098545  -0.005709
     22       0.162187   0.032315  -0.211926  -0.013825   0.004001   0.000736
     23       0.001837  -0.002900  -0.002294   0.038335   0.055281  -0.129669
     24      -0.141383  -0.024476   0.234042  -0.009145   0.015091  -0.000161
     25      -0.082774  -0.016592   0.125686  -0.010465   0.011158  -0.003210
     26      -0.000566  -0.009459   0.001572   0.015726   0.020364   0.016898
     27      -0.244187   0.245796   0.230724  -0.303681  -0.094396  -0.090297
     28      -0.129002   0.109991   0.125600  -0.011912  -0.166612  -0.042991
     29      -0.052113   0.124070   0.002103  -0.060178  -0.095022  -0.025691
     30      -0.061882  -0.217773   0.243411  -0.105188   0.374742   0.059228
     31      -0.046326  -0.117796   0.122657   0.073308   0.080994   0.031492
     32      -0.043240   0.107674   0.004188  -0.068043  -0.067494  -0.022191
     33      -0.116531  -0.096568   0.239201   0.209593  -0.094065   0.024077
     34      -0.069535  -0.052473   0.124525   0.216795  -0.157717   0.009028
     35      -0.063293   0.134985  -0.005748  -0.064981  -0.116554  -0.031750
     36      -0.180379  -0.057343  -0.153849  -0.016352   0.006644  -0.001920
     37       0.145699   0.044750   0.093535  -0.001037   0.010424   0.003559
     38       0.000255   0.013187   0.000995  -0.003031  -0.004035  -0.039595
     39      -0.111572  -0.251925  -0.144104  -0.067963   0.027248   0.226296
     40       0.107274   0.198605   0.119445   0.180796  -0.137752  -0.187795
     41       0.044689  -0.102251   0.014411  -0.001286  -0.025505   0.096402
     42      -0.260029   0.145951  -0.176430  -0.018855   0.037521  -0.242613
     43       0.216579  -0.106121   0.143274   0.156345  -0.160287   0.196523
     44       0.049335  -0.112587   0.012872  -0.018014  -0.011016   0.111420
     45      -0.178670  -0.071397  -0.107594   0.233076  -0.229004   0.003264
     46       0.144055   0.057690   0.078409  -0.078526   0.084843  -0.010027
     47       0.044693  -0.100282   0.011497  -0.011999  -0.011275   0.123515
     48       0.188941   0.062433   0.164082  -0.012142   0.009484  -0.003847
     49       0.125582   0.041166   0.085748  -0.005825   0.001334  -0.003337
     50      -0.001159  -0.009160  -0.001019  -0.002612  -0.003301  -0.042578
     51       0.268453  -0.135066   0.174471   0.163139  -0.104343  -0.302431
     52       0.160713  -0.079372   0.089239  -0.035974   0.062592  -0.171773
     53      -0.040751   0.110916  -0.006724  -0.004664  -0.031835   0.124862
     54       0.121780   0.258193   0.148038   0.133770  -0.178119   0.279758
     55       0.078386   0.157235   0.072412  -0.053241   0.014279   0.166532
     56      -0.044236   0.102594  -0.012000  -0.024676  -0.010494   0.115635
     57       0.194245   0.073557   0.181515  -0.176659   0.161201   0.009737
     58       0.127891   0.048342   0.103581  -0.206388   0.187566   0.005450
     59      -0.040870   0.096467  -0.008193  -0.009179  -0.024395   0.141984
     60       0.129873   0.022264  -0.214116  -0.022488   0.008274  -0.000616
     61      -0.105298  -0.021081   0.145969   0.021239  -0.015918   0.001511
     62      -0.000904   0.007807  -0.001152   0.013111   0.018240   0.021803
     63       0.057808   0.220553  -0.244161   0.158377   0.113855   0.086539
     64      -0.059762  -0.175336   0.196225  -0.263767   0.035708  -0.061538
     65       0.047715  -0.113810   0.007691  -0.051612  -0.093753  -0.032840
     66       0.217618  -0.209144  -0.192496  -0.159577  -0.185872  -0.101941
     67      -0.176844   0.164615   0.158294  -0.021337   0.276407   0.075246
     68       0.048217  -0.120780   0.012100  -0.073209  -0.083183  -0.034578
     69       0.108920   0.056165  -0.178718  -0.264703   0.271989   0.010810
     70      -0.095631  -0.050854   0.140491   0.074990  -0.105810  -0.010327
     71       0.046984  -0.137882   0.011002  -0.085456  -0.100243  -0.040946
     72      -0.046219  -0.025282  -0.059014  -0.136999   0.075742  -0.008384
     73      -0.210758  -0.079536  -0.121544   0.287997  -0.037159   0.041427
     74       0.000322  -0.030144  -0.076948   0.051757   0.042204   0.006444
                 30         31         32         33         34         35    
      0      -0.033310   0.108045   0.046791  -0.010507   0.117101   0.018672
      1      -0.090842   0.062235   0.028827   0.024183  -0.097685  -0.015928
      2      -0.000257   0.001546  -0.001340  -0.000710   0.019367  -0.065565
      3       0.051700   0.083417   0.046410  -0.031049  -0.092036  -0.013958
      4      -0.125412  -0.028867  -0.033669  -0.054028  -0.084157  -0.011398
      5      -0.002310  -0.005115  -0.001846  -0.001282   0.024424  -0.073138
      6      -0.053872   0.099430  -0.044405  -0.026491  -0.101536  -0.014817
      7      -0.113074   0.044084  -0.043362   0.048340   0.074404   0.009376
      8       0.000478  -0.002530  -0.000303   0.002699   0.016657  -0.033328
      9       0.037162   0.088283  -0.061613  -0.025376   0.091301   0.013693
     10      -0.108979  -0.055344   0.030479  -0.028802   0.080298   0.012029
     11       0.000000   0.000122   0.000483  -0.000126   0.019210  -0.045239
     12       0.011070   0.142980   0.010674  -0.105511  -0.142940  -0.020533
     13      -0.033954  -0.006530  -0.040936  -0.002305  -0.017787  -0.005875
     14      -0.000170   0.017364   0.001185  -0.006718  -0.019968   0.020170
     15       0.009005  -0.019751   0.004168  -0.003152  -0.007256  -0.002871
     16       0.140186  -0.029817   0.041787   0.016566   0.037746   0.008382
     17      -0.001617  -0.009754  -0.001930   0.005628   0.010682  -0.000752
     18       0.026369   0.138509  -0.020777  -0.102303   0.211148   0.035082
     19       0.046385  -0.019945  -0.005476   0.008035  -0.022634  -0.003956
     20      -0.000423  -0.005100   0.000555   0.001071  -0.018817   0.036247
     21       0.005441  -0.061816   0.000020   0.009233  -0.021703  -0.003783
     22       0.120470  -0.011899  -0.030619  -0.003259  -0.003909  -0.000780
     23       0.000304   0.002005  -0.000155   0.000166   0.004094  -0.008506
     24       0.054822  -0.111784   0.009359   0.078388   0.099098   0.014674
     25      -0.029334  -0.091614  -0.060291  -0.036445   0.000134   0.002033
     26       0.000310  -0.001535   0.000346   0.000942  -0.031872   0.096035
     27      -0.127144  -0.218549  -0.159719  -0.099582   0.147513  -0.369397
     28       0.081673  -0.027784   0.040806   0.081954   0.152977  -0.222099
     29       0.008897   0.002276   0.006724   0.012316   0.055564  -0.119136
     30      -0.240210  -0.288691  -0.250128  -0.197757  -0.126232   0.276564
     31       0.002442  -0.072840  -0.021359   0.012837  -0.040841   0.203886
     32      -0.021709  -0.015263  -0.030116  -0.037304   0.025624  -0.133576
     33       0.304381   0.000578   0.200748   0.307379   0.232848   0.137123
     34       0.262818   0.046506   0.167541   0.233564   0.180622   0.053617
     35       0.017808   0.010600   0.017778   0.022799   0.071790  -0.185366
     36      -0.090109  -0.069560   0.040276   0.070399  -0.122907  -0.021003
     37       0.004780   0.122072   0.081223   0.041006   0.037967   0.004076
     38       0.001267   0.002038   0.001846   0.001221  -0.023900   0.085119
     39      -0.139867  -0.030083   0.079919   0.092417  -0.069730  -0.329273
     40       0.238988  -0.106432  -0.227354  -0.206932   0.135909   0.228953
     41       0.019579  -0.021101  -0.040215  -0.038001   0.045439  -0.104809
     42      -0.106665  -0.063883   0.048025   0.070668  -0.241594   0.290988
     43       0.225788  -0.099758  -0.220237  -0.202677   0.249133  -0.178657
     44      -0.009210   0.018838   0.023403   0.019943   0.036359  -0.115788
     45       0.218608  -0.436662  -0.407585  -0.292407   0.002033  -0.013555
     46      -0.092270   0.237506   0.221676   0.154594  -0.005778   0.018891
     47      -0.007085   0.010572   0.011564   0.008064   0.044811  -0.157842
     48       0.062748  -0.099618  -0.006460   0.082129  -0.127385  -0.019152
     49      -0.020741  -0.101147   0.085657  -0.042700   0.021763   0.005130
     50      -0.000673   0.001182   0.000573  -0.000914  -0.022514   0.058434
     51      -0.169305  -0.291906   0.284987  -0.178564  -0.002564   0.220815
     52       0.050476  -0.042851  -0.009823   0.046904  -0.124764   0.136241
     53      -0.021469  -0.014038   0.030497  -0.033212   0.069851  -0.076576
     54      -0.179886  -0.300931   0.295618  -0.194138   0.173272  -0.183817
     55       0.040958  -0.048600  -0.002499   0.037136   0.004135  -0.153443
     56       0.025083   0.022369  -0.039709   0.037524  -0.006053  -0.083763
     57       0.301042   0.052055  -0.248602   0.305989  -0.378248  -0.069768
     58       0.269275   0.090966  -0.215086   0.231529  -0.280226  -0.048737
     59      -0.006043  -0.002815   0.004459  -0.005768   0.050884  -0.104233
     60      -0.078495  -0.091178  -0.030605   0.079996   0.107804   0.017150
     61      -0.005519   0.108651  -0.055209   0.037633  -0.008329   0.001690
     62       0.000420  -0.001034   0.000618  -0.002111  -0.020859   0.041278
     63      -0.149866  -0.049573  -0.087293   0.145107   0.100848   0.168155
     64       0.242276  -0.063192   0.190505  -0.268034  -0.189013  -0.122099
     65      -0.021057   0.019030  -0.031182   0.042658   0.050182  -0.050897
     66      -0.083812  -0.088383  -0.026886   0.082699   0.193845  -0.141611
     67       0.203734  -0.037551   0.155284  -0.233236  -0.249808   0.064631
     68       0.009823  -0.007858   0.014678  -0.016179   0.015209  -0.052886
     69       0.243367  -0.353037   0.309866  -0.299768  -0.100096  -0.010375
     70      -0.094311   0.183421  -0.148948   0.139081   0.053288  -0.008475
     71       0.006140  -0.009198   0.015672  -0.018105   0.033995  -0.085924
     72       0.042025  -0.074251   0.017897   0.046148   0.055319   0.012895
     73       0.111106   0.202440   0.044263  -0.177358  -0.231727  -0.059728
     74       0.036274   0.026889   0.024311  -0.016049  -0.033845  -0.012307
                 36         37         38         39         40         41    
      0      -0.001569  -0.003588   0.007143   0.053946   0.016215  -0.159099
      1       0.000565  -0.000066  -0.005147  -0.059243  -0.132856  -0.107082
      2      -0.020215  -0.075738   0.074122  -0.010548  -0.002387   0.003416
      3       0.003510  -0.001928   0.006155   0.050952  -0.051452  -0.238373
      4       0.001761   0.000847  -0.005100  -0.059752  -0.118348  -0.071445
      5      -0.054600   0.061571  -0.062979   0.015370  -0.003916  -0.004787
      6       0.002165   0.001123  -0.001400  -0.010047  -0.021031   0.188390
      7      -0.005565  -0.000221  -0.007259  -0.101774   0.100927  -0.151465
      8       0.056299   0.083883   0.074287  -0.009763  -0.003467   0.001574
      9      -0.004213  -0.000210  -0.008428  -0.089101   0.028210   0.103725
     10      -0.003393   0.000754  -0.003965  -0.072828   0.094856  -0.126299
     11       0.077892  -0.050260  -0.071323   0.007212   0.000357  -0.001880
     12       0.004667   0.002738   0.000821   0.013796   0.034991   0.023858
     13      -0.006078   0.003105  -0.016300  -0.159246  -0.004970   0.146406
     14      -0.002604  -0.017309  -0.001027  -0.008708   0.005151   0.003050
     15       0.000513   0.001671   0.000282   0.003033  -0.007277  -0.000405
     16       0.003164  -0.003449   0.011898   0.127496   0.001876  -0.069745
     17       0.000014   0.001683   0.001096   0.007486  -0.003360  -0.001180
     18      -0.003873   0.000344  -0.001528  -0.011910  -0.027874   0.020788
     19       0.000742  -0.000217   0.000254  -0.006543  -0.001953  -0.041084
     20      -0.014894   0.017584   0.002458   0.000186   0.001416  -0.000843
     21       0.000544   0.000395   0.000044   0.003158   0.016251   0.014746
     22      -0.000257   0.000639  -0.000109   0.021573   0.009609   0.146319
     23       0.003064  -0.003719  -0.000038   0.000026  -0.000022   0.000379
     24      -0.003932  -0.000131  -0.005961  -0.059100   0.008009   0.104531
     25       0.003448   0.000940   0.007847   0.087189   0.107164   0.054965
     26       0.070008  -0.067417   0.066415  -0.016153   0.003158   0.003498
     27      -0.264417   0.253185  -0.223926   0.260110   0.239979   0.126197
     28      -0.173755   0.157322  -0.165361  -0.080450  -0.066327   0.079934
     29      -0.087742   0.078102  -0.077687  -0.012015  -0.020233   0.018900
     30       0.211501  -0.178907   0.206253   0.286102   0.368874   0.141807
     31       0.144812  -0.136151   0.134046  -0.031340   0.042876   0.077592
     32      -0.092260   0.088022  -0.079363   0.087612   0.053015  -0.014644
     33       0.054682  -0.074074   0.032555  -0.399214  -0.243116   0.166452
     34       0.005429  -0.022556  -0.010612  -0.307589  -0.202512   0.118955
     35      -0.138090   0.128391  -0.131188  -0.010923  -0.032255   0.007643
     36       0.000814   0.001574  -0.003382  -0.023875   0.009683   0.080232
     37      -0.000055  -0.000798   0.006095   0.059368   0.099750   0.048151
     38       0.033709   0.084830  -0.083790   0.009246   0.000939  -0.003065
     39      -0.117592  -0.291883   0.284702  -0.050472   0.016727   0.108058
     40       0.074513   0.185122  -0.183654  -0.005726  -0.153179  -0.281065
     41      -0.042669  -0.103539   0.099490  -0.026293  -0.049979  -0.056634
     42       0.126499   0.310812  -0.305718  -0.005677  -0.019229   0.049960
     43      -0.087871  -0.209468   0.201707  -0.044039  -0.149741  -0.257669
     44      -0.045631  -0.111473   0.109466   0.006420   0.041557   0.042627
     45      -0.007209  -0.018925   0.006309  -0.143248  -0.361169  -0.250465
     46       0.009421   0.022157  -0.013571   0.097313   0.213181   0.144183
     47      -0.065095  -0.147929   0.147398  -0.007557   0.017059   0.020870
     48       0.003133   0.000556   0.004701   0.043068   0.001680  -0.072282
     49       0.001750  -0.001529   0.006266   0.071747  -0.080038   0.066332
     50      -0.104611   0.050116   0.075559  -0.005670  -0.001116   0.001642
     51      -0.357802   0.163320   0.262606   0.174835  -0.235323   0.226600
     52      -0.259371   0.122384   0.184191   0.008171   0.011691  -0.065495
     53       0.145752  -0.066610  -0.096202   0.022239  -0.034509   0.056570
     54       0.363855  -0.167035  -0.227091   0.205455  -0.232510   0.231087
     55       0.260104  -0.120790  -0.178675   0.035594   0.010046  -0.058672
     56       0.135551  -0.060340  -0.092722  -0.017610   0.045558  -0.065598
     57       0.017336  -0.002047  -0.013111  -0.037787   0.169992  -0.305559
     58       0.006203   0.001351  -0.007110  -0.038731   0.134619  -0.228634
     59       0.193461  -0.091372  -0.139497   0.012597  -0.002113   0.004649
     60      -0.003258  -0.002984   0.000985   0.022629  -0.007870  -0.071541
     61       0.004102  -0.002137   0.006913   0.100564  -0.087891   0.094271
     62      -0.073686  -0.095901  -0.082512   0.011321   0.002846  -0.001031
     63      -0.250091  -0.319430  -0.260863   0.129412  -0.040228  -0.090872
     64       0.138870   0.187716   0.130421  -0.284825   0.162275   0.060681
     65       0.100508   0.122517   0.109566   0.042789  -0.048828   0.022101
     66       0.278440   0.355255   0.302861  -0.048125   0.015402  -0.113167
     67      -0.182149  -0.217781  -0.206879  -0.193703   0.142525   0.063126
     68       0.088353   0.111576   0.090720  -0.048642   0.028655  -0.025133
     69      -0.041382  -0.028058  -0.062884  -0.402623   0.333491  -0.244596
     70       0.044929   0.042836   0.056280   0.206497  -0.181661   0.149144
     71       0.148551   0.181624   0.150523  -0.050435   0.015022  -0.004773
     72      -0.000133  -0.005152   0.003778   0.047868  -0.042855  -0.037520
     73       0.005157   0.024378  -0.004014  -0.052830   0.132266   0.022171
     74       0.000150   0.006300  -0.002563  -0.028001   0.005219  -0.012592
                 42         43         44         45         46         47    
      0      -0.037205  -0.394079  -0.048520  -0.029767  -0.111020   0.008126
      1      -0.039875   0.075006  -0.086774   0.049803  -0.130923  -0.013993
      2       0.000561   0.004330   0.001288   0.000175  -0.000687  -0.000250
      3      -0.082028   0.057506  -0.044740  -0.081719   0.228795  -0.001406
      4       0.049670   0.076067   0.081724  -0.012137   0.042135   0.019453
      5      -0.003531   0.003578   0.003665  -0.000616   0.002426   0.000333
      6      -0.138644  -0.131591   0.042659   0.051975  -0.186422   0.012716
      7      -0.040834   0.006306  -0.063498  -0.031680   0.033802  -0.018076
      8      -0.001693  -0.000788   0.001787  -0.000016  -0.000145   0.000351
      9      -0.131577   0.244084  -0.183267   0.007382   0.032554  -0.022197
     10       0.012322   0.126012   0.115932   0.038889  -0.094752   0.001914
     11       0.000463  -0.001993   0.002615  -0.000091   0.000111  -0.000076
     12       0.079616   0.065518   0.116119   0.014713   0.020385   0.013500
     13       0.017333  -0.289905   0.030757  -0.083592   0.194344   0.015904
     14       0.030386  -0.008274  -0.029097   0.001058  -0.006309  -0.001746
     15       0.050957   0.001273  -0.048418   0.004835  -0.015350  -0.002424
     16      -0.050392   0.108097   0.023332   0.025280  -0.048810  -0.005041
     17      -0.029869   0.006316   0.028555  -0.001174   0.007084   0.001177
     18       0.120070   0.111669   0.157203   0.020774   0.025522  -0.002679
     19      -0.006513  -0.042842  -0.008277   0.091694  -0.038676  -0.018935
     20      -0.001146  -0.001749  -0.003083  -0.000062  -0.000783  -0.000171
     21      -0.005715   0.001335  -0.005164  -0.010841   0.003500   0.000816
     22      -0.006341   0.038227  -0.019119  -0.061491   0.056808   0.011441
     23      -0.000029   0.000218   0.000381   0.000118   0.000383   0.000164
     24       0.034085   0.008717  -0.005212   0.016220  -0.092320  -0.032482
     25      -0.008447   0.007090  -0.020784   0.002433  -0.018078  -0.021935
     26       0.002655   0.000732  -0.001705  -0.001905   0.003380   0.000132
     27      -0.041258  -0.111351   0.000542   0.032808   0.097677   0.115589
     28       0.058681  -0.018539   0.037564   0.023498  -0.045508   0.064955
     29       0.019334  -0.033831   0.021477   0.014971   0.024837   0.072084
     30      -0.031530  -0.143432  -0.037532   0.051288   0.076377   0.128045
     31       0.029809  -0.008048   0.007904   0.002365  -0.001832   0.041054
     32      -0.034287   0.011260  -0.023318  -0.003526  -0.011714  -0.063039
     33       0.061974  -0.080756   0.099299   0.053122  -0.031271   0.093539
     34       0.029930  -0.086466   0.100190   0.049985   0.027008   0.114367
     35       0.022436  -0.005864  -0.007310   0.017007  -0.066378  -0.011534
     36      -0.001200   0.103935  -0.007989   0.115606   0.108878   0.005062
     37       0.008825  -0.003705   0.023018  -0.107149  -0.023902  -0.005769
     38      -0.000877  -0.000384  -0.000310  -0.004470  -0.002527  -0.000335
     39       0.021887   0.187161   0.020783  -0.234025  -0.255806  -0.019750
     40      -0.054357  -0.397471  -0.090902   0.479006   0.221910   0.043488
     41      -0.001413  -0.036477  -0.009328  -0.109896  -0.203913  -0.006653
     42       0.011243   0.161916   0.006816  -0.234709  -0.279012  -0.020693
     43      -0.047445  -0.374379  -0.084477   0.436064   0.174926   0.041880
     44      -0.000957  -0.001960   0.003640   0.158576   0.222753   0.011722
     45      -0.005067   0.138496   0.004077  -0.562189  -0.489258  -0.058976
     46       0.007677  -0.022235   0.015349   0.127092   0.170173   0.015300
     47       0.004272   0.005431   0.006179   0.003692   0.015888  -0.000882
     48       0.041586  -0.079950   0.033714  -0.022115   0.009994   0.055245
     49       0.005736  -0.042655  -0.040713  -0.023908   0.046834   0.025943
     50      -0.000335   0.001212   0.000067   0.000365  -0.000344  -0.001341
     51       0.017420  -0.149490  -0.023506   0.041250  -0.013390  -0.188408
     52       0.044401  -0.014083   0.091876   0.042423  -0.106254  -0.047389
     53      -0.023164  -0.004045  -0.081571  -0.048580   0.105258   0.075061
     54       0.012276  -0.154357  -0.023272   0.044914  -0.021878  -0.202007
     55       0.040763  -0.014980   0.083953   0.040623  -0.100731  -0.043627
     56       0.021735   0.009826   0.082278   0.047330  -0.106255  -0.066712
     57       0.125593  -0.157714   0.220694   0.059701  -0.099170  -0.124336
     58       0.104859  -0.122521   0.186267   0.074286  -0.088455  -0.182165
     59      -0.001000   0.003174  -0.005599  -0.002271   0.006592   0.007075
     60       0.053508   0.011224  -0.010395  -0.019318   0.086984  -0.103662
     61       0.008008   0.017800  -0.011849   0.006063  -0.019509   0.074762
     62       0.001357  -0.000311   0.000291   0.000949  -0.003050   0.000722
     63       0.072621   0.092922  -0.040246  -0.008662  -0.074327   0.289133
     64      -0.157491  -0.173542   0.090573   0.027068  -0.025348  -0.364730
     65       0.038041   0.001659  -0.010041  -0.014494   0.127753  -0.170896
     66       0.024743   0.072830  -0.031606  -0.005573  -0.103408   0.312912
     67      -0.141846  -0.160974   0.068733   0.023882  -0.041351  -0.331706
     68      -0.022452   0.017705  -0.007547   0.008561  -0.106149   0.203744
     69      -0.087573   0.087371  -0.079644  -0.015006  -0.111659   0.499443
     70       0.041227  -0.015718   0.009882   0.003928   0.038926  -0.113672
     71      -0.011959  -0.011564  -0.005395  -0.004795   0.009187  -0.039406
     72      -0.164149   0.050351   0.143364  -0.006375   0.023415   0.008632
     73       0.870072  -0.069572  -0.816596   0.073675  -0.246422  -0.045545
     74       0.132213  -0.015539  -0.131021   0.005145  -0.041892  -0.003471
                 48         49         50         51         52         53    
      0       0.011887   0.006972  -0.091356  -0.038796  -0.000878  -0.005458
      1       0.006453   0.031892   0.158562   0.013120   0.007859   0.015654
      2       0.000015   0.000089   0.003265   0.001035   0.000838  -0.001742
      3      -0.031732  -0.021650  -0.027710   0.020109  -0.003648  -0.006602
      4       0.007319   0.004665  -0.161738  -0.100513  -0.004372  -0.004099
      5      -0.000367   0.000316  -0.002557  -0.001295  -0.000818  -0.003803
      6       0.024085   0.008346  -0.002383  -0.038670  -0.002897  -0.024947
      7      -0.006672  -0.002384   0.182942  -0.105767   0.006920   0.020354
      8      -0.000348  -0.000540  -0.000609  -0.000140  -0.003343   0.000120
      9      -0.038644  -0.001711  -0.114309   0.043211  -0.003690  -0.003421
     10       0.017248   0.021628  -0.162329   0.021945  -0.004561  -0.008827
     11       0.000476   0.000061   0.001855  -0.000873  -0.013008   0.002730
     12       0.006632   0.006657   0.040486   0.018549   0.007099   0.031556
     13      -0.015373  -0.052737  -0.003427   0.099444   0.000009   0.003309
     14      -0.000141   0.001185  -0.003758  -0.001678   0.000188  -0.001476
     15      -0.000767   0.004276  -0.019234  -0.004810  -0.001601  -0.005615
     16       0.003856   0.014681   0.007934  -0.010986   0.000178  -0.000671
     17       0.000104  -0.001104   0.004446   0.002708   0.000345   0.001873
     18       0.011798  -0.008024   0.142590   0.023743   0.001301  -0.006384
     19      -0.032378  -0.023242   0.012326   0.271241  -0.015759  -0.083987
     20      -0.000342  -0.000019  -0.001102   0.000839   0.001804  -0.000198
     21      -0.001423   0.000070  -0.024049  -0.014946  -0.000038   0.002582
     22       0.012587   0.005066  -0.009288  -0.149878   0.008278   0.046584
     23       0.000223   0.000096   0.000304  -0.000351   0.000657  -0.000080
     24       0.073857  -0.085389  -0.010396  -0.022352  -0.000133  -0.002043
     25       0.036234  -0.055108   0.048490   0.042419   0.003347   0.012886
     26      -0.001908   0.001022  -0.001353  -0.003815  -0.002037  -0.014389
     27      -0.275177   0.372196   0.173165   0.138941  -0.004783  -0.076938
     28      -0.104648   0.191255  -0.224056  -0.298641  -0.023757  -0.098024
     29      -0.143441   0.218282  -0.081707  -0.122516  -0.014788  -0.077348
     30      -0.290030   0.408688   0.115154   0.062795   0.011484   0.087818
     31      -0.080133   0.127425  -0.131984  -0.198647  -0.026499  -0.147971
     32       0.118628  -0.188532   0.171988   0.234925   0.028397   0.151621
     33      -0.177862   0.276569   0.070364   0.082588   0.007549   0.025043
     34      -0.225106   0.332295   0.106192   0.127434   0.016092   0.086132
     35       0.045899  -0.040120  -0.062480  -0.058194   0.014823   0.138212
     36       0.009710  -0.008962   0.017306  -0.023054  -0.003899  -0.031215
     37      -0.013166  -0.004872  -0.028009   0.017945  -0.006794  -0.040007
     38      -0.001015   0.000943   0.002915   0.001023  -0.002530  -0.010948
     39      -0.047701   0.047906   0.054399   0.190101   0.053743   0.387463
     40       0.072406  -0.018088  -0.054265  -0.119976   0.041517   0.272829
     41      -0.021978   0.039379   0.026448   0.125595   0.052160   0.374827
     42      -0.047751   0.052707   0.062947   0.193961   0.052583   0.400135
     43       0.059265   0.001254  -0.006321  -0.087522   0.027790   0.203495
     44       0.029317  -0.040862  -0.036292  -0.131666  -0.041143  -0.305839
     45      -0.059246   0.029963   0.082298   0.105429  -0.040103  -0.305119
     46       0.009825  -0.015675  -0.041625  -0.017737   0.004838   0.051665
     47       0.005808  -0.013496  -0.039220  -0.008153   0.017258   0.083395
     48       0.105564   0.049967   0.010610   0.014713  -0.000820   0.000268
     49       0.052115   0.021238   0.070326   0.012236  -0.002522  -0.011032
     50      -0.001343  -0.000481   0.001757  -0.000569  -0.057279   0.010704
     51      -0.396199  -0.214454   0.097052  -0.133944   0.426262  -0.052479
     52      -0.126311  -0.055227  -0.332900  -0.027436  -0.135622   0.141490
     53       0.174711   0.081390   0.264344   0.052661   0.010005  -0.096217
     54      -0.400818  -0.213120   0.098496  -0.139152  -0.406080   0.111490
     55      -0.125755  -0.056196  -0.332677  -0.025107   0.205819   0.074368
     56      -0.160049  -0.073296  -0.279725  -0.046952   0.091884   0.078263
     57      -0.254847  -0.137518   0.116991  -0.111464   0.009263  -0.019865
     58      -0.364120  -0.194465   0.174564  -0.132374  -0.020182  -0.025635
     59      -0.000726  -0.002393  -0.013918   0.003378   0.704517  -0.134036
     60       0.017467   0.040749  -0.014405   0.025049   0.001589   0.011414
     61      -0.015907  -0.030369  -0.053378   0.050127   0.000248   0.005462
     62      -0.001949  -0.001548   0.001272  -0.001034  -0.015481  -0.000232
     63      -0.094626  -0.152732   0.181661  -0.235185  -0.027812  -0.075033
     64       0.090236   0.158512   0.097326  -0.158541  -0.128259  -0.044538
     65       0.055763   0.094688  -0.211113   0.282699   0.059137   0.087052
     66      -0.100473  -0.165943   0.230364  -0.286416  -0.032983  -0.085036
     67       0.099760   0.157063   0.164313  -0.271968   0.091326  -0.087847
     68      -0.060077  -0.104539   0.155771  -0.199463  -0.022627  -0.060476
     69      -0.099197  -0.205672  -0.011891   0.176155   0.046197   0.084906
     70       0.024553   0.048211  -0.039767  -0.014897   0.013722  -0.022595
     71       0.029794   0.032138   0.040612  -0.068345   0.179499  -0.024365
     72       0.007252  -0.012134   0.006618   0.001621   0.001898   0.004610
     73      -0.018403   0.074155  -0.117114  -0.060531  -0.014842  -0.056265
     74       0.003656   0.001127  -0.030205  -0.023835  -0.002757  -0.014344
                 54         55         56         57         58         59    
      0       0.000961  -0.005921  -0.018532   0.000191  -0.007829  -0.036782
      1       0.065738  -0.031732  -0.018786  -0.005497   0.022240   0.031101
      2       0.003974   0.001253  -0.001653  -0.000966  -0.010392   0.003193
      3      -0.004988   0.009150   0.035996  -0.009569  -0.000705   0.015991
      4      -0.041492   0.016639  -0.005642   0.000790  -0.024705  -0.076751
      5       0.003604   0.011910  -0.004033   0.002743   0.005224  -0.000986
      6       0.009821  -0.007546  -0.014968   0.002693   0.006143  -0.008799
      7       0.021819  -0.026350  -0.041356   0.011341   0.017628   0.040340
      8      -0.002496   0.000896  -0.003271  -0.013100   0.000601   0.001800
      9      -0.030758   0.014747   0.012427  -0.000758  -0.013485  -0.021198
     10      -0.013066   0.015368   0.004788  -0.011171  -0.018710  -0.067265
     11       0.001413  -0.000671   0.001127   0.004356   0.000748  -0.000402
     12      -0.004156  -0.008652  -0.027177   0.010927  -0.002323   0.007465
     13       0.005369   0.006951   0.026195  -0.004106   0.003129   0.029236
     14       0.000290  -0.000550   0.002084  -0.000878   0.000134  -0.001829
     15      -0.001582   0.002519   0.005512  -0.002788  -0.001689  -0.007525
     16      -0.003557  -0.001908  -0.005465   0.002372  -0.000171  -0.000818
     17      -0.000876  -0.000781  -0.001468   0.000274   0.000007   0.001984
     18       0.021005  -0.007878   0.008107   0.000235   0.016539   0.044240
     19      -0.070273   0.021042   0.046650   0.014719   0.001745   0.051222
     20      -0.000856  -0.000571   0.000598   0.000484   0.000616  -0.000658
     21      -0.002690   0.001358  -0.002656  -0.000519  -0.003809  -0.010454
     22       0.031444  -0.008576  -0.022562  -0.006228  -0.001707  -0.023066
     23       0.000463   0.000486  -0.000453  -0.000378  -0.001458   0.000551
     24      -0.013487   0.001986  -0.016832   0.011160   0.003132   0.026233
     25       0.027565   0.004000   0.008205  -0.008994   0.001041  -0.020463
     26       0.016554   0.044841  -0.016504   0.008746   0.019393   0.002024
     27       0.247370   0.320988  -0.062948   0.004151   0.132162  -0.160410
     28      -0.302272  -0.117801  -0.091011   0.119219   0.010746   0.455780
     29      -0.081926   0.044396  -0.067478   0.063303   0.046017   0.180120
     30      -0.133244  -0.381927   0.138933  -0.065452  -0.131457   0.055601
     31      -0.092295   0.187180  -0.153947   0.127853   0.123681   0.313445
     32       0.127848  -0.155052   0.151262  -0.130888  -0.111721  -0.332984
     33       0.119858   0.026091   0.033188  -0.055457  -0.012234  -0.246439
     34       0.069282  -0.157078   0.113530  -0.099602  -0.090737  -0.268185
     35      -0.289428  -0.557469   0.162426  -0.062826  -0.223540   0.128362
     36       0.019625  -0.017760  -0.001158  -0.003335   0.005216  -0.000938
     37      -0.005941  -0.009786   0.007071  -0.000620   0.003260  -0.007463
     38       0.018488   0.011689  -0.009242  -0.001502  -0.054251   0.013853
     39      -0.168243   0.188388   0.038419   0.027503  -0.018088   0.079038
     40      -0.161430  -0.011119   0.046260   0.021499   0.400440  -0.099107
     41      -0.165459   0.155356   0.034519   0.027215   0.052024   0.045434
     42      -0.162091   0.201872   0.032809   0.028908  -0.040427   0.088619
     43       0.078691   0.197388  -0.087765  -0.000192  -0.448061   0.132242
     44       0.117073  -0.154026  -0.018248  -0.021165   0.044743  -0.065516
     45       0.097080  -0.138938  -0.007775  -0.012343   0.031421  -0.014707
     46      -0.017433   0.046844   0.000554   0.001801  -0.059592   0.015172
     47      -0.210977  -0.158013   0.113032   0.018345   0.674296  -0.177845
     48       0.022544  -0.001864   0.019381  -0.007267   0.009072   0.025381
     49      -0.028851   0.003139  -0.012676   0.005980  -0.003572  -0.004655
     50       0.004605  -0.002262   0.003096   0.014019  -0.000648  -0.002104
     51      -0.056115  -0.001188  -0.099367  -0.070275  -0.008714  -0.025098
     52       0.357143  -0.053029   0.210578  -0.025988   0.088354   0.239573
     53      -0.261633   0.039419  -0.139790   0.038150  -0.064042  -0.168281
     54       0.033790  -0.037039  -0.038854   0.121252  -0.005502  -0.035906
     55       0.318535  -0.038072   0.184801  -0.107638   0.088526   0.244279
     56       0.261213  -0.035222   0.141203  -0.067340   0.066967   0.178828
     57      -0.121467   0.001367  -0.134364   0.041149  -0.044029  -0.148593
     58      -0.180260   0.004203  -0.181507   0.065669  -0.062455  -0.200388
     59      -0.064841   0.029111  -0.044983  -0.171514   0.003252   0.019671
     60       0.004166  -0.007356  -0.018925  -0.001528   0.001797   0.004017
     61       0.006350  -0.010705  -0.028846   0.005353   0.000639  -0.005976
     62      -0.008808   0.005972  -0.013706  -0.052532   0.004708   0.007919
     63      -0.094174   0.132646   0.298796  -0.069189  -0.031526  -0.003096
     64      -0.110016   0.103027   0.014858  -0.488852   0.032999   0.076557
     65       0.115700  -0.150015  -0.282379   0.195316   0.019083  -0.017837
     66      -0.107214   0.146697   0.325380  -0.099815  -0.031419   0.003729
     67      -0.014209   0.083011   0.404779   0.340228  -0.061242  -0.061352
     68      -0.069775   0.097111   0.216035  -0.064612  -0.020253   0.001020
     69       0.122308  -0.152670  -0.296470   0.158288   0.034184   0.015040
     70      -0.017427   0.031223   0.102745   0.051485  -0.019337  -0.022850
     71       0.085104  -0.031421   0.263886   0.636106  -0.067017  -0.100217
     72      -0.004730   0.002686  -0.014745   0.011029   0.003699   0.014957
     73       0.019700   0.026890   0.052513  -0.037150  -0.005621  -0.080604
     74       0.005535   0.016540  -0.004460   0.001875   0.006767  -0.002802
                 60         61         62         63         64         65    
      0       0.154186  -0.058591  -0.000552   0.000231  -0.000223  -0.000209
      1      -0.000917  -0.294231   0.000579  -0.001141  -0.000331  -0.000153
      2      -0.000551  -0.002750   0.000095  -0.000097   0.000016   0.000000
      3      -0.259514  -0.002009   0.000133   0.000477  -0.000371   0.000018
      4       0.104505   0.291265  -0.001326   0.000744   0.000419   0.000117
      5       0.002908   0.003828   0.000066   0.000061   0.000022   0.000019
      6      -0.263963   0.174608   0.000515   0.000033  -0.000313   0.000292
      7       0.078085   0.276571   0.000591  -0.000262  -0.001471  -0.000229
      8       0.001523  -0.001741  -0.000042  -0.000041   0.000046   0.000036
      9       0.146468  -0.052156  -0.000005   0.000021   0.001050   0.000356
     10      -0.191546  -0.264137  -0.000491   0.000181   0.000827   0.001022
     11      -0.000629   0.000478   0.000014  -0.000007  -0.000047   0.000048
     12       0.419101  -0.120271  -0.001073  -0.000253   0.000901  -0.000585
     13      -0.042550  -0.181436   0.000329   0.001199  -0.000121  -0.000878
     14      -0.016507   0.003712  -0.000027   0.000117  -0.000017  -0.000076
     15      -0.048495   0.017619   0.000080   0.000364  -0.000014  -0.000193
     16       0.023055   0.019375   0.000138  -0.000333   0.000207   0.000286
     17       0.017158  -0.004492  -0.000011  -0.000289   0.000045   0.000013
     18      -0.201250   0.058150   0.000499  -0.000032  -0.000183   0.000338
     19       0.089422   0.188389   0.001084  -0.000273   0.001879   0.000315
     20       0.001835   0.000342  -0.000101   0.000003   0.000005  -0.000019
     21       0.012160  -0.008452   0.000128   0.000011  -0.000273  -0.000074
     22      -0.020620  -0.045383  -0.000428   0.000220  -0.000938  -0.000325
     23      -0.000261  -0.000108   0.000018  -0.000005   0.000009  -0.000000
     24       0.034065  -0.011431   0.006532   0.026814  -0.001636  -0.000493
     25      -0.003513  -0.025628   0.007192   0.040137  -0.002694  -0.000901
     26       0.002443  -0.003317  -0.007709  -0.040343   0.003049   0.001531
     27       0.018002   0.005970  -0.036384  -0.185929   0.013394   0.005296
     28      -0.046820  -0.185292  -0.074293  -0.371425   0.025753   0.010202
     29      -0.019626  -0.075617   0.158083   0.785964  -0.053775  -0.020834
     30      -0.120058  -0.086399   0.001298  -0.002204   0.000583   0.000153
     31      -0.025310  -0.164645  -0.050404  -0.238593   0.013288   0.001469
     32       0.026670   0.142206  -0.051999  -0.252673   0.014298   0.001841
     33       0.118050   0.193998  -0.040183  -0.137032   0.006939   0.001468
     34       0.075970   0.195209   0.039749   0.132882  -0.006432  -0.001037
     35      -0.063911  -0.026493  -0.014212  -0.051925   0.002851   0.000725
     36      -0.014464  -0.011114  -0.052174   0.010539  -0.004197  -0.001590
     37       0.003534   0.040343   0.007383  -0.001345   0.000538   0.000176
     38       0.000326   0.002016  -0.017715   0.003092  -0.001917  -0.001362
     39      -0.124545   0.109144   0.295536  -0.062316   0.021925   0.005411
     40      -0.014553  -0.083584   0.099821  -0.020975   0.006863   0.001257
     41      -0.091875   0.062576  -0.414780   0.086563  -0.030288  -0.007570
     42      -0.125205   0.099997   0.421563  -0.083261   0.036355   0.016742
     43      -0.032945  -0.036007   0.067817  -0.013982   0.005496   0.002254
     44       0.081911  -0.064936   0.649730  -0.128269   0.054917   0.024626
     45       0.149290  -0.101803  -0.094379   0.017933  -0.007026  -0.002167
     46      -0.053605   0.068241  -0.261005   0.051540  -0.019001  -0.006056
     47       0.005150  -0.021394  -0.024321   0.004811  -0.001942  -0.000813
     48      -0.001280   0.029014  -0.001792   0.002175   0.026116  -0.000107
     49       0.022341   0.022916  -0.003110   0.003953   0.048178   0.005786
     50       0.000298  -0.000638  -0.000271   0.000480   0.006520   0.000218
     51       0.015829   0.004950   0.004048  -0.004852  -0.064834  -0.006567
     52       0.117707   0.174436   0.026589  -0.033560  -0.412211  -0.031760
     53      -0.063673  -0.108700   0.038144  -0.047947  -0.583511  -0.045808
     54       0.027869   0.009204   0.001988  -0.002154  -0.030782  -0.004292
     55       0.115434   0.173720   0.024715  -0.030102  -0.361800  -0.031232
     56       0.065655   0.113270  -0.034213   0.041499   0.495661   0.043342
     57      -0.172271  -0.161127   0.015106  -0.018663  -0.221951   0.008294
     58      -0.181556  -0.202879  -0.013972   0.016998   0.198210  -0.007037
     59      -0.001688   0.004690  -0.000625   0.000779   0.009533  -0.000513
     60       0.033325  -0.014620  -0.001080   0.001187  -0.004128   0.052273
     61      -0.024824  -0.023363   0.000168  -0.000225   0.000501  -0.007160
     62       0.002518   0.002037   0.000415  -0.000457   0.001202  -0.024912
     63       0.141844  -0.170747   0.006664  -0.007083   0.026013  -0.297564
     64       0.028976   0.065114   0.003200  -0.003482   0.010128  -0.123881
     65      -0.112599   0.105683   0.008557  -0.009208   0.032696  -0.369874
     66       0.150042  -0.153979   0.007737  -0.008644   0.028164  -0.406801
     67       0.018998  -0.034482   0.001324  -0.001453   0.003431  -0.050493
     68       0.077419  -0.081234  -0.014353   0.015880  -0.049951   0.709938
     69      -0.127591   0.231121  -0.001966   0.002432  -0.007932   0.084296
     70       0.020848  -0.100849  -0.006025   0.007329  -0.021138   0.259103
     71      -0.014745  -0.043002   0.000958  -0.001159   0.003355  -0.042709
     72       0.069292  -0.025509  -0.000472  -0.005003   0.000945   0.000705
     73      -0.473337   0.178147  -0.000667  -0.005373   0.000356   0.000516
     74      -0.087361   0.018704   0.000101   0.003518  -0.000499  -0.000433
                 66         67         68         69         70         71    
      0      -0.000084   0.000012   0.000055  -0.000048  -0.000143   0.000018
      1       0.000041   0.000038  -0.000386  -0.000066   0.000993  -0.000112
      2       0.000117   0.000232   0.000284   0.000007   0.000042   0.000001
      3      -0.000054   0.000022  -0.000197  -0.000025   0.000205  -0.000001
      4       0.000181  -0.000034   0.000200   0.000084  -0.000085   0.000051
      5       0.000348  -0.000007   0.000123   0.000011   0.000064   0.000010
      6      -0.000093   0.000021   0.000019  -0.000129  -0.000136   0.000335
      7      -0.000078   0.000084  -0.000072   0.000154  -0.000096   0.000099
      8      -0.000003   0.000482   0.000177   0.000074  -0.000009   0.000013
      9      -0.000018  -0.000043  -0.000014   0.000164  -0.000149  -0.000924
     10       0.000077  -0.000031   0.000012   0.000264   0.000145  -0.001357
     11      -0.000011  -0.000061   0.000004  -0.000309   0.000031   0.000018
     12       0.000190  -0.000063  -0.000023  -0.000078   0.000230  -0.000019
     13      -0.000067   0.000009   0.000593  -0.000179  -0.000042  -0.000089
     14      -0.000109   0.000111  -0.000370   0.000298   0.000004   0.000007
     15       0.000018   0.000021  -0.000684  -0.000112  -0.000023  -0.000110
     16      -0.000027  -0.000021  -0.000358   0.000015   0.000016   0.000072
     17      -0.000008  -0.000028   0.000085  -0.000014  -0.000007   0.000004
     18      -0.000055  -0.000002  -0.000051   0.000081   0.000124  -0.000310
     19      -0.000199  -0.000166  -0.000085   0.000066   0.000957  -0.000468
     20      -0.000428  -0.000387  -0.000004   0.000113  -0.000040   0.000017
     21      -0.000048   0.000055   0.000030  -0.000035   0.000701   0.000294
     22       0.000074   0.000087   0.000096  -0.000080  -0.000507   0.000249
     23       0.000052  -0.000091  -0.000001   0.000007   0.000009  -0.000010
     24      -0.001485  -0.000045   0.005661  -0.000015  -0.003109   0.000067
     25      -0.000735  -0.000151   0.031127  -0.000137   0.003590  -0.000231
     26      -0.004451  -0.000567   0.079958  -0.000024  -0.000277  -0.000002
     27      -0.004357  -0.000451   0.079276   0.000262  -0.001292   0.000393
     28      -0.008905  -0.001044   0.170811   0.000425  -0.000383   0.000499
     29       0.016048   0.002162  -0.317854  -0.000858   0.002986  -0.001014
     30       0.000087  -0.000074  -0.011407   0.000033  -0.000831   0.000139
     31       0.035724   0.003737  -0.660716   0.001128  -0.009808   0.001426
     32       0.033594   0.003611  -0.620419   0.001083  -0.010590   0.001362
     33       0.021286   0.001045  -0.128441   0.000065   0.037576  -0.001198
     34      -0.018315  -0.000971   0.119890   0.000025  -0.034614   0.001124
     35       0.004508   0.000178  -0.017057  -0.000021   0.010748  -0.000350
     36       0.011528   0.000225   0.000794  -0.000169   0.041880  -0.000742
     37       0.001323   0.000073  -0.000310  -0.000024   0.078188  -0.001167
     38      -0.089485  -0.000659  -0.004995   0.000098   0.002320  -0.000036
     39      -0.492924  -0.004382  -0.029028   0.001736  -0.128696   0.003101
     40      -0.167148  -0.001596  -0.010707   0.000457  -0.036204   0.000823
     41       0.623862   0.005579   0.036952  -0.002133   0.180027  -0.003940
     42       0.325283   0.001561   0.015643   0.000474  -0.085265   0.002228
     43       0.056643   0.000480   0.002700  -0.000014  -0.003197   0.000138
     44       0.456796   0.002123   0.022123   0.000743  -0.141822   0.003302
     45       0.032641   0.000128   0.003000  -0.000070  -0.296201   0.004172
     46       0.094830   0.000237   0.009974  -0.000225  -0.905008   0.013594
     47      -0.015217  -0.000224  -0.000401   0.000015  -0.066625   0.001025
     48      -0.000122  -0.000354  -0.000086  -0.002659   0.000968   0.057442
     49      -0.000333  -0.004363  -0.000351   0.003936  -0.000963  -0.066918
     50      -0.000765   0.090508   0.000429  -0.002826  -0.000118  -0.001672
     51       0.000967  -0.062232   0.000132  -0.000385   0.000308   0.028835
     52       0.005852  -0.396973   0.000085   0.004616   0.001236   0.100233
     53       0.007824  -0.512615   0.000410   0.003689   0.002131   0.159550
     54      -0.000076   0.042331   0.000579  -0.003169   0.000252   0.021952
     55      -0.001274   0.469218   0.004717  -0.022971   0.000544   0.109821
     56       0.001366  -0.585786  -0.005950   0.030517  -0.001241  -0.165562
     57       0.000782   0.023479   0.000556   0.033149  -0.012002  -0.724072
     58      -0.000617  -0.020545  -0.000423  -0.027870   0.010135   0.612837
     59      -0.000185   0.018897   0.000103  -0.001824   0.000382   0.024709
     60      -0.000441   0.000832  -0.000397   0.018372   0.000213  -0.001850
     61       0.000056   0.000247  -0.000034   0.004428   0.000154  -0.009161
     62       0.000374   0.002645   0.000316   0.087624   0.000046   0.004162
     63       0.001899  -0.018331   0.001679  -0.532303  -0.001622  -0.020902
     64       0.000718  -0.006856   0.000544  -0.219297  -0.000631  -0.011593
     65       0.002319  -0.020726   0.002023  -0.602412  -0.001869  -0.022583
     66       0.004012   0.007579   0.003513   0.278553  -0.000572   0.007020
     67       0.000470   0.000720   0.000282   0.038623  -0.000005  -0.001098
     68      -0.006895  -0.011412  -0.005825  -0.445181   0.001020  -0.010886
     69      -0.000615   0.001205  -0.000100   0.039033  -0.000361   0.031706
     70      -0.001915   0.003665  -0.000412   0.124089  -0.001070   0.112331
     71       0.000348   0.000298   0.000105   0.003016   0.000168  -0.015319
     72      -0.000087  -0.000275   0.006328   0.000339   0.000304   0.000067
     73       0.000034   0.000061   0.001682   0.000454  -0.000305   0.000318
     74      -0.000075   0.000023  -0.000181  -0.000148   0.000056  -0.000220
                 72         73         74    
      0       0.000323   0.000081  -0.000030
      1      -0.000030   0.000052   0.000022
      2      -0.000130  -0.000009  -0.000016
      3      -0.000293   0.000017   0.000069
      4      -0.000859  -0.000032   0.000504
      5      -0.000005   0.000034  -0.000119
      6       0.000010  -0.000781   0.000308
      7      -0.000087  -0.000362   0.000228
      8      -0.000006   0.000036   0.000192
      9      -0.000035  -0.000009  -0.000122
     10       0.000081   0.000398   0.000171
     11      -0.000004   0.000119  -0.000052
     12      -0.000395   0.000251  -0.001431
     13      -0.000121  -0.000705   0.000135
     14       0.000188  -0.000089   0.000355
     15       0.000156  -0.000769  -0.052500
     16       0.000078   0.000200  -0.018351
     17       0.000016  -0.000023   0.028172
     18       0.000043  -0.000140   0.000039
     19      -0.000007   0.000110  -0.000256
     20       0.000004   0.000007   0.000004
     21       0.000008   0.000018   0.000023
     22       0.000051  -0.000080   0.000208
     23       0.000009  -0.000008   0.000007
     24       0.056022   0.002964   0.000493
     25      -0.066731  -0.003665   0.000067
     26       0.011633   0.000560  -0.000820
     27       0.034460   0.002054  -0.003423
     28       0.032916   0.001979  -0.002976
     29      -0.099740  -0.005809   0.007773
     30       0.010905   0.000695  -0.001689
     31       0.151499   0.009261   0.003537
     32       0.160494   0.009713   0.000750
     33      -0.702368  -0.037410  -0.000879
     34       0.626273   0.033421   0.000446
     35      -0.197929  -0.010521   0.001106
     36       0.003045   0.000278   0.000069
     37       0.003712   0.000493   0.000009
     38      -0.001271  -0.000055   0.000044
     39      -0.021292  -0.001306  -0.000164
     40      -0.008144  -0.000489   0.000029
     41       0.028763   0.001831   0.000119
     42      -0.006660  -0.000451  -0.000469
     43      -0.001754  -0.000093  -0.000210
     44      -0.011660  -0.000836  -0.000599
     45      -0.014846  -0.002007  -0.000013
     46      -0.042581  -0.005772   0.000332
     47      -0.003249  -0.000429  -0.000020
     48       0.000205  -0.006148  -0.000022
     49      -0.000380   0.007270  -0.000028
     50      -0.000003   0.000315  -0.000002
     51       0.000336  -0.003035   0.000055
     52       0.001115  -0.012037   0.000114
     53       0.001555  -0.018100   0.000149
     54       0.000246  -0.002033   0.000122
     55       0.001226  -0.011849   0.000345
     56      -0.001625   0.017180  -0.000296
     57      -0.002929   0.078572   0.000292
     58       0.002451  -0.065185  -0.000142
     59       0.000102  -0.002676   0.000012
     60       0.002044  -0.039018   0.000030
     61       0.004299  -0.079105   0.000081
     62      -0.000369   0.006565   0.000011
     63      -0.007320   0.148744   0.000515
     64      -0.002590   0.052608   0.000228
     65      -0.009312   0.184886   0.000358
     66      -0.003276   0.070960   0.000117
     67       0.000267  -0.004544  -0.000360
     68       0.006740  -0.137352  -0.000169
     69      -0.014503   0.264024  -0.000266
     70      -0.048913   0.899568  -0.000988
     71       0.006859  -0.126043   0.000198
     72      -0.001842  -0.000411   0.845835
     73       0.002598   0.001404   0.276452
     74      -0.000977  -0.000529  -0.451825


-----------
IR SPECTRUM
-----------

 Mode   freq       eps      Int      T**2         TX        TY        TZ
       cm**-1   L/(mol*cm) km/mol    a.u.
----------------------------------------------------------------------------
  6:     86.12   0.000913    4.62  0.003310  ( 0.018643  0.005255  0.054174)
  7:     93.20   0.000062    0.31  0.000208  ( 0.011768  0.004835  0.006827)
  8:    102.43   0.000766    3.87  0.002332  (-0.013963 -0.009534  0.045239)
  9:    111.35   0.002409   12.17  0.006751  ( 0.025012  0.006870  0.077961)
 10:    126.52   0.001354    6.84  0.003339  ( 0.017921  0.000871  0.054925)
 11:    134.54   0.000056    0.28  0.000130  ( 0.009256  0.003045  0.005926)
 12:    168.28   0.001333    6.74  0.002472  (-0.029499 -0.003653 -0.039852)
 13:    197.55   0.026488  133.86  0.041842  (-0.100336 -0.034362 -0.174912)
 14:    205.30   0.000436    2.20  0.000663  ( 0.018491 -0.008027  0.016011)
 15:    292.65   0.002242   11.33  0.002390  (-0.015503 -0.043673 -0.015574)
 16:    330.56   0.002235   11.29  0.002110  ( 0.037818 -0.026047 -0.001019)
 17:    336.12   0.002402   12.14  0.002230  ( 0.038682  0.010488  0.024978)
 18:    340.45   0.000241    1.22  0.000221  ( 0.014125 -0.001133  0.004529)
 19:    359.98   0.003080   15.57  0.002670  (-0.042469 -0.008855 -0.028078)
 20:    388.59   0.001493    7.55  0.001199  (-0.013927 -0.023808  0.020936)
 21:    394.62   0.001686    8.52  0.001333  (-0.023660 -0.006381  0.027072)
 22:    445.66   0.000189    0.96  0.000132  (-0.010503 -0.001508 -0.004455)
 23:    466.29   0.001197    6.05  0.000801  (-0.001344 -0.028149  0.002637)
 24:    556.32   0.000770    3.89  0.000432  ( 0.001161  0.020696  0.001440)
 25:    559.83   0.000295    1.49  0.000164  (-0.002390  0.011402 -0.005347)
 26:    604.97   0.006665   33.68  0.003438  (-0.000896  0.058542 -0.003177)
 27:    655.94   0.001550    7.83  0.000737  (-0.002130  0.024341 -0.011841)
 28:    666.43   0.000586    2.96  0.000275  ( 0.002481 -0.003000 -0.016108)
 29:    759.71   0.002368   11.97  0.000973  (-0.000309  0.001361  0.031156)
 30:    847.44   0.008897   44.96  0.003276  ( 0.026167 -0.050864  0.002073)
 31:    858.44   0.004155   21.00  0.001511  ( 0.005277  0.038505  0.000429)
 32:    984.70   0.004013   20.28  0.001272  (-0.024607 -0.025722  0.002135)
 33:   1024.37   0.000252    1.27  0.000077  (-0.001911 -0.008548  0.000033)
 34:   1042.45   0.003369   17.02  0.001008  ( 0.001530 -0.031617  0.002553)
 35:   1047.96   0.000796    4.02  0.000237  ( 0.007786 -0.007306 -0.011092)
 36:   1051.49   0.000070    0.35  0.000021  (-0.000840  0.003516  0.002787)
 37:   1063.84   0.000874    4.42  0.000257  (-0.013010  0.006105  0.007071)
 38:   1073.14   0.000189    0.95  0.000055  (-0.001177 -0.007208 -0.001253)
 39:   1087.82   0.044070  222.71  0.012642  (-0.038278 -0.105718  0.000941)
 40:   1102.64   0.000635    3.21  0.000180  (-0.013006  0.003073 -0.001031)
 41:   1158.52   0.002557   12.92  0.000689  (-0.025698 -0.005111 -0.001490)
 42:   1236.67   0.038664  195.39  0.009756  (-0.053814  0.082823  0.000924)
 43:   1283.03   0.008909   45.02  0.002167  (-0.035345 -0.030279  0.000900)
 44:   1318.39   0.015040   76.01  0.003560  (-0.039391 -0.044799 -0.001153)
 45:   1384.86   0.006300   31.84  0.001420  ( 0.000849  0.037639  0.001487)
 46:   1407.71   0.003556   17.97  0.000788  (-0.001954  0.028008 -0.000122)
 47:   1418.72   0.000573    2.90  0.000126  (-0.007965 -0.007724  0.001706)
 48:   1427.13   0.005275   26.66  0.001154  ( 0.014927 -0.030503  0.000509)
 49:   1432.21   0.004501   22.75  0.000981  (-0.004562 -0.030979  0.000519)
 50:   1466.60   0.007820   39.52  0.001664  ( 0.040672  0.003082 -0.000410)
 51:   1486.90   0.081068  409.68  0.017014  ( 0.017701  0.129231 -0.000259)
 52:   1494.87   0.002124   10.73  0.000443  (-0.001830 -0.011733  0.017390)
 53:   1498.56   0.009724   49.14  0.002025  (-0.017952 -0.041086  0.003828)
 54:   1506.62   0.017804   89.97  0.003688  ( 0.008869 -0.059677 -0.006904)
 55:   1512.08   0.007535   38.08  0.001555  (-0.014932  0.032915 -0.015768)
 56:   1514.17   0.018400   92.99  0.003792  (-0.002948  0.060965  0.008170)
 57:   1518.55   0.000481    2.43  0.000099  ( 0.002149  0.004975  0.008338)
 58:   1523.43   0.000098    0.50  0.000020  ( 0.001086 -0.002494  0.003569)
 59:   1530.71   0.011246   56.83  0.002293  ( 0.000907  0.047771 -0.003130)
 60:   1602.64   0.003634   18.37  0.000708  (-0.025048  0.008939 -0.000626)
 61:   1623.45   0.015445   78.05  0.002969  ( 0.008069  0.053887 -0.000013)
 62:   3001.03   0.027835  140.66  0.002894  (-0.049638  0.017659 -0.010894)
 63:   3003.53   0.024699  124.82  0.002566  ( 0.042199  0.024196 -0.014142)
 64:   3012.40   0.019491   98.50  0.002019  ( 0.032742  0.030538  0.003806)
 65:   3025.95   0.018179   91.87  0.001875  ( 0.040885 -0.010004 -0.010156)
 66:   3038.01   0.016467   83.22  0.001691  ( 0.008494 -0.002239 -0.040178)
 67:   3039.90   0.015900   80.35  0.001632  (-0.001474 -0.001736  0.040337)
 68:   3056.35   0.008939   45.18  0.000913  ( 0.009414  0.012828  0.025682)
 69:   3070.54   0.009882   49.94  0.001004  ( 0.009843  0.001937  0.030062)
 70:   3119.37   0.004140   20.92  0.000414  (-0.000715  0.020338  0.000294)
 71:   3123.22   0.013439   67.91  0.001343  ( 0.025427 -0.026385  0.000294)
 72:   3140.55   0.005531   27.95  0.000550  ( 0.019753 -0.012443  0.002130)
 73:   3141.71   0.004833   24.43  0.000480  (-0.007161 -0.020626  0.001836)
 74:   3741.87   0.015490   78.28  0.001292  ( 0.027083  0.019807 -0.012884)

* The epsilon (eps) is given for a Dirac delta lineshape.
** The dipole moment derivative (T) already includes vibrational overlap.

The first frequency considered to be a vibration is 6
The total number of vibrations considered is 69


--------------------------
THERMOCHEMISTRY AT 298.15K
--------------------------

Temperature         ... 298.15 K
Pressure            ... 1.00 atm
Total Mass          ... 165.21 AMU

Throughout the following assumptions are being made:
  (1) The electronic state is orbitally nondegenerate
  (2) There are no thermally accessible electronically excited states
  (3) Hindered rotations indicated by low frequency modes are not
      treated as such but are treated as vibrations and this may
      cause some error
  (4) All equations used are the standard statistical mechanics
      equations for an ideal gas
  (5) All vibrations are strictly harmonic

freq.      86.12  E(vib)   ...       0.48 
freq.      93.20  E(vib)   ...       0.47 
freq.     102.43  E(vib)   ...       0.46 
freq.     111.35  E(vib)   ...       0.45 
freq.     126.52  E(vib)   ...       0.43 
freq.     134.54  E(vib)   ...       0.42 
freq.     168.28  E(vib)   ...       0.38 
freq.     197.55  E(vib)   ...       0.35 
freq.     205.30  E(vib)   ...       0.35 
freq.     292.65  E(vib)   ...       0.27 
freq.     330.56  E(vib)   ...       0.24 
freq.     336.12  E(vib)   ...       0.24 
freq.     340.45  E(vib)   ...       0.23 
freq.     359.98  E(vib)   ...       0.22 
freq.     388.59  E(vib)   ...       0.20 
freq.     394.62  E(vib)   ...       0.20 
freq.     445.66  E(vib)   ...       0.17 
freq.     466.29  E(vib)   ...       0.16 
freq.     556.32  E(vib)   ...       0.12 
freq.     559.83  E(vib)   ...       0.12 
freq.     604.97  E(vib)   ...       0.10 
freq.     655.94  E(vib)   ...       0.08 
freq.     666.43  E(vib)   ...       0.08 
freq.     759.71  E(vib)   ...       0.06 
freq.     847.44  E(vib)   ...       0.04 
freq.     858.44  E(vib)   ...       0.04 
freq.     984.70  E(vib)   ...       0.02 
freq.    1024.37  E(vib)   ...       0.02 
freq.    1042.45  E(vib)   ...       0.02 
freq.    1047.96  E(vib)   ...       0.02 
freq.    1051.49  E(vib)   ...       0.02 
freq.    1063.84  E(vib)   ...       0.02 
freq.    1073.14  E(vib)   ...       0.02 
freq.    1087.82  E(vib)   ...       0.02 
freq.    1102.64  E(vib)   ...       0.02 
freq.    1158.52  E(vib)   ...       0.01 
freq.    1236.67  E(vib)   ...       0.01 
freq.    1283.03  E(vib)   ...       0.01 
freq.    1318.39  E(vib)   ...       0.01 
freq.    1384.86  E(vib)   ...       0.00 
freq.    1407.71  E(vib)   ...       0.00 
freq.    1418.72  E(vib)   ...       0.00 
freq.    1427.13  E(vib)   ...       0.00 
freq.    1432.21  E(vib)   ...       0.00 
freq.    1466.60  E(vib)   ...       0.00 
freq.    1486.90  E(vib)   ...       0.00 
freq.    1494.87  E(vib)   ...       0.00 
freq.    1498.56  E(vib)   ...       0.00 
freq.    1506.62  E(vib)   ...       0.00 
freq.    1512.08  E(vib)   ...       0.00 
freq.    1514.17  E(vib)   ...       0.00 
freq.    1518.55  E(vib)   ...       0.00 
freq.    1523.43  E(vib)   ...       0.00 
freq.    1530.71  E(vib)   ...       0.00 
freq.    1602.64  E(vib)   ...       0.00 
freq.    1623.45  E(vib)   ...       0.00 
freq.    3001.03  E(vib)   ...       0.00 
freq.    3003.53  E(vib)   ...       0.00 
freq.    3012.40  E(vib)   ...       0.00 
freq.    3025.95  E(vib)   ...       0.00 
freq.    3038.01  E(vib)   ...       0.00 
freq.    3039.90  E(vib)   ...       0.00 
freq.    3056.35  E(vib)   ...       0.00 
freq.    3070.54  E(vib)   ...       0.00 
freq.    3119.37  E(vib)   ...       0.00 
freq.    3123.22  E(vib)   ...       0.00 
freq.    3140.55  E(vib)   ...       0.00 
freq.    3141.71  E(vib)   ...       0.00 
freq.    3741.87  E(vib)   ...       0.00 

------------
INNER ENERGY
------------

The inner energy is: U= E(el) + E(ZPE) + E(vib) + E(rot) + E(trans)
    E(el)   - is the total energy from the electronic structure calculation
              = E(kin-el) + E(nuc-el) + E(el-el) + E(nuc-nuc)
    E(ZPE)  - the the zero temperature vibrational energy from the frequency calculation
    E(vib)  - the the finite temperature correction to E(ZPE) due to population
              of excited vibrational states
    E(rot)  - is the rotational thermal energy
    E(trans)- is the translational thermal energy

Summary of contributions to the inner energy U:
Electronic energy                ...   -539.11373224 Eh
Zero point energy                ...      0.20601002 Eh     129.27 kcal/mol
Thermal vibrational correction   ...      0.01052558 Eh       6.60 kcal/mol
Thermal rotational correction    ...      0.00141627 Eh       0.89 kcal/mol
Thermal translational correction ...      0.00141627 Eh       0.89 kcal/mol
-----------------------------------------------------------------------
Total thermal energy                   -538.89436410 Eh


Summary of corrections to the electronic energy:
(perhaps to be used in another calculation)
Total thermal correction                  0.01335813 Eh       8.38 kcal/mol
Non-thermal (ZPE) correction              0.20601002 Eh     129.27 kcal/mol
-----------------------------------------------------------------------
Total correction                          0.21936814 Eh     137.66 kcal/mol


--------
ENTHALPY
--------

The enthalpy is H = U + kB*T
                kB is Boltzmann's constant
Total free energy                 ...   -538.89436410 Eh 
Thermal Enthalpy correction       ...      0.00094421 Eh       0.59 kcal/mol
-----------------------------------------------------------------------
Total Enthalpy                    ...   -538.89341989 Eh


Note: Only C1 symmetry has been detected, increase convergence thresholds 
      if your molecule has a higher symmetry. Symmetry factor of 1.0 is   
      used for the rotational entropy correction. 
 

Note: Rotational entropy computed according to Herzberg 
Infrared and Raman Spectra, Chapter V,1, Van Nostrand Reinhold, 1945 
Point Group:  C1, Symmetry Number:   1  
Rotational constants in cm-1:     0.035029     0.034688     0.017665 

Vibrational entropy computed according to the QRRHO of S. Grimme
Chem.Eur.J. 2012 18 9955


-------
ENTROPY
-------

The entropy contributions are T*S = T*(S(el)+S(vib)+S(rot)+S(trans))
     S(el)   - electronic entropy
     S(vib)  - vibrational entropy
     S(rot)  - rotational entropy
     S(trans)- translational entropy
The entropies will be listed as multiplied by the temperature to get
units of energy

Electronic entropy                ...      0.00000000 Eh      0.00 kcal/mol
Vibrational entropy               ...      0.01839934 Eh     11.55 kcal/mol
Rotational entropy                ...      0.01458537 Eh      9.15 kcal/mol
Translational entropy             ...      0.01958229 Eh     12.29 kcal/mol
-----------------------------------------------------------------------
Final entropy term                ...      0.05256701 Eh     32.99 kcal/mol

In case the symmetry of your molecule has not been determined correctly
or in case you have a reason to use a different symmetry number we print 
out the resulting rotational entropy values for sn=1,12 :
 --------------------------------------------------------
|  sn= 1 | S(rot)=       0.01458537 Eh      9.15 kcal/mol|
|  sn= 2 | S(rot)=       0.01393091 Eh      8.74 kcal/mol|
|  sn= 3 | S(rot)=       0.01354808 Eh      8.50 kcal/mol|
|  sn= 4 | S(rot)=       0.01327646 Eh      8.33 kcal/mol|
|  sn= 5 | S(rot)=       0.01306577 Eh      8.20 kcal/mol|
|  sn= 6 | S(rot)=       0.01289362 Eh      8.09 kcal/mol|
|  sn= 7 | S(rot)=       0.01274808 Eh      8.00 kcal/mol|
|  sn= 8 | S(rot)=       0.01262200 Eh      7.92 kcal/mol|
|  sn= 9 | S(rot)=       0.01251079 Eh      7.85 kcal/mol|
|  sn=10 | S(rot)=       0.01241131 Eh      7.79 kcal/mol|
|  sn=11 | S(rot)=       0.01232132 Eh      7.73 kcal/mol|
|  sn=12 | S(rot)=       0.01223917 Eh      7.68 kcal/mol|
 --------------------------------------------------------


-------------------
GIBBS FREE ENERGY
-------------------

The Gibbs free energy is G = H - T*S

Total enthalpy                    ...   -538.89341989 Eh 
Total entropy correction          ...     -0.05256701 Eh    -32.99 kcal/mol
-----------------------------------------------------------------------
Final Gibbs free energy         ...   -538.94598690 Eh

For completeness - the Gibbs free energy minus the electronic energy
G-E(el)                           ...      0.16774534 Eh    105.26 kcal/mol


Timings for individual modules:

Sum of individual times         ...     1032.320 sec (=  17.205 min)
GTO integral calculation        ...       29.614 sec (=   0.494 min)   2.9 %
SCF iterations                  ...      578.662 sec (=   9.644 min)  56.1 %
SCF Gradient evaluation         ...      188.926 sec (=   3.149 min)  18.3 %
Geometry relaxation             ...        1.222 sec (=   0.020 min)   0.1 %
Analytical frequency calculation...      233.895 sec (=   3.898 min)  22.7 %
                             ****ORCA TERMINATED NORMALLY****
TOTAL RUN TIME: 0 days 0 hours 17 minutes 34 seconds 390 msec
```
