## Supplementary material for "A novel quinone biosynthetic pathway illuminates the evolution of aerobic metabolism": Q8_2e_2H_B3LYP_631Gd_opt.out

```
                                 *****************
                                 * O   R   C   A *
                                 *****************

                                            #,                                       
                                            ###                                      
                                            ####                                     
                                            #####                                    
                                            ######                                   
                                           ########,                                 
                                     ,,################,,,,,                         
                               ,,#################################,,                 
                          ,,##########################################,,             
                       ,#########################################, ''#####,          
                    ,#############################################,,   '####,        
                  ,##################################################,,,,####,       
                ,###########''''           ''''###############################       
              ,#####''   ,,,,##########,,,,          '''####'''          '####       
            ,##' ,,,,###########################,,,                        '##       
           ' ,,###''''                  '''############,,,                           
         ,,##''                                '''############,,,,        ,,,,,,###''
      ,#''                                            '''#######################'''  
     '                                                          ''''####''''         
             ,#######,   #######,   ,#######,      ##                                
            ,#'     '#,  ##    ##  ,#'     '#,    #''#        ######   ,####,        
            ##       ##  ##   ,#'  ##            #'  '#       #        #'  '#        
            ##       ##  #######   ##           ,######,      #####,   #    #        
            '#,     ,#'  ##    ##  '#,     ,#' ,#      #,         ##   #,  ,#        
             '#######'   ##     ##  '#######'  #'      '#     #####' # '####'        


                  #######################################################
                  #                        -***-                        #
                  #          Department of theory and spectroscopy      #
                  #    Directorship and core code : Frank Neese         #
                  #        Max Planck Institute fuer Kohlenforschung    #
                  #                Kaiser Wilhelm Platz 1               #
                  #                 D-45470 Muelheim/Ruhr               #
                  #                      Germany                        #
                  #                                                     #
                  #                  All rights reserved                #
                  #                        -***-                        #
                  #######################################################


                         Program Version 5.0.2 -  RELEASE  -


 With contributions from (in alphabetic order):
   Daniel Aravena         : Magnetic Suceptibility
   Michael Atanasov       : Ab Initio Ligand Field Theory (pilot matlab implementation)
   Alexander A. Auer      : GIAO ZORA, VPT2 properties, NMR spectrum
   Ute Becker             : Parallelization
   Giovanni Bistoni       : ED, misc. LED, open-shell LED, HFLD
   Martin Brehm           : Molecular dynamics
   Dmytro Bykov           : SCF Hessian
   Vijay G. Chilkuri      : MRCI spin determinant printing, contributions to CSF-ICE
   Dipayan Datta          : RHF DLPNO-CCSD density
   Achintya Kumar Dutta   : EOM-CC, STEOM-CC
   Dmitry Ganyushin       : Spin-Orbit,Spin-Spin,Magnetic field MRCI
   Miquel Garcia          : C-PCM and meta-GGA Hessian, CC/C-PCM, Gaussian charge scheme
   Yang Guo               : DLPNO-NEVPT2, F12-NEVPT2, CIM, IAO-localization
   Andreas Hansen         : Spin unrestricted coupled pair/coupled cluster methods
   Benjamin Helmich-Paris : MC-RPA, TRAH-SCF, COSX integrals
   Lee Huntington         : MR-EOM, pCC
   Robert Izsak           : Overlap fitted RIJCOSX, COSX-SCS-MP3, EOM
   Marcus Kettner         : VPT2
   Christian Kollmar      : KDIIS, OOCD, Brueckner-CCSD(T), CCSD density, CASPT2, CASPT2-K
   Simone Kossmann        : Meta GGA functionals, TD-DFT gradient, OOMP2, MP2 Hessian
   Martin Krupicka        : Initial AUTO-CI
   Lucas Lang             : DCDCAS
   Marvin Lechner         : AUTO-CI (C++ implementation), FIC-MRCC
   Dagmar Lenk            : GEPOL surface, SMD
   Dimitrios Liakos       : Extrapolation schemes; Compound Job, initial MDCI parallelization
   Dimitrios Manganas     : Further ROCIS development; embedding schemes
   Dimitrios Pantazis     : SARC Basis sets
   Anastasios Papadopoulos: AUTO-CI, single reference methods and gradients
   Taras Petrenko         : DFT Hessian,TD-DFT gradient, ASA, ECA, R-Raman, ABS, FL, XAS/XES, NRVS
   Peter Pinski           : DLPNO-MP2, DLPNO-MP2 Gradient
   Christoph Reimann      : Effective Core Potentials
   Marius Retegan         : Local ZFS, SOC
   Christoph Riplinger    : Optimizer, TS searches, QM/MM, DLPNO-CCSD(T), (RO)-DLPNO pert. Triples
   Tobias Risthaus        : Range-separated hybrids, TD-DFT gradient, RPA, STAB
   Michael Roemelt        : Original ROCIS implementation
   Masaaki Saitow         : Open-shell DLPNO-CCSD energy and density
   Barbara Sandhoefer     : DKH picture change effects
   Avijit Sen             : IP-ROCIS
   Kantharuban Sivalingam : CASSCF convergence, NEVPT2, FIC-MRCI
   Bernardo de Souza      : ESD, SOC TD-DFT
   Georgi Stoychev        : AutoAux, RI-MP2 NMR, DLPNO-MP2 response
   Willem Van den Heuvel  : Paramagnetic NMR
   Boris Wezisla          : Elementary symmetry handling
   Frank Wennmohs         : Technical directorship


 We gratefully acknowledge several colleagues who have allowed us to
 interface, adapt or use parts of their codes:
   Stefan Grimme, W. Hujo, H. Kruse, P. Pracht,  : VdW corrections, initial TS optimization,
                  C. Bannwarth, S. Ehlert          DFT functionals, gCP, sTDA/sTD-DF
   Ed Valeev, F. Pavosevic, A. Kumar             : LibInt (2-el integral package), F12 methods
   Garnet Chan, S. Sharma, J. Yang, R. Olivares  : DMRG
   Ulf Ekstrom                                   : XCFun DFT Library
   Mihaly Kallay                                 : mrcc  (arbitrary order and MRCC methods)
   Jiri Pittner, Ondrej Demel                    : Mk-CCSD
   Frank Weinhold                                : gennbo (NPA and NBO analysis)
   Christopher J. Cramer and Donald G. Truhlar   : smd solvation model
   Lars Goerigk                                  : TD-DFT with DH, B97 family of functionals
   V. Asgeirsson, H. Jonsson                     : NEB implementation
   FAccTs GmbH                                   : IRC, NEB, NEB-TS, DLPNO-Multilevel, CI-OPT
                                                   MM, QMMM, 2- and 3-layer-ONIOM, Crystal-QMMM,
                                                   LR-CPCM, SF, NACMEs, symmetry and pop. for TD-DFT,
                                                   nearIR, NL-DFT gradient (VV10), updates on ESD,
                                                   ML-optimized integration grids
   S Lehtola, MJT Oliveira, MAL Marques          : LibXC Library
   Liviu Ungur et al                             : ANISO software


 Your calculation uses the libint2 library for the computation of 2-el integrals
 For citations please refer to: http://libint.valeyev.net

 Your ORCA version has been built with support for libXC version: 5.1.0
 For citations please refer to: https://tddft.org/programs/libxc/

 This ORCA versions uses:
   CBLAS   interface :  Fast vector & matrix operations
   LAPACKE interface :  Fast linear algebra routines
   SCALAPACK package :  Parallel linear algebra routines
   Shared memory     :  Shared parallel matrices
   BLAS/LAPACK       :  OpenBLAS 0.3.15  USE64BITINT DYNAMIC_ARCH NO_AFFINITY Zen SINGLE_THREADED
        Core in use  :  Zen
   Copyright (c) 2011-2014, The OpenBLAS Project


================================================================================

----- Orbital basis set information -----
Your calculation utilizes the basis: 6-31G(d)
   H-He, Li-Ne : W. J. Hehre, R. Ditchfield and J.A. Pople, J. Chem. Phys. 56, 2257 (1972).
                 Note: He and Ne are unpublished basis sets taken from the Gaussian program.
                 Note: Li and B from J. D. Dill and J. A. Pople, J. Chem. Phys. 62, 2921 (1975).
   Na - Ar     : M. M. Francl, W. J. Pietro, W. J. Hehre, J. S. Binkley, M. S. Gordon, 
                 D. J. DeFrees and J. A. Pople, J. Chem. Phys. 77, 3654 (1982).
   K - Zn      : V. A. Rassolov, J. A. Pople, M. A. Ratner, and T. L. Windus, J. Chem. Phys. 109, 1223 (1998).

----- AuxJ basis set information -----
Your calculation utilizes the auxiliary basis: def2/J
   F. Weigend, Phys. Chem. Chem. Phys. 8, 1057 (2006).

================================================================================
                                        WARNINGS
                       Please study these warnings very carefully!
================================================================================


WARNING: Geometry Optimization
  ===> : Switching off AutoStart
         For restart on a previous wavefunction, please use MOREAD

INFO   : the flag for use of the SHARK integral package has been found!

================================================================================
                                       INPUT FILE
================================================================================
NAME = Q8_2e_2H_B3LYP_631Gd_opt.inp
|  1> !Defgrid3 VeryTightOpt CPCM(water) B3LYP 6-31G(d) OPT FREQ
|  2> 
|  3> %maxcore 2048
|  4> 
|  5> %pal
|  6>    nprocs 4
|  7> end
|  8> 
|  9> * xyz 0 1
| 10>  C                  1.12764407   -1.67515921    0.00000000
| 11>  C                  1.82518207   -0.46740821    0.00000000
| 12>  C                 -0.26729693    0.74102279   -0.00167800
| 13>  C                 -0.96489793   -0.46718321   -0.00068200
| 14>  C                  1.12752807    0.74110079   -0.00119900
| 15>  O                  1.82711081    1.95377695   -0.00192644
| 16>  C                 -0.26751593   -1.67515921    0.00000000
| 17>  O                 -0.96775163   -2.88745849    0.00065361
| 18>  C                  3.36518181   -0.46729618    0.00088786
| 19>  H                  3.72231540    0.03639152   -0.87298531
| 20>  H                  3.72130791    0.03787322    0.87431678
| 21>  H                  3.72192151   -1.47607547    0.00194899
| 22>  C                  1.89719642   -3.00909541    0.00184158
| 23>  H                  2.51453128   -3.06592028   -0.87026427
| 24>  H                  2.51013736   -3.06604289    0.87703321
| 25>  H                  1.20160933   -3.82214851    0.00003533
| 26>  C                 -2.50489788   -0.46692692   -0.00093409
| 27>  H                 -2.86150474   -0.96967657   -0.87556221
| 28>  H                 -2.86179129   -0.97286243    0.87173787
| 29>  H                 -2.86139714    0.54193636    0.00084691
| 30>  C                 -1.03763511    2.07450594   -0.00301249
| 31>  H                 -1.65405009    2.12943976   -0.87588983
| 32>  H                 -1.65156525    2.13262385    0.87140851
| 33>  H                 -0.34252469    2.88796485   -0.00548337
| 34>  H                  2.77100784    1.77868157   -0.00182140
| 35>  H                 -0.34405679   -3.61725612    0.00104708
| 36> **                         ****END OF INPUT****
================================================================================

                       *****************************
                       * Geometry Optimization Run *
                       *****************************

Geometry optimization settings:
Update method            Update   .... BFGS
Choice of coordinates    CoordSys .... Z-matrix Internals
Initial Hessian          InHess   .... Almoef's Model

Convergence Tolerances:
Energy Change            TolE     ....  2.0000e-07 Eh
Max. Gradient            TolMAXG  ....  3.0000e-05 Eh/bohr
RMS Gradient             TolRMSG  ....  8.0000e-06 Eh/bohr
Max. Displacement        TolMAXD  ....  2.0000e-04 bohr
RMS Displacement         TolRMSD  ....  1.0000e-04 bohr
Strict Convergence                ....  False
------------------------------------------------------------------------------
                        ORCA OPTIMIZATION COORDINATE SETUP
------------------------------------------------------------------------------

The optimization will be done in new redundant internal coordinates
Making redundant internal coordinates   ...  (new redundants) done
Evaluating the initial hessian          ...  (Almloef) done
Evaluating the coordinates              ...  done
Calculating the B-matrix                .... done
Calculating the G-matrix                .... done
Diagonalizing the G-matrix              .... done
The first mode is                       ....   50
The number of degrees of freedom        ....   72

    -----------------------------------------------------------------
                    Redundant Internal Coordinates


    -----------------------------------------------------------------
         Definition                    Initial Value    Approx d2E/dq
    -----------------------------------------------------------------
      1. B(C   1,C   0)                  1.3947         0.614074   
      2. B(C   3,C   2)                  1.3951         0.613114   
      3. B(C   4,C   1)                  1.3954         0.612463   
      4. B(C   4,C   2)                  1.3948         0.613819   
      5. B(O   5,C   4)                  1.4000         0.539413   
      6. B(C   6,C   3)                  1.3948         0.613810   
      7. B(C   6,C   0)                  1.3952         0.613064   
      8. B(O   7,C   6)                  1.4000         0.539413   
      9. B(C   8,C   1)                  1.5400         0.360100   
     10. B(H   9,C   8)                  1.0700         0.387554   
     11. B(H  10,C   8)                  1.0700         0.387554   
     12. B(H  11,C   8)                  1.0700         0.387554   
     13. B(C  12,C   0)                  1.5400         0.360100   
     14. B(H  13,C  12)                  1.0700         0.387554   
     15. B(H  14,C  12)                  1.0700         0.387554   
     16. B(H  15,C  12)                  1.0700         0.387554   
     17. B(C  16,C   3)                  1.5400         0.360100   
     18. B(H  17,C  16)                  1.0700         0.387554   
     19. B(H  18,C  16)                  1.0700         0.387554   
     20. B(H  19,C  16)                  1.0700         0.387554   
     21. B(C  20,C   2)                  1.5400         0.360100   
     22. B(H  21,C  20)                  1.0700         0.387554   
     23. B(H  22,C  20)                  1.0700         0.387554   
     24. B(H  23,C  20)                  1.0700         0.387554   
     25. B(H  24,O   5)                  0.9600         0.519956   
     26. B(H  25,O   7)                  0.9600         0.519956   
     27. A(C   1,C   0,C  12)          120.0105         0.393474   
     28. A(C   1,C   0,C   6)          120.0086         0.432441   
     29. A(C   6,C   0,C  12)          119.9808         0.393360   
     30. A(C   0,C   1,C   8)          120.0128         0.393474   
     31. A(C   0,C   1,C   4)          119.9942         0.432365   
     32. A(C   4,C   1,C   8)          119.9930         0.393293   
     33. A(C   3,C   2,C   4)          120.0047         0.432415   
     34. A(C   4,C   2,C  20)          120.0113         0.393445   
     35. A(C   3,C   2,C  20)          119.9840         0.393366   
     36. A(C   6,C   3,C  16)          120.0080         0.393444   
     37. A(C   2,C   3,C  16)          119.9920         0.393366   
     38. A(C   2,C   3,C   6)          120.0000         0.432414   
     39. A(C   1,C   4,O   5)          120.0225         0.419693   
     40. A(C   1,C   4,C   2)          119.9940         0.432333   
     41. A(C   2,C   4,O   5)          119.9835         0.419858   
     42. A(C   4,O   5,H  24)          109.4712         0.361395   
     43. A(C   3,C   6,O   7)          119.9904         0.419857   
     44. A(C   0,C   6,O   7)          120.0111         0.419766   
     45. A(C   0,C   6,C   3)          119.9985         0.432408   
     46. A(C   6,O   7,H  25)          109.4712         0.361395   
     47. A(H   9,C   8,H  10)          109.4713         0.297665   
     48. A(C   1,C   8,H  10)          109.4712         0.326284   
     49. A(C   1,C   8,H   9)          109.4712         0.326284   
     50. A(H  10,C   8,H  11)          109.4712         0.297665   
     51. A(H   9,C   8,H  11)          109.4712         0.297665   
     52. A(C   1,C   8,H  11)          109.4712         0.326284   
     53. A(H  14,C  12,H  15)          109.4712         0.297665   
     54. A(H  13,C  12,H  15)          109.4712         0.297665   
     55. A(C   0,C  12,H  15)          109.4712         0.326284   
     56. A(H  13,C  12,H  14)          109.4713         0.297665   
     57. A(C   0,C  12,H  14)          109.4712         0.326284   
     58. A(C   0,C  12,H  13)          109.4712         0.326284   
     59. A(H  17,C  16,H  18)          109.4713         0.297665   
     60. A(C   3,C  16,H  18)          109.4712         0.326284   
     61. A(C   3,C  16,H  17)          109.4712         0.326284   
     62. A(H  18,C  16,H  19)          109.4712         0.297665   
     63. A(H  17,C  16,H  19)          109.4712         0.297665   
     64. A(C   3,C  16,H  19)          109.4712         0.326284   
     65. A(H  22,C  20,H  23)          109.4712         0.297665   
     66. A(H  21,C  20,H  23)          109.4712         0.297665   
     67. A(C   2,C  20,H  23)          109.4712         0.326284   
     68. A(H  21,C  20,H  22)          109.4713         0.297665   
     69. A(C   2,C  20,H  22)          109.4712         0.326284   
     70. A(C   2,C  20,H  21)          109.4712         0.326284   
     71. D(C   4,C   1,C   0,C  12)   -179.9777         0.026063   
     72. D(C   8,C   1,C   0,C  12)      0.0410         0.026063   
     73. D(C   4,C   1,C   0,C   6)     -0.0568         0.026063   
     74. D(C   8,C   1,C   0,C   6)    179.9619         0.026063   
     75. D(C  16,C   3,C   2,C   4)    179.9881         0.025977   
     76. D(C   6,C   3,C   2,C  20)    179.9750         0.025977   
     77. D(C   6,C   3,C   2,C   4)     -0.0376         0.025977   
     78. D(C  16,C   3,C   2,C  20)      0.0007         0.025977   
     79. D(C   1,C   4,C   2,C  20)   -179.9995         0.026041   
     80. D(O   5,C   4,C   1,C   8)      0.0157         0.025919   
     81. D(O   5,C   4,C   1,C   0)   -179.9656         0.025919   
     82. D(C   1,C   4,C   2,C   3)      0.0131         0.026041   
     83. D(C   2,C   4,C   1,C   0)      0.0341         0.025919   
     84. D(O   5,C   4,C   2,C   3)   -179.9871         0.026041   
     85. D(C   2,C   4,C   1,C   8)   -179.9846         0.025919   
     86. D(O   5,C   4,C   2,C  20)      0.0002         0.026041   
     87. D(H  24,O   5,C   4,C   2)   -179.9773         0.021008   
     88. D(H  24,O   5,C   4,C   1)      0.0225         0.021008   
     89. D(O   7,C   6,C   3,C  16)     -0.0094         0.026040   
     90. D(O   7,C   6,C   3,C   2)   -179.9837         0.026040   
     91. D(C   0,C   6,C   3,C  16)    179.9892         0.026040   
     92. D(O   7,C   6,C   0,C  12)     -0.0482         0.025973   
     93. D(O   7,C   6,C   0,C   1)   -179.9691         0.025973   
     94. D(C   3,C   6,C   0,C  12)    179.9532         0.025973   
     95. D(C   0,C   6,C   3,C   2)      0.0149         0.026040   
     96. D(C   3,C   6,C   0,C   1)      0.0323         0.025973   
     97. D(H  25,O   7,C   6,C   3)    179.9985         0.021008   
     98. D(H  25,O   7,C   6,C   0)      0.0000         0.021008   
     99. D(H  10,C   8,C   1,C   0)   -120.0295         0.009750   
    100. D(H   9,C   8,C   1,C   4)    -60.0108         0.009750   
    101. D(H   9,C   8,C   1,C   0)    119.9705         0.009750   
    102. D(H  11,C   8,C   1,C   4)    179.9892         0.009750   
    103. D(H  11,C   8,C   1,C   0)     -0.0295         0.009750   
    104. D(H  10,C   8,C   1,C   4)     59.9892         0.009750   
    105. D(H  15,C  12,C   0,C   6)      0.1663         0.009750   
    106. D(H  15,C  12,C   0,C   1)   -179.9128         0.009750   
    107. D(H  14,C  12,C   0,C   6)   -119.8337         0.009750   
    108. D(H  14,C  12,C   0,C   1)     60.0872         0.009750   
    109. D(H  13,C  12,C   0,C   6)    120.1663         0.009750   
    110. D(H  13,C  12,C   0,C   1)    -59.9128         0.009750   
    111. D(H  19,C  16,C   3,C   6)    179.8686         0.009750   
    112. D(H  19,C  16,C   3,C   2)     -0.1571         0.009750   
    113. D(H  18,C  16,C   3,C   6)     59.8686         0.009750   
    114. D(H  18,C  16,C   3,C   2)   -120.1571         0.009750   
    115. D(H  17,C  16,C   3,C   6)    -60.1314         0.009750   
    116. D(H  17,C  16,C   3,C   2)    119.8429         0.009750   
    117. D(H  23,C  20,C   2,C   4)      0.1168         0.009750   
    118. D(H  23,C  20,C   2,C   3)   -179.8958         0.009750   
    119. D(H  22,C  20,C   2,C   4)   -119.8832         0.009750   
    120. D(H  22,C  20,C   2,C   3)     60.1042         0.009750   
    121. D(H  21,C  20,C   2,C   4)    120.1168         0.009750   
    122. D(H  21,C  20,C   2,C   3)    -59.8958         0.009750   
    -----------------------------------------------------------------

Number of atoms                         .... 26
Number of degrees of freedom            .... 122

         *************************************************************
         *                GEOMETRY OPTIMIZATION CYCLE   1            *
         *************************************************************
---------------------------------
CARTESIAN COORDINATES (ANGSTROEM)
---------------------------------
  C      1.127644   -1.675159    0.000000
  C      1.825182   -0.467408    0.000000
  C     -0.267297    0.741023   -0.001678
  C     -0.964898   -0.467183   -0.000682
  C      1.127528    0.741101   -0.001199
  O      1.827111    1.953777   -0.001926
  C     -0.267516   -1.675159    0.000000
  O     -0.967752   -2.887458    0.000654
  C      3.365182   -0.467296    0.000888
  H      3.722315    0.036392   -0.872985
  H      3.721308    0.037873    0.874317
  H      3.721922   -1.476075    0.001949
  C      1.897196   -3.009095    0.001842
  H      2.514531   -3.065920   -0.870264
  H      2.510137   -3.066043    0.877033
  H      1.201609   -3.822149    0.000035
  C     -2.504898   -0.466927   -0.000934
  H     -2.861505   -0.969677   -0.875562
  H     -2.861791   -0.972862    0.871738
  H     -2.861397    0.541936    0.000847
  C     -1.037635    2.074506   -0.003012
  H     -1.654050    2.129440   -0.875890
  H     -1.651565    2.132624    0.871409
  H     -0.342525    2.887965   -0.005483
  H      2.771008    1.778682   -0.001821
  H     -0.344057   -3.617256    0.001047

----------------------------
CARTESIAN COORDINATES (A.U.)
----------------------------
  NO LB      ZA    FRAG     MASS         X           Y           Z
   0 C     6.0000    0    12.011    2.130938   -3.165592    0.000000
   1 C     6.0000    0    12.011    3.449094   -0.883274    0.000000
   2 C     6.0000    0    12.011   -0.505118    1.400330   -0.003171
   3 C     6.0000    0    12.011   -1.823393   -0.882848   -0.001289
   4 C     6.0000    0    12.011    2.130719    1.400478   -0.002266
   5 O     8.0000    0    15.999    3.452739    3.692103   -0.003640
   6 C     6.0000    0    12.011   -0.505532   -3.165592    0.000000
   7 O     8.0000    0    15.999   -1.828786   -5.456506    0.001235
   8 C     6.0000    0    12.011    6.359272   -0.883062    0.001678
   9 H     1.0000    0     1.008    7.034157    0.068770   -1.649703
  10 H     1.0000    0     1.008    7.032253    0.071570    1.652219
  11 H     1.0000    0     1.008    7.033412   -2.789378    0.003683
  12 C     6.0000    0    12.011    3.585182   -5.686366    0.003480
  13 H     1.0000    0     1.008    4.751775   -5.793750   -1.644561
  14 H     1.0000    0     1.008    4.743472   -5.793981    1.657353
  15 H     1.0000    0     1.008    2.270713   -7.222814    0.000067
  16 C     6.0000    0    12.011   -4.733571   -0.882364   -0.001765
  17 H     1.0000    0     1.008   -5.407460   -1.832423   -1.654573
  18 H     1.0000    0     1.008   -5.408002   -1.838444    1.647346
  19 H     1.0000    0     1.008   -5.407257    1.024111    0.001600
  20 C     6.0000    0    12.011   -1.960846    3.920248   -0.005693
  21 H     1.0000    0     1.008   -3.125702    4.024058   -1.655192
  22 H     1.0000    0     1.008   -3.121006    4.030075    1.646723
  23 H     1.0000    0     1.008   -0.647278    5.457463   -0.010362
  24 H     1.0000    0     1.008    5.236446    3.361221   -0.003442
  25 H     1.0000    0     1.008   -0.650173   -6.835623    0.001979

--------------------------------
INTERNAL COORDINATES (ANGSTROEM)
--------------------------------
 C      0   0   0     0.000000000000     0.00000000     0.00000000
 C      1   0   0     1.394712063275     0.00000000     0.00000000
 C      2   1   0     2.416356071213    89.99830213     0.00000000
 C      3   2   1     1.395137945027    89.99456448     0.04089897
 C      3   2   1     1.394825084428    30.01014083   180.02954567
 O      5   3   2     1.400000002967   119.98347382   179.99976271
 C      4   3   2     1.394829070397   120.00002272   359.96894842
 O      7   4   3     1.400000002518   119.99040420   180.01634100
 C      2   1   3     1.540000000015   120.01279480   180.00164014
 H      9   2   1     1.070000008170   109.47120278   119.97048534
 H      9   2   1     1.070000000042   109.47120262   239.97049959
 H      9   2   1     1.069999997891   109.47123200   359.97049268
 C      1   2   3     1.539999998856   120.01054996   180.03933585
 H     13   1   2     1.070000004124   109.47120302   300.08722900
 H     13   1   2     1.070000000294   109.47120274    60.08724385
 H     13   1   2     1.070000002679   109.47123129   180.08723683
 C      4   3   2     1.539999991959   119.99197535   179.99465307
 H     17   4   3     1.070000005359   109.47120276   119.84288232
 H     17   4   3     1.069999998201   109.47120266   239.84289692
 H     17   4   3     1.070000005642   109.47123127   359.84288970
 C      3   2   1     1.540000001222   150.02148402   180.03038811
 H     21   3   2     1.070000001324   109.47120203   120.11633162
 H     21   3   2     1.069999996965   109.47120252   240.11634619
 H     21   3   2     1.069999999766   109.47123112     0.11633911
 H      6   5   3     0.960000003320   109.47122057   180.02271798
 H      8   7   4     0.959999994279   109.47122098   179.99854301

---------------------------
INTERNAL COORDINATES (A.U.)
---------------------------
 C      0   0   0     0.000000000000     0.00000000     0.00000000
 C      1   0   0     2.635623835266     0.00000000     0.00000000
 C      2   1   0     4.566251216630    89.99830213     0.00000000
 C      3   2   1     2.636428635142    89.99456448     0.04089897
 C      3   2   1     2.635837414293    30.01014083   180.02954567
 O      5   3   2     2.645616593096   119.98347382   179.99976271
 C      4   3   2     2.635844946682   120.00002272   359.96894842
 O      7   4   3     2.645616592247   119.99040420   180.01634100
 C      2   1   3     2.910178246267   120.01279480   180.00164014
 H      9   2   1     2.022006978734   109.47120278   119.97048534
 H      9   2   1     2.022006963375   109.47120262   239.97049959
 H      9   2   1     2.022006959310   109.47123200   359.97049268
 C      1   2   3     2.910178244078   120.01054996   180.03933585
 H     13   1   2     2.022006971089   109.47120302   300.08722900
 H     13   1   2     2.022006963851   109.47120274    60.08724385
 H     13   1   2     2.022006968359   109.47123129   180.08723683
 C      4   3   2     2.910178231044   119.99197535   179.99465307
 H     17   4   3     2.022006973423   109.47120276   119.84288232
 H     17   4   3     2.022006959897   109.47120266   239.84289692
 H     17   4   3     2.022006973958   109.47123127   359.84288970
 C      3   2   1     2.910178248548   150.02148402   180.03038811
 H     21   3   2     2.022006965798   109.47120203   120.11633162
 H     21   3   2     2.022006957560   109.47120252   240.11634619
 H     21   3   2     2.022006962853   109.47123112     0.11633911
 H      6   5   3     1.814137094837   109.47122057   180.02271798
 H      8   7   4     1.814137077752   109.47122098   179.99854301

---------------------
BASIS SET INFORMATION
---------------------
There are 3 groups of distinct atoms

 Group   1 Type C   : 10s4p1d contracted to 3s2p1d pattern {631/31/1}
 Group   2 Type O   : 10s4p1d contracted to 3s2p1d pattern {631/31/1}
 Group   3 Type H   : 4s contracted to 2s pattern {31}

Atom   0C    basis set group =>   1
Atom   1C    basis set group =>   1
Atom   2C    basis set group =>   1
Atom   3C    basis set group =>   1
Atom   4C    basis set group =>   1
Atom   5O    basis set group =>   2
Atom   6C    basis set group =>   1
Atom   7O    basis set group =>   2
Atom   8C    basis set group =>   1
Atom   9H    basis set group =>   3
Atom  10H    basis set group =>   3
Atom  11H    basis set group =>   3
Atom  12C    basis set group =>   1
Atom  13H    basis set group =>   3
Atom  14H    basis set group =>   3
Atom  15H    basis set group =>   3
Atom  16C    basis set group =>   1
Atom  17H    basis set group =>   3
Atom  18H    basis set group =>   3
Atom  19H    basis set group =>   3
Atom  20C    basis set group =>   1
Atom  21H    basis set group =>   3
Atom  22H    basis set group =>   3
Atom  23H    basis set group =>   3
Atom  24H    basis set group =>   3
Atom  25H    basis set group =>   3
---------------------------------
AUXILIARY/J BASIS SET INFORMATION
---------------------------------
There are 3 groups of distinct atoms

 Group   1 Type C   : 12s5p4d2f1g contracted to 6s4p3d1f1g pattern {711111/2111/211/2/1}
 Group   2 Type O   : 12s5p4d2f1g contracted to 6s4p3d1f1g pattern {711111/2111/211/2/1}
 Group   3 Type H   : 5s2p1d contracted to 3s1p1d pattern {311/2/1}

Atom   0C    basis set group =>   1
Atom   1C    basis set group =>   1
Atom   2C    basis set group =>   1
Atom   3C    basis set group =>   1
Atom   4C    basis set group =>   1
Atom   5O    basis set group =>   2
Atom   6C    basis set group =>   1
Atom   7O    basis set group =>   2
Atom   8C    basis set group =>   1
Atom   9H    basis set group =>   3
Atom  10H    basis set group =>   3
Atom  11H    basis set group =>   3
Atom  12C    basis set group =>   1
Atom  13H    basis set group =>   3
Atom  14H    basis set group =>   3
Atom  15H    basis set group =>   3
Atom  16C    basis set group =>   1
Atom  17H    basis set group =>   3
Atom  18H    basis set group =>   3
Atom  19H    basis set group =>   3
Atom  20C    basis set group =>   1
Atom  21H    basis set group =>   3
Atom  22H    basis set group =>   3
Atom  23H    basis set group =>   3
Atom  24H    basis set group =>   3
Atom  25H    basis set group =>   3


           ************************************************************
           *        Program running with 4 parallel MPI-processes     *
           *              working on a common directory               *
           ************************************************************
------------------------------------------------------------------------------
                           ORCA GTO INTEGRAL CALCULATION
                           -- RI-GTO INTEGRALS CHOSEN --
------------------------------------------------------------------------------
------------------------------------------------------------------------------
                   ___                                                        
                  /   \      - P O W E R E D   B Y -                         
                 /     \                                                     
                 |  |  |   _    _      __       _____    __    __             
                 |  |  |  | |  | |    /  \     |  _  \  |  |  /  |          
                  \  \/   | |  | |   /    \    | | | |  |  | /  /          
                 / \  \   | |__| |  /  /\  \   | |_| |  |  |/  /          
                |  |  |   |  __  | /  /__\  \  |    /   |      \           
                |  |  |   | |  | | |   __   |  |    \   |  |\   \          
                \     /   | |  | | |  |  |  |  | |\  \  |  | \   \       
                 \___/    |_|  |_| |__|  |__|  |_| \__\ |__|  \__/        
                                                                              
                      - O R C A' S   B I G   F R I E N D -                    
                                      &                                       
                       - I N T E G R A L  F E E D E R -                       
                                                                              
 v1 FN, 2020, v2 2021                                                         
------------------------------------------------------------------------------


Reading SHARK input file Q8_2e_2H_B3LYP_631Gd_opt.SHARKINP.tmp ... ok
----------------------
SHARK INTEGRAL PACKAGE
----------------------

Number of atoms                             ...     26
Number of basis functions                   ...    196
Number of shells                            ...    100
Maximum angular momentum                    ...      2
Integral batch strategy                     ... SHARK/LIBINT Hybrid
RI-J (if used) integral strategy            ... SPLIT-RIJ (Revised 2003 algorithm where possible)
Printlevel                                  ...      1
Contraction scheme used                     ... SEGMENTED contraction
Coulomb Range Separation                    ... NOT USED
Exchange Range Separation                   ... NOT USED
Finite Nucleus Model                        ... NOT USED
Auxiliary Coulomb fitting basis             ... AVAILABLE
   # of basis functions in Aux-J            ...    742
   # of shells in Aux-J                     ...    250
   Maximum angular momentum in Aux-J        ...      4
Auxiliary J/K fitting basis                 ... NOT available
Auxiliary Correlation fitting basis         ... NOT available
Auxiliary 'external' fitting basis          ... NOT available
Integral threshold                          ...     2.500000e-11
Primitive cut-off                           ...     2.500000e-12
Primitive pair pre-selection threshold      ...     2.500000e-12

Calculating pre-screening integrals         ... done (  0.1 sec) Dimension = 100
Organizing shell pair data                  ... done (  0.0 sec)
Shell pair information
Total number of shell pairs                 ...      5050
Shell pairs after pre-screening             ...      4544
Total number of primitive shell pairs       ...     28260
Primitive shell pairs kept                  ...     15705
          la=0 lb=0:   1798 shell pairs
          la=1 lb=0:   1448 shell pairs
          la=1 lb=1:    293 shell pairs
          la=2 lb=0:    658 shell pairs
          la=2 lb=1:    278 shell pairs
          la=2 lb=2:     69 shell pairs

Calculating one electron integrals          ... done (  0.0 sec)
Calculating RI/J V-Matrix + Cholesky decomp.... done (  0.0 sec)
Calculating Nuclear repulsion               ... done (  0.0 sec) ENN=    721.393258519805 Eh

SHARK setup successfully completed in   0.3 seconds

Maximum memory used throughout the entire GTOINT-calculation: 14.6 MB


           ************************************************************
           *        Program running with 4 parallel MPI-processes     *
           *              working on a common directory               *
           ************************************************************
-------------------------------------------------------------------------------
                                 ORCA SCF
-------------------------------------------------------------------------------

------------
SCF SETTINGS
------------
Hamiltonian:
 Density Functional     Method          .... DFT(GTOs)
 Exchange Functional    Exchange        .... B88
   X-Alpha parameter    XAlpha          ....  0.666667
   Becke's b parameter  XBeta           ....  0.004200
 Correlation Functional Correlation     .... LYP
 LDA part of GGA corr.  LDAOpt          .... VWN-5
 Gradients option       PostSCFGGA      .... off
 Hybrid DFT is turned on
   Fraction HF Exchange ScalHFX         ....  0.200000
   Scaling of DF-GGA-X  ScalDFX         ....  0.720000
   Scaling of DF-GGA-C  ScalDFC         ....  0.810000
   Scaling of DF-LDA-C  ScalLDAC        ....  1.000000
   Perturbative correction              ....  0.000000
   Density functional embedding theory  .... OFF
   NL short-range parameter             ....  4.800000
 RI-approximation to the Coulomb term is turned on
   Number of AuxJ basis functions       .... 742
   RIJ-COSX (HFX calculated with COS-X)).... on


General Settings:
 Integral files         IntName         .... Q8_2e_2H_B3LYP_631Gd_opt
 Hartree-Fock type      HFTyp           .... RHF
 Total Charge           Charge          ....    0
 Multiplicity           Mult            ....    1
 Number of Electrons    NEL             ....   90
 Basis Dimension        Dim             ....  196
 Nuclear Repulsion      ENuc            ....    721.3932585198 Eh

Convergence Acceleration:
 DIIS                   CNVDIIS         .... on
   Start iteration      DIISMaxIt       ....    12
   Startup error        DIISStart       ....  0.200000
   # of expansion vecs  DIISMaxEq       ....     5
   Bias factor          DIISBfac        ....   1.050
   Max. coefficient     DIISMaxC        ....  10.000
 Trust-Rad. Augm. Hess. CNVTRAH         .... auto
   Auto Start mean grad. ratio tolernc. ....  1.125000
   Auto Start start iteration           ....    20
   Auto Start num. interpolation iter.  ....    10
   Max. Number of Micro iterations      ....    16
   Max. Number of Macro iterations      .... Maxiter - #DIIS iter
   Number of Davidson start vectors     ....     2
   Converg. threshold I  (grad. norm)   ....   1.000e-05
   Converg. threshold II (energy diff.) ....   1.000e-08
   Grad. Scal. Fac. for Micro threshold ....   0.100
   Minimum threshold for Micro iter.    ....   0.010
   NR start threshold (gradient norm)   ....   0.001
   Initial trust radius                 ....   0.400
   Minimum AH scaling param. (alpha)    ....   1.000
   Maximum AH scaling param. (alpha)    .... 1000.000
   Orbital update algorithm             .... Taylor
   White noise on init. David. guess    .... on
   Maximum white noise                  ....   0.010
   Quad. conv. algorithm                .... NR
 SOSCF                  CNVSOSCF        .... on
   Start iteration      SOSCFMaxIt      ....   150
   Startup grad/error   SOSCFStart      ....  0.003300
 Level Shifting         CNVShift        .... on
   Level shift para.    LevelShift      ....    0.2500
   Turn off err/grad.   ShiftErr        ....    0.0010
 Zerner damping         CNVZerner       .... off
 Static damping         CNVDamp         .... on
   Fraction old density DampFac         ....    0.7000
   Max. Damping (<1)    DampMax         ....    0.9800
   Min. Damping (>=0)   DampMin         ....    0.0000
   Turn off err/grad.   DampErr         ....    0.1000
 Fernandez-Rico         CNVRico         .... off

SCF Procedure:
 Maximum # iterations   MaxIter         ....   125
 SCF integral mode      SCFMode         .... Direct
   Integral package                     .... SHARK and LIBINT hybrid scheme
 Reset frequency        DirectResetFreq ....    20
 Integral Threshold     Thresh          ....  2.500e-11 Eh
 Primitive CutOff       TCut            ....  2.500e-12 Eh

Convergence Tolerance:
 Convergence Check Mode ConvCheckMode   .... Total+1el-Energy
 Convergence forced     ConvForced      .... 0
 Energy Change          TolE            ....  1.000e-08 Eh
 1-El. energy change                    ....  1.000e-05 Eh
 Orbital Gradient       TolG            ....  1.000e-05
 Orbital Rotation angle TolX            ....  1.000e-05
 DIIS Error             TolErr          ....  5.000e-07


Diagonalization of the overlap matrix:
Smallest eigenvalue                        ... 2.970e-04
Time for diagonalization                   ...    0.009 sec
Threshold for overlap eigenvalues          ... 1.000e-08
Number of eigenvalues below threshold      ... 0
Time for construction of square roots      ...    0.003 sec
Total time needed                          ...    0.013 sec

Time for model grid setup =    0.293 sec

------------------------------
INITIAL GUESS: MODEL POTENTIAL
------------------------------
Loading Hartree-Fock densities                     ... done
Calculating cut-offs                               ... done
Initializing the effective Hamiltonian             ... done
Setting up the integral package (SHARK)            ... done
Starting the Coulomb interaction                   ... done (   0.2 sec)
Reading the grid                                   ... done
Mapping shells                                     ... done
Starting the XC term evaluation                    ... done (   0.2 sec)
  promolecular density results
     # of electrons  =     89.988649729
     EX              =    -72.048044796
     EC              =     -3.024614548
     EX+EC           =    -75.072659344
Transforming the Hamiltonian                       ... done (   0.0 sec)
Diagonalizing the Hamiltonian                      ... done (   0.0 sec)
Back transforming the eigenvectors                 ... done (   0.0 sec)
Now organizing SCF variables                       ... done
                      ------------------
                      INITIAL GUESS DONE (   0.6 sec)
                      ------------------
-------------------
DFT GRID GENERATION
-------------------

General Integration Accuracy     IntAcc      ... 4.959
Radial Grid Type                 RadialGrid  ... OptM3 with GC (2021)
Angular Grid (max. ang.)         AngularGrid ... 6 (Lebedev-590)
Angular grid pruning method      GridPruning ... 4 (adaptive)
Weight generation scheme         WeightScheme... Becke
Basis function cutoff            BFCut       ... 1.0000e-11
Integration weight cutoff        WCut        ... 1.0000e-14
Angular grids for H and He will be reduced by one unit
Partially contracted basis set               ... off
Rotationally invariant grid construction     ... off

Total number of grid points                  ...   290544
Total number of batches                      ...     4553
Average number of points per batch           ...       63
Average number of grid points per atom       ...    11175
Time for grid setup =    3.645 sec

--------------------
COSX GRID GENERATION
--------------------

GRIDX 1
-------
General Integration Accuracy     IntAcc      ... 4.020
Radial Grid Type                 RadialGrid  ... OptM3 with GC (2021)
Angular Grid (max. ang.)         AngularGrid ... 2 (Lebedev-110)
Angular grid pruning method      GridPruning ... 4 (adaptive)
Weight generation scheme         WeightScheme... Becke
Basis function cutoff            BFCut       ... 1.0000e-11
Integration weight cutoff        WCut        ... 1.0000e-14
Angular grids for H and He will be reduced by one unit
Partially contracted basis set               ... on
Rotationally invariant grid construction     ... off

Total number of grid points                  ...    31592
Total number of batches                      ...      508
Average number of points per batch           ...       62
Average number of grid points per atom       ...     1215
UseSFitting                                  ... on

GRIDX 2
-------
General Integration Accuracy     IntAcc      ... 4.338
Radial Grid Type                 RadialGrid  ... OptM3 with GC (2021)
Angular Grid (max. ang.)         AngularGrid ... 3 (Lebedev-194)
Angular grid pruning method      GridPruning ... 4 (adaptive)
Weight generation scheme         WeightScheme... Becke
Basis function cutoff            BFCut       ... 1.0000e-11
Integration weight cutoff        WCut        ... 1.0000e-14
Angular grids for H and He will be reduced by one unit
Partially contracted basis set               ... on
Rotationally invariant grid construction     ... off

Total number of grid points                  ...    69120
Total number of batches                      ...     1094
Average number of points per batch           ...       63
Average number of grid points per atom       ...     2658
UseSFitting                                  ... on

GRIDX 3
-------
General Integration Accuracy     IntAcc      ... 4.871
Radial Grid Type                 RadialGrid  ... OptM3 with GC (2021)
Angular Grid (max. ang.)         AngularGrid ... 4 (Lebedev-302)
Angular grid pruning method      GridPruning ... 4 (adaptive)
Weight generation scheme         WeightScheme... Becke
Basis function cutoff            BFCut       ... 1.0000e-11
Integration weight cutoff        WCut        ... 1.0000e-14
Angular grids for H and He will be reduced by one unit
Partially contracted basis set               ... on
Rotationally invariant grid construction     ... off

Total number of grid points                  ...   132699
Total number of batches                      ...     2085
Average number of points per batch           ...       63
Average number of grid points per atom       ...     5104
UseSFitting                                  ... on

Time for X-Grid setup             =    1.591 sec


--------------------
CPCM SOLVATION MODEL
--------------------
CPCM parameters:
  Epsilon                                         ...      80.4000
  Refrac                                          ...       1.3300
  Rsolv                                           ...       1.3000
  Surface type                                    ... GAUSSIAN VDW
  Epsilon function type                           ...         CPCM
Radii:
 Radius for C  used is    3.8550 Bohr (=   2.0400 Ang.)
 Radius for O  used is    3.4469 Bohr (=   1.8240 Ang.)
 Radius for H  used is    2.4944 Bohr (=   1.3200 Ang.)
Calculating surface                               ...        done! (  0.0s)
GEPOL surface points                              ...         1336
GEPOL Volume                                      ...    1422.2713
GEPOL Surface-area                                ...     755.3100
Calculating surface distance matrix               ...        done! (  0.0s)
Performing Cholesky decomposition & store         ...        done! (  0.1s)
Overall time for CPCM initialization              ...                 0.1s
--------------
SCF ITERATIONS
--------------
ITER       Energy         Delta-E        Max-DP      RMS-DP      [F,P]     Damp
               ***  Starting incremental Fock matrix formation  ***
  0   -539.2597678933   0.000000000000 0.06578552  0.00213179  0.2115060 0.7000
  1   -539.4117570785  -0.151989185194 0.04170696  0.00153633  0.0964848 0.7000
                               ***Turning on DIIS***
  2   -539.4781076810  -0.066350602458 0.06802440  0.00263810  0.0402530 0.0000
  3   -539.5768344017  -0.098726720771 0.02934559  0.00110511  0.0471424 0.0000
  4   -539.5985898952  -0.021755493461 0.00789779  0.00036080  0.0077991 0.0000
  5   -539.5996213363  -0.001031441077 0.00311223  0.00011011  0.0048430 0.0000
                      *** Initiating the SOSCF procedure ***
                           *** Shutting down DIIS ***
                      *** Re-Reading the Fockian *** 
                      *** Removing any level shift *** 
ITER      Energy       Delta-E        Grad      Rot      Max-DP    RMS-DP
  6   -539.59969775  -0.0000764144  0.000236  0.000236  0.001091  0.000046
               *** Restarting incremental Fock matrix formation ***
  7   -539.59969655   0.0000012020  0.000204  0.000629  0.000666  0.000022
  8   -539.59969538   0.0000011727  0.000281  0.000357  0.000418  0.000013
  9   -539.59969781  -0.0000024368  0.000017  0.000044  0.000054  0.000002
 10   -539.59969780   0.0000000116  0.000023  0.000020  0.000034  0.000001
                  ***Gradient check signals convergence***
              ***Rediagonalizing the Fockian in SOSCF/NRSCF***

               *****************************************************
               *                     SUCCESS                       *
               *           SCF CONVERGED AFTER  11 CYCLES          *
               *****************************************************

Old exchange energy                            =    -14.698020597 Eh
New exchange energy                            =    -14.698014780 Eh
Exchange energy change after final integration =      0.000005817 Eh
Total energy after final integration           =   -539.599692005 Eh
Final COS-X integration done in                =     7.587 sec

----------------
TOTAL SCF ENERGY
----------------

Total Energy       :         -539.59969200 Eh          -14683.25410 eV

Components:
Nuclear Repulsion  :          721.39325852 Eh           19630.10854 eV
Electronic Energy  :        -1260.99295052 Eh          -34313.36264 eV
One Electron Energy:        -2164.42469775 Eh          -58896.99029 eV
Two Electron Energy:          903.43174723 Eh           24583.62765 eV
Max COSX asymmetry :            0.00000065 Eh               0.00002 eV
CPCM Dielectric    :           -0.01579435 Eh              -0.42979 eV

Virial components:
Potential Energy   :        -1076.46705223 Eh          -29292.15768 eV
Kinetic Energy     :          536.86736023 Eh           14608.90357 eV
Virial Ratio       :            2.00508940


DFT components:
N(Alpha)           :       45.000000365304 electrons
N(Beta)            :       45.000000365304 electrons
N(Total)           :       90.000000730608 electrons
E(X)               :      -58.333048889655 Eh       
E(C)               :       -3.569693100045 Eh       
E(XC)              :      -61.902741989699 Eh       
DFET-embed. en.    :        0.000000000000 Eh       
CPCM Solvation Model Properties:
Surface-charge          :           -0.01867973
Charge-correction       :            0.00002719 Eh               0.00074 eV
Free-energy (cav+disp)  :  This term is not implemented in the current solvation scheme

---------------
SCF CONVERGENCE
---------------

  Last Energy change         ...   -2.0947e-08  Tolerance :   1.0000e-08
  Last MAX-Density change    ...    6.2172e-15  Tolerance :   1.0000e-07
  Last RMS-Density change    ...    6.1235e-17  Tolerance :   5.0000e-09
  Last Orbital Gradient      ...    1.6214e-06  Tolerance :   1.0000e-05
  Last Orbital Rotation      ...    3.5826e-06  Tolerance :   1.0000e-05

             **** THE GBW FILE WAS UPDATED (Q8_2e_2H_B3LYP_631Gd_opt.gbw) ****
             **** DENSITY Q8_2e_2H_B3LYP_631Gd_opt.scfp WAS UPDATED ****
             **** ENERGY FILE WAS UPDATED (Q8_2e_2H_B3LYP_631Gd_opt.en.tmp) ****
             **** THE GBW FILE WAS UPDATED (Q8_2e_2H_B3LYP_631Gd_opt.gbw) ****
             **** DENSITY Q8_2e_2H_B3LYP_631Gd_opt.scfp WAS UPDATED ****
----------------
ORBITAL ENERGIES
----------------

  NO   OCC          E(Eh)            E(eV) 
   0   2.0000     -19.155105      -521.2369 
   1   2.0000     -19.153091      -521.1821 
   2   2.0000     -10.222752      -278.1752 
   3   2.0000     -10.222670      -278.1730 
   4   2.0000     -10.176936      -276.9285 
   5   2.0000     -10.176163      -276.9075 
   6   2.0000     -10.175958      -276.9019 
   7   2.0000     -10.175404      -276.8868 
   8   2.0000     -10.165960      -276.6298 
   9   2.0000     -10.161625      -276.5119 
  10   2.0000     -10.154836      -276.3271 
  11   2.0000     -10.154810      -276.3264 
  12   2.0000      -1.035419       -28.1752 
  13   2.0000      -1.034163       -28.1410 
  14   2.0000      -0.847410       -23.0592 
  15   2.0000      -0.790034       -21.4979 
  16   2.0000      -0.744516       -20.2593 
  17   2.0000      -0.723116       -19.6770 
  18   2.0000      -0.709375       -19.3031 
  19   2.0000      -0.666401       -18.1337 
  20   2.0000      -0.637957       -17.3597 
  21   2.0000      -0.592534       -16.1237 
  22   2.0000      -0.561168       -15.2702 
  23   2.0000      -0.524593       -14.2749 
  24   2.0000      -0.507687       -13.8149 
  25   2.0000      -0.480750       -13.0819 
  26   2.0000      -0.440393       -11.9837 
  27   2.0000      -0.427263       -11.6264 
  28   2.0000      -0.420127       -11.4322 
  29   2.0000      -0.410301       -11.1649 
  30   2.0000      -0.404365       -11.0033 
  31   2.0000      -0.399370       -10.8674 
  32   2.0000      -0.392272       -10.6743 
  33   2.0000      -0.384806       -10.4711 
  34   2.0000      -0.378912       -10.3107 
  35   2.0000      -0.372020       -10.1232 
  36   2.0000      -0.370379       -10.0785 
  37   2.0000      -0.365341        -9.9414 
  38   2.0000      -0.360087        -9.7985 
  39   2.0000      -0.357266        -9.7217 
  40   2.0000      -0.337403        -9.1812 
  41   2.0000      -0.307881        -8.3779 
  42   2.0000      -0.286198        -7.7878 
  43   2.0000      -0.220850        -6.0096 
  44   2.0000      -0.190569        -5.1856 
  45   0.0000       0.014394         0.3917 
  46   0.0000       0.037342         1.0161 
  47   0.0000       0.078871         2.1462 
  48   0.0000       0.101348         2.7578 
  49   0.0000       0.124323         3.3830 
  50   0.0000       0.142411         3.8752 
  51   0.0000       0.147892         4.0244 
  52   0.0000       0.152287         4.1440 
  53   0.0000       0.164149         4.4667 
  54   0.0000       0.171718         4.6727 
  55   0.0000       0.182459         4.9650 
  56   0.0000       0.189770         5.1639 
  57   0.0000       0.202672         5.5150 
  58   0.0000       0.207149         5.6368 
  59   0.0000       0.208745         5.6803 
  60   0.0000       0.213335         5.8051 
  61   0.0000       0.225761         6.1433 
  62   0.0000       0.235182         6.3996 
  63   0.0000       0.235939         6.4202 
  64   0.0000       0.246483         6.7071 
  65   0.0000       0.279882         7.6160 
  66   0.0000       0.299479         8.1492 
  67   0.0000       0.311611         8.4794 
  68   0.0000       0.376746        10.2518 
  69   0.0000       0.383421        10.4334 
  70   0.0000       0.396893        10.8000 
  71   0.0000       0.414820        11.2878 
  72   0.0000       0.474367        12.9082 
  73   0.0000       0.515534        14.0284 
  74   0.0000       0.522769        14.2253 
  75   0.0000       0.535853        14.5813 
  76   0.0000       0.536704        14.6045 
  77   0.0000       0.550756        14.9868 
  78   0.0000       0.560138        15.2421 
  79   0.0000       0.564628        15.3643 
  80   0.0000       0.577058        15.7025 
  81   0.0000       0.581729        15.8297 
  82   0.0000       0.591209        16.0876 
  83   0.0000       0.605515        16.4769 
  84   0.0000       0.610901        16.6235 
  85   0.0000       0.627941        17.0871 
  86   0.0000       0.682180        18.5631 
  87   0.0000       0.691292        18.8110 
  88   0.0000       0.692376        18.8405 
  89   0.0000       0.725049        19.7296 
  90   0.0000       0.730935        19.8897 
  91   0.0000       0.743112        20.2211 
  92   0.0000       0.755997        20.5717 
  93   0.0000       0.758607        20.6427 
  94   0.0000       0.767908        20.8958 
  95   0.0000       0.783740        21.3267 
  96   0.0000       0.789275        21.4773 
  97   0.0000       0.799678        21.7603 
  98   0.0000       0.814678        22.1685 
  99   0.0000       0.835486        22.7347 
 100   0.0000       0.837799        22.7977 
 101   0.0000       0.899355        24.4727 
 102   0.0000       0.901223        24.5235 
 103   0.0000       0.905781        24.6476 
 104   0.0000       0.916917        24.9506 
 105   0.0000       0.925239        25.1770 
 106   0.0000       0.928403        25.2631 
 107   0.0000       0.950644        25.8683 
 108   0.0000       0.951595        25.8942 
 109   0.0000       0.976563        26.5736 
 110   0.0000       0.987434        26.8695 
 111   0.0000       0.990327        26.9482 
 112   0.0000       1.009704        27.4754 
 113   0.0000       1.012175        27.5427 
 114   0.0000       1.040041        28.3009 
 115   0.0000       1.041859        28.3504 
 116   0.0000       1.050358        28.5817 
 117   0.0000       1.067263        29.0417 
 118   0.0000       1.083989        29.4968 
 119   0.0000       1.138563        30.9819 
 120   0.0000       1.151898        31.3447 
 121   0.0000       1.191136        32.4125 
 122   0.0000       1.239636        33.7322 
 123   0.0000       1.249965        34.0133 
 124   0.0000       1.253677        34.1143 
 125   0.0000       1.283150        34.9163 
 126   0.0000       1.287438        35.0330 
 127   0.0000       1.341348        36.4999 
 128   0.0000       1.343495        36.5584 
 129   0.0000       1.350344        36.7447 
 130   0.0000       1.381361        37.5888 
 131   0.0000       1.397347        38.0237 
 132   0.0000       1.399028        38.0695 
 133   0.0000       1.413084        38.4520 
 134   0.0000       1.420570        38.6557 
 135   0.0000       1.423628        38.7389 
 136   0.0000       1.497080        40.7376 
 137   0.0000       1.521345        41.3979 
 138   0.0000       1.648556        44.8595 
 139   0.0000       1.731395        47.1137 
 140   0.0000       1.732566        47.1455 
 141   0.0000       1.738909        47.3181 
 142   0.0000       1.751161        47.6515 
 143   0.0000       1.767502        48.0962 
 144   0.0000       1.804991        49.1163 
 145   0.0000       1.812187        49.3121 
 146   0.0000       1.837871        50.0110 
 147   0.0000       1.845048        50.2063 
 148   0.0000       1.849624        50.3308 
 149   0.0000       1.854612        50.4666 
 150   0.0000       1.877820        51.0981 
 151   0.0000       1.906692        51.8837 
 152   0.0000       1.914269        52.0899 
 153   0.0000       1.930109        52.5209 
 154   0.0000       1.934769        52.6477 
 155   0.0000       1.988320        54.1050 
 156   0.0000       2.025165        55.1075 
 157   0.0000       2.026525        55.1445 
 158   0.0000       2.029804        55.2338 
 159   0.0000       2.049235        55.7625 
 160   0.0000       2.120433        57.6999 
 161   0.0000       2.127946        57.9044 
 162   0.0000       2.152893        58.5832 
 163   0.0000       2.220121        60.4126 
 164   0.0000       2.235259        60.8245 
 165   0.0000       2.248845        61.1942 
 166   0.0000       2.263339        61.5886 
 167   0.0000       2.273060        61.8531 
 168   0.0000       2.277077        61.9624 
 169   0.0000       2.319664        63.1213 
 170   0.0000       2.344691        63.8023 
 171   0.0000       2.369130        64.4673 
 172   0.0000       2.369825        64.4862 
 173   0.0000       2.393327        65.1257 
 174   0.0000       2.397826        65.2482 
 175   0.0000       2.403411        65.4001 
 176   0.0000       2.406614        65.4873 
 177   0.0000       2.426125        66.0182 
 178   0.0000       2.475131        67.3517 
 179   0.0000       2.481495        67.5249 
 180   0.0000       2.499463        68.0138 
 181   0.0000       2.526106        68.7388 
 182   0.0000       2.533932        68.9518 
 183   0.0000       2.603345        70.8406 
 184   0.0000       2.654943        72.2447 
 185   0.0000       2.690912        73.2234 
 186   0.0000       2.739041        74.5331 
 187   0.0000       2.767102        75.2967 
 188   0.0000       2.799061        76.1663 
 189   0.0000       2.871088        78.1263 
 190   0.0000       2.928295        79.6829 
 191   0.0000       2.954143        80.3863 
 192   0.0000       2.994933        81.4963 
 193   0.0000       3.137282        85.3698 
 194   0.0000       3.233583        87.9903 
 195   0.0000       3.483581        94.7931 

                    ********************************
                    * MULLIKEN POPULATION ANALYSIS *
                    ********************************

-----------------------
MULLIKEN ATOMIC CHARGES
-----------------------
   0 C :    0.043001
   1 C :    0.047659
   2 C :    0.057179
   3 C :    0.041928
   4 C :    0.210277
   5 O :   -0.693065
   6 C :    0.212253
   7 O :   -0.693850
   8 C :   -0.576828
   9 H :    0.180729
  10 H :    0.180721
  11 H :    0.181192
  12 C :   -0.554029
  13 H :    0.189081
  14 H :    0.189129
  15 H :    0.150533
  16 C :   -0.523718
  17 H :    0.167391
  18 H :    0.167333
  19 H :    0.166432
  20 C :   -0.544472
  21 H :    0.173684
  22 H :    0.173723
  23 H :    0.167972
  24 H :    0.446900
  25 H :    0.438846
Sum of atomic charges:   -0.0000000

--------------------------------
MULLIKEN REDUCED ORBITAL CHARGES
--------------------------------
  0 C s       :     3.127642  s :     3.127642
      pz      :     1.041429  p :     2.789193
      px      :     0.871743
      py      :     0.876021
      dz2     :     0.002995  d :     0.040164
      dxz     :     0.006876
      dyz     :     0.005606
      dx2y2   :     0.013427
      dxy     :     0.011260
  1 C s       :     3.133692  s :     3.133692
      pz      :     1.035670  p :     2.778526
      px      :     0.834827
      py      :     0.908028
      dz2     :     0.002991  d :     0.040123
      dxz     :     0.005393
      dyz     :     0.006923
      dx2y2   :     0.011672
      dxy     :     0.013143
  2 C s       :     3.138462  s :     3.138462
      pz      :     1.032531  p :     2.764128
      px      :     0.868256
      py      :     0.863341
      dz2     :     0.003001  d :     0.040231
      dxz     :     0.006794
      dyz     :     0.005689
      dx2y2   :     0.013765
      dxy     :     0.010981
  3 C s       :     3.144823  s :     3.144823
      pz      :     1.027429  p :     2.773327
      px      :     0.836184
      py      :     0.909713
      dz2     :     0.003001  d :     0.039922
      dxz     :     0.005559
      dyz     :     0.006767
      dx2y2   :     0.011400
      dxy     :     0.013196
  4 C s       :     3.118183  s :     3.118183
      pz      :     1.022821  p :     2.605424
      px      :     0.876404
      py      :     0.706199
      dz2     :     0.004554  d :     0.066117
      dxz     :     0.008773
      dyz     :     0.012293
      dx2y2   :     0.019760
      dxy     :     0.020737
  5 O s       :     3.889826  s :     3.889826
      pz      :     1.877149  p :     4.776475
      px      :     1.342248
      py      :     1.557078
      dz2     :     0.004503  d :     0.026764
      dxz     :     0.001098
      dyz     :     0.004157
      dx2y2   :     0.011156
      dxy     :     0.005850
  6 C s       :     3.118266  s :     3.118266
      pz      :     1.022703  p :     2.603213
      px      :     0.848614
      py      :     0.731895
      dz2     :     0.004545  d :     0.066269
      dxz     :     0.008622
      dyz     :     0.012508
      dx2y2   :     0.018919
      dxy     :     0.021675
  7 O s       :     3.885864  s :     3.885864
      pz      :     1.876615  p :     4.781536
      px      :     1.632675
      py      :     1.272245
      dz2     :     0.004470  d :     0.026450
      dxz     :     0.002896
      dyz     :     0.002307
      dx2y2   :     0.002631
      dxy     :     0.014145
  8 C s       :     3.306055  s :     3.306055
      pz      :     1.086548  p :     3.235969
      px      :     1.019963
      py      :     1.129459
      dz2     :     0.006964  d :     0.034804
      dxz     :     0.006870
      dyz     :     0.007066
      dx2y2   :     0.008263
      dxy     :     0.005642
  9 H s       :     0.819271  s :     0.819271
 10 H s       :     0.819279  s :     0.819279
 11 H s       :     0.818808  s :     0.818808
 12 C s       :     3.307170  s :     3.307170
      pz      :     1.103756  p :     3.211736
      px      :     1.088849
      py      :     1.019130
      dz2     :     0.007396  d :     0.035124
      dxz     :     0.011149
      dyz     :     0.002413
      dx2y2   :     0.004063
      dxy     :     0.010103
 13 H s       :     0.810919  s :     0.810919
 14 H s       :     0.810871  s :     0.810871
 15 H s       :     0.849467  s :     0.849467
 16 C s       :     3.286826  s :     3.286826
      pz      :     1.090876  p :     3.202141
      px      :     1.014427
      py      :     1.096839
      dz2     :     0.007226  d :     0.034751
      dxz     :     0.006767
      dyz     :     0.006702
      dx2y2   :     0.008370
      dxy     :     0.005687
 17 H s       :     0.832609  s :     0.832609
 18 H s       :     0.832667  s :     0.832667
 19 H s       :     0.833568  s :     0.833568
 20 C s       :     3.292299  s :     3.292299
      pz      :     1.082560  p :     3.217202
      px      :     1.088694
      py      :     1.045948
      dz2     :     0.007169  d :     0.034971
      dxz     :     0.011346
      dyz     :     0.002308
      dx2y2   :     0.004320
      dxy     :     0.009829
 21 H s       :     0.826316  s :     0.826316
 22 H s       :     0.826277  s :     0.826277
 23 H s       :     0.832028  s :     0.832028
 24 H s       :     0.553100  s :     0.553100
 25 H s       :     0.561154  s :     0.561154


                     *******************************
                     * LOEWDIN POPULATION ANALYSIS *
                     *******************************

----------------------
LOEWDIN ATOMIC CHARGES
----------------------
   0 C :   -0.064808
   1 C :   -0.062499
   2 C :   -0.052417
   3 C :   -0.050793
   4 C :    0.042651
   5 O :   -0.364662
   6 C :    0.042924
   7 O :   -0.368858
   8 C :   -0.382379
   9 H :    0.143524
  10 H :    0.143525
  11 H :    0.148828
  12 C :   -0.367338
  13 H :    0.148671
  14 H :    0.148690
  15 H :    0.131068
  16 C :   -0.368249
  17 H :    0.139789
  18 H :    0.139763
  19 H :    0.140552
  20 C :   -0.373329
  21 H :    0.141056
  22 H :    0.141074
  23 H :    0.138561
  24 H :    0.337910
  25 H :    0.326747

-------------------------------
LOEWDIN REDUCED ORBITAL CHARGES
-------------------------------
  0 C s       :     2.873514  s :     2.873514
      pz      :     1.024071  p :     3.091085
      px      :     1.039055
      py      :     1.027959
      dz2     :     0.006409  d :     0.100208
      dxz     :     0.014253
      dyz     :     0.011366
      dx2y2   :     0.035941
      dxy     :     0.032240
  1 C s       :     2.872788  s :     2.872788
      pz      :     1.022352  p :     3.089699
      px      :     1.016052
      py      :     1.051295
      dz2     :     0.006413  d :     0.100012
      dxz     :     0.009908
      dyz     :     0.015287
      dx2y2   :     0.033737
      dxy     :     0.034668
  2 C s       :     2.871885  s :     2.871885
      pz      :     1.015514  p :     3.081187
      px      :     1.036426
      py      :     1.029246
      dz2     :     0.006256  d :     0.099345
      dxz     :     0.014068
      dyz     :     0.011349
      dx2y2   :     0.036306
      dxy     :     0.031366
  3 C s       :     2.871234  s :     2.871234
      pz      :     1.015468  p :     3.080624
      px      :     1.018784
      py      :     1.046372
      dz2     :     0.006253  d :     0.098934
      dxz     :     0.010121
      dyz     :     0.014936
      dx2y2   :     0.032746
      dxy     :     0.034879
  4 C s       :     2.851922  s :     2.851922
      pz      :     1.012715  p :     2.945673
      px      :     1.020549
      py      :     0.912410
      dz2     :     0.010172  d :     0.159753
      dxz     :     0.018791
      dyz     :     0.026057
      dx2y2   :     0.050582
      dxy     :     0.054151
  5 O s       :     3.528226  s :     3.528226
      pz      :     1.866116  p :     4.787812
      px      :     1.352471
      py      :     1.569225
      dz2     :     0.006429  d :     0.048624
      dxz     :     0.002645
      dyz     :     0.007049
      dx2y2   :     0.020668
      dxy     :     0.011834
  6 C s       :     2.852288  s :     2.852288
      pz      :     1.011859  p :     2.944924
      px      :     1.022549
      py      :     0.910516
      dz2     :     0.010165  d :     0.159865
      dxz     :     0.018463
      dyz     :     0.026552
      dx2y2   :     0.049802
      dxy     :     0.054884
  7 O s       :     3.527620  s :     3.527620
      pz      :     1.866056  p :     4.792683
      px      :     1.637381
      py      :     1.289247
      dz2     :     0.006496  d :     0.048555
      dxz     :     0.003665
      dyz     :     0.005958
      dx2y2   :     0.006634
      dxy     :     0.025801
  8 C s       :     2.961526  s :     2.961526
      pz      :     1.139627  p :     3.354221
      px      :     1.062583
      py      :     1.152010
      dz2     :     0.012862  d :     0.066632
      dxz     :     0.013646
      dyz     :     0.012331
      dx2y2   :     0.016751
      dxy     :     0.011042
  9 H s       :     0.856476  s :     0.856476
 10 H s       :     0.856475  s :     0.856475
 11 H s       :     0.851172  s :     0.851172
 12 C s       :     2.961636  s :     2.961636
      pz      :     1.148458  p :     3.338086
      px      :     1.117060
      py      :     1.072568
      dz2     :     0.013305  d :     0.067616
      dxz     :     0.020641
      dyz     :     0.004761
      dx2y2   :     0.008213
      dxy     :     0.020696
 13 H s       :     0.851329  s :     0.851329
 14 H s       :     0.851310  s :     0.851310
 15 H s       :     0.868932  s :     0.868932
 16 C s       :     2.959065  s :     2.959065
      pz      :     1.141710  p :     3.342470
      px      :     1.058082
      py      :     1.142678
      dz2     :     0.013333  d :     0.066714
      dxz     :     0.013408
      dyz     :     0.011893
      dx2y2   :     0.017046
      dxy     :     0.011034
 17 H s       :     0.860211  s :     0.860211
 18 H s       :     0.860237  s :     0.860237
 19 H s       :     0.859448  s :     0.859448
 20 C s       :     2.960662  s :     2.960662
      pz      :     1.138175  p :     3.345674
      px      :     1.123051
      py      :     1.084447
      dz2     :     0.013237  d :     0.066994
      dxz     :     0.020973
      dyz     :     0.004598
      dx2y2   :     0.008525
      dxy     :     0.019662
 21 H s       :     0.858944  s :     0.858944
 22 H s       :     0.858926  s :     0.858926
 23 H s       :     0.861439  s :     0.861439
 24 H s       :     0.662090  s :     0.662090
 25 H s       :     0.673253  s :     0.673253


                      *****************************
                      * MAYER POPULATION ANALYSIS *
                      *****************************

  NA   - Mulliken gross atomic population
  ZA   - Total nuclear charge
  QA   - Mulliken gross atomic charge
  VA   - Mayer's total valence
  BVA  - Mayer's bonded valence
  FA   - Mayer's free valence

  ATOM       NA         ZA         QA         VA         BVA        FA
  0 C      5.9570     6.0000     0.0430     3.9035     3.9035    -0.0000
  1 C      5.9523     6.0000     0.0477     3.8738     3.8738     0.0000
  2 C      5.9428     6.0000     0.0572     3.9522     3.9522    -0.0000
  3 C      5.9581     6.0000     0.0419     3.9400     3.9400    -0.0000
  4 C      5.7897     6.0000     0.2103     3.8379     3.8379     0.0000
  5 O      8.6931     8.0000    -0.6931     1.8135     1.8135     0.0000
  6 C      5.7877     6.0000     0.2123     3.8305     3.8305    -0.0000
  7 O      8.6938     8.0000    -0.6938     1.8073     1.8073     0.0000
  8 C      6.5768     6.0000    -0.5768     3.8443     3.8443     0.0000
  9 H      0.8193     1.0000     0.1807     0.9204     0.9204    -0.0000
 10 H      0.8193     1.0000     0.1807     0.9204     0.9204     0.0000
 11 H      0.8188     1.0000     0.1812     0.9347     0.9347     0.0000
 12 C      6.5540     6.0000    -0.5540     3.8418     3.8418     0.0000
 13 H      0.8109     1.0000     0.1891     0.9195     0.9195     0.0000
 14 H      0.8109     1.0000     0.1891     0.9195     0.9195     0.0000
 15 H      0.8495     1.0000     0.1505     0.9428     0.9428     0.0000
 16 C      6.5237     6.0000    -0.5237     3.8495     3.8495     0.0000
 17 H      0.8326     1.0000     0.1674     0.9273     0.9273     0.0000
 18 H      0.8327     1.0000     0.1673     0.9273     0.9273    -0.0000
 19 H      0.8336     1.0000     0.1664     0.9347     0.9347     0.0000
 20 C      6.5445     6.0000    -0.5445     3.8509     3.8509    -0.0000
 21 H      0.8263     1.0000     0.1737     0.9234     0.9234    -0.0000
 22 H      0.8263     1.0000     0.1737     0.9234     0.9234    -0.0000
 23 H      0.8320     1.0000     0.1680     0.9392     0.9392    -0.0000
 24 H      0.5531     1.0000     0.4469     0.7784     0.7784    -0.0000
 25 H      0.5612     1.0000     0.4388     0.7934     0.7934     0.0000

  Mayer bond orders larger than 0.100000
B(  0-C ,  1-C ) :   1.4373 B(  0-C ,  6-C ) :   1.3485 B(  0-C , 12-C ) :   0.9740 
B(  1-C ,  4-C ) :   1.3324 B(  1-C ,  8-C ) :   0.9879 B(  2-C ,  3-C ) :   1.4565 
B(  2-C ,  4-C ) :   1.3806 B(  2-C , 20-C ) :   0.9851 B(  3-C ,  6-C ) :   1.3636 
B(  3-C , 16-C ) :   0.9990 B(  4-C ,  5-O ) :   0.9448 B(  5-O , 24-H ) :   0.7357 
B(  6-C ,  7-O ) :   0.9441 B(  7-O , 25-H ) :   0.7227 B(  8-C ,  9-H ) :   0.9294 
B(  8-C , 10-H ) :   0.9294 B(  8-C , 11-H ) :   0.9260 B( 12-C , 13-H ) :   0.9293 
B( 12-C , 14-H ) :   0.9294 B( 12-C , 15-H ) :   0.9154 B( 16-C , 17-H ) :   0.9391 
B( 16-C , 18-H ) :   0.9391 B( 16-C , 19-H ) :   0.9315 B( 20-C , 21-H ) :   0.9344 
B( 20-C , 22-H ) :   0.9344 B( 20-C , 23-H ) :   0.9372 

-------
TIMINGS
-------

Total SCF time: 0 days 0 hours 0 min 57 sec 

Total time                  ....      57.633 sec
Sum of individual times     ....      57.259 sec  ( 99.4%)

Fock matrix formation       ....      51.268 sec  ( 89.0%)
  Split-RI-J                ....       2.445 sec  (  4.8% of F)
  Chain of spheres X        ....      37.938 sec  ( 74.0% of F)
  XC integration            ....       7.190 sec  ( 14.0% of F)
    Basis function eval.    ....       3.125 sec  ( 43.5% of XC)
    Density eval.           ....       1.714 sec  ( 23.8% of XC)
    XC-Functional eval.     ....       0.722 sec  ( 10.0% of XC)
    XC-Potential eval.      ....       1.167 sec  ( 16.2% of XC)
Diagonalization             ....       0.055 sec  (  0.1%)
Density matrix formation    ....       0.005 sec  (  0.0%)
Population analysis         ....       0.014 sec  (  0.0%)
Initial guess               ....       0.333 sec  (  0.6%)
Orbital Transformation      ....       0.000 sec  (  0.0%)
Orbital Orthonormalization  ....       0.000 sec  (  0.0%)
DIIS solution               ....       0.031 sec  (  0.1%)
SOSCF solution              ....       0.025 sec  (  0.0%)
Grid generation             ....       5.528 sec  (  9.6%)

Maximum memory used throughout the entire SCF-calculation: 70.6 MB

-------------------------   --------------------
FINAL SINGLE POINT ENERGY      -539.599692004610
-------------------------   --------------------


           ************************************************************
           *        Program running with 4 parallel MPI-processes     *
           *              working on a common directory               *
           ************************************************************
------------------------------------------------------------------------------
                         ORCA SCF GRADIENT CALCULATION
------------------------------------------------------------------------------

 ... reading COSX grid (gridx3)
Gradient of the Kohn-Sham DFT energy:
Kohn-Sham wavefunction type      ... RKS
Hartree-Fock exchange scaling    ...    0.200
Number of operators              ...    1
Number of atoms                  ...   26
Basis set dimensions             ...  196
Integral neglect threshold       ... 2.5e-11
Integral primitive cutoff        ... 2.5e-12
SHARK Integral package           ... ON

Nuc. rep. gradient       (SHARK) ... done (  0.0 sec)
HCore & Overlap gradient (SHARK) ... done (  0.1 sec)
RI-J gradient            (SHARK) ... done (  0.6 sec)
COSX-gradient                    ... done (  9.2 sec)
Exchange-correlation gradient    ... done

------------------
CARTESIAN GRADIENT
------------------

   1   C   :   -0.009712649    0.016191874   -0.000122530
   2   C   :   -0.019283509    0.001916789    0.000036379
   3   C   :    0.005970061   -0.022985569    0.000001236
   4   C   :    0.023975857    0.004816924    0.000036146
   5   C   :   -0.013062748   -0.005361378    0.000008807
   6   O   :    0.023085311    0.005315702   -0.000010923
   7   C   :   -0.001661932    0.016542341    0.000005346
   8   O   :    0.014167109   -0.027165994    0.000017421
   9   C   :    0.036020514    0.001628271    0.000016388
  10   H   :   -0.010519139   -0.008289393    0.014624463
  11   H   :   -0.010492439   -0.008312816   -0.014618591
  12   H   :   -0.009725310    0.009549857   -0.000019704
  13   C   :    0.018396489   -0.031072990    0.000084241
  14   H   :   -0.010210232    0.005914930    0.013359302
  15   H   :   -0.010165547    0.005893692   -0.013421540
  16   H   :   -0.000459161    0.017399227    0.000032587
  17   C   :   -0.034922865   -0.001459824   -0.000042579
  18   H   :    0.009309475    0.009311290    0.013185255
  19   H   :    0.009300154    0.009360583   -0.013133877
  20   H   :    0.009167800   -0.010203944   -0.000024589
  21   C   :   -0.022262520    0.025733720   -0.000000209
  22   H   :    0.011528920   -0.004658439    0.013187320
  23   H   :    0.011505595   -0.004706506   -0.013216823
  24   H   :   -0.008006193   -0.013074383    0.000028819
  25   H   :   -0.009016971    0.002897108    0.000000547
  26   H   :   -0.002904019    0.004816377   -0.000012480

Difference to translation invariance:
           :    0.0000220510   -0.0000025488    0.0000004140

Difference to rotation invariance:
           :   -0.0000092280   -0.0000019397   -0.0003380226

Norm of the cartesian gradient     ...    0.1125181222
RMS gradient                       ...    0.0127401686
MAX gradient                       ...    0.0360205136

-------
TIMINGS
-------

Total SCF gradient time            ...       15.710 sec

One electron gradient       ....       0.144 sec  (  0.9%)
RI-J Coulomb gradient       ....       0.629 sec  (  4.0%)
COSX gradient               ....       9.226 sec  ( 58.7%)
XC gradient                 ....       4.593 sec  ( 29.2%)
CPCM gradient               ....       0.324 sec  (  2.1%)
   A-Matrix (El+Nuc)        ....       0.098 sec  (  0.6%)
   Potential                ....       0.226 sec  (  1.4%)

Maximum memory used throughout the entire SCFGRAD-calculation: 62.6 MB
------------------------------------------------------------------------------
                         ORCA GEOMETRY RELAXATION STEP
------------------------------------------------------------------------------

Reading the OPT-File                    .... done
Getting information on internals        .... done
Copying old internal coords+grads       .... done
Making the new internal coordinates     .... (new redundants).... done
Validating the new internal coordinates .... (new redundants).... done
Calculating the B-matrix                .... done
Calculating the G,G- and P matrices     .... done
Transforming gradient to internals      .... done
Projecting the internal gradient        .... done
Number of atoms                         ....  26
Number of internal coordinates          .... 122
Current Energy                          ....  -539.599692005 Eh
Current gradient norm                   ....     0.112518122 Eh/bohr
Maximum allowed component of the step   ....  0.300
Current trust radius                    ....  0.300
Evaluating the initial hessian          ....  (Almloef) done
Projecting the Hessian                  .... done
Forming the augmented Hessian           .... done
Diagonalizing the augmented Hessian     .... done
Last element of RFO vector              ....  0.976416495
Lowest eigenvalues of augmented Hessian:
 -0.020494927  0.009750442  0.009750442  0.009750442  0.009750452
Length of the computed step             ....  0.221109956
The final length of the internal step   ....  0.221109956
Converting the step to cartesian space:
 Initial RMS(Int)=    0.0200183549
Transforming coordinates:
 Iter   0:  RMS(Cart)=    0.0672786481 RMS(Int)=    0.5691886288
 Iter   1:  RMS(Cart)=    0.0016603632 RMS(Int)=    0.0010552261
 Iter   2:  RMS(Cart)=    0.0001060124 RMS(Int)=    0.0000389711
 Iter   3:  RMS(Cart)=    0.0000073472 RMS(Int)=    0.0000052180
 Iter   4:  RMS(Cart)=    0.0000005257 RMS(Int)=    0.0000002111
 Iter   5:  RMS(Cart)=    0.0000000379 RMS(Int)=    0.0000000289
done
Storing new coordinates                 .... done

                                .--------------------.
          ----------------------|Geometry convergence|-------------------------
          Item                value                   Tolerance       Converged
          ---------------------------------------------------------------------
          RMS gradient        0.0084965601            0.0000080000      NO
          MAX gradient        0.0327228673            0.0000300000      NO
          RMS step            0.0200183549            0.0001000000      NO
          MAX step            0.0746555774            0.0002000000      NO
          ........................................................
          Max(Bonds)      0.0251      Max(Angles)    4.28
          Max(Dihed)        0.41      Max(Improp)    0.00
          ---------------------------------------------------------------------

The optimization has not yet converged - more geometry cycles are needed


    ---------------------------------------------------------------------------
                         Redundant Internal Coordinates
                            (Angstroem and degrees)

        Definition                    Value    dE/dq     Step     New-Value
    ----------------------------------------------------------------------------
     1. B(C   1,C   0)                1.3947 -0.013822  0.0117    1.4065   
     2. B(C   3,C   2)                1.3951 -0.010933  0.0089    1.4040   
     3. B(C   4,C   1)                1.3954 -0.008316  0.0069    1.4023   
     4. B(C   4,C   2)                1.3948 -0.003525  0.0027    1.3975   
     5. B(O   5,C   4)                1.4000  0.014144 -0.0134    1.3866   
     6. B(C   6,C   3)                1.3948 -0.004311  0.0037    1.3985   
     7. B(C   6,C   0)                1.3952 -0.021626  0.0183    1.4135   
     8. B(O   7,C   6)                1.4000  0.013720 -0.0130    1.3870   
     9. B(C   8,C   1)                1.5400  0.005280 -0.0073    1.5327   
    10. B(H   9,C   8)                1.0700 -0.019356  0.0251    1.0951   
    11. B(H  10,C   8)                1.0700 -0.019349  0.0251    1.0951   
    12. B(H  11,C   8)                1.0700 -0.012249  0.0159    1.0859   
    13. B(C  12,C   0)                1.5400  0.000395 -0.0005    1.5395   
    14. B(H  13,C  12)                1.0700 -0.017093  0.0222    1.0922   
    15. B(H  14,C  12)                1.0700 -0.017114  0.0222    1.0922   
    16. B(H  15,C  12)                1.0700 -0.012924  0.0168    1.0868   
    17. B(C  16,C   3)                1.5400  0.007150 -0.0099    1.5301   
    18. B(H  17,C  16)                1.0700 -0.018254  0.0237    1.0937   
    19. B(H  18,C  16)                1.0700 -0.018238  0.0237    1.0937   
    20. B(H  19,C  16)                1.0700 -0.012678  0.0164    1.0864   
    21. B(C  20,C   2)                1.5400  0.006473 -0.0090    1.5310   
    22. B(H  21,C  20)                1.0700 -0.017637  0.0229    1.0929   
    23. B(H  22,C  20)                1.0700 -0.017656  0.0229    1.0929   
    24. B(H  23,C  20)                1.0700 -0.015144  0.0196    1.0896   
    25. B(H  24,O   5)                0.9600 -0.009397  0.0092    0.9692   
    26. B(H  25,O   7)                0.9600 -0.005546  0.0054    0.9654   
    27. A(C   1,C   0,C  12)          120.01  0.005214   -0.81    119.20   
    28. A(C   1,C   0,C   6)          120.01  0.010440   -1.27    118.74   
    29. A(C   6,C   0,C  12)          119.98 -0.015654    2.08    122.06   
    30. A(C   0,C   1,C   8)          120.01 -0.010683    1.45    121.46   
    31. A(C   0,C   1,C   4)          119.99  0.002360   -0.27    119.72   
    32. A(C   4,C   1,C   8)          119.99  0.008323   -1.18    118.81   
    33. A(C   3,C   2,C   4)          120.00  0.005481   -0.78    119.22   
    34. A(C   4,C   2,C  20)          120.01  0.005781   -0.79    119.22   
    35. A(C   3,C   2,C  20)          119.98 -0.011262    1.57    121.56   
    36. A(C   6,C   3,C  16)          120.01  0.012296   -1.70    118.31   
    37. A(C   2,C   3,C  16)          119.99 -0.013511    1.87    121.87   
    38. A(C   2,C   3,C   6)          120.00  0.001215   -0.18    119.82   
    39. A(C   1,C   4,O   5)          120.02 -0.004034    0.56    120.58   
    40. A(C   1,C   4,C   2)          119.99 -0.011110    1.38    121.37   
    41. A(C   2,C   4,O   5)          119.98  0.015144   -1.94    118.05   
    42. A(C   4,O   5,H  24)          109.47  0.002187   -0.33    109.14   
    43. A(C   3,C   6,O   7)          119.99  0.032723   -4.28    115.71   
    44. A(C   0,C   6,O   7)          120.01 -0.024337    3.15    123.16   
    45. A(C   0,C   6,C   3)          120.00 -0.008386    1.13    121.13   
    46. A(C   6,O   7,H  25)          109.47 -0.001673    0.25    109.72   
    47. A(H   9,C   8,H  10)          109.47  0.004327   -0.80    108.67   
    48. A(C   1,C   8,H  10)          109.47 -0.003923    0.67    110.14   
    49. A(C   1,C   8,H   9)          109.47 -0.003939    0.67    110.14   
    50. A(H  10,C   8,H  11)          109.47  0.005212   -0.87    108.60   
    51. A(H   9,C   8,H  11)          109.47  0.005212   -0.87    108.60   
    52. A(C   1,C   8,H  11)          109.47 -0.006888    1.20    110.67   
    53. A(H  14,C  12,H  15)          109.47  0.008718   -1.46    108.01   
    54. A(H  13,C  12,H  15)          109.47  0.008756   -1.47    108.00   
    55. A(C   0,C  12,H  15)          109.47 -0.014837    2.55    112.02   
    56. A(H  13,C  12,H  14)          109.47  0.003975   -0.76    108.71   
    57. A(C   0,C  12,H  14)          109.47 -0.003298    0.57    110.04   
    58. A(C   0,C  12,H  13)          109.47 -0.003314    0.57    110.05   
    59. A(H  17,C  16,H  18)          109.47  0.004563   -1.06    108.41   
    60. A(C   3,C  16,H  18)          109.47 -0.002706    0.41    109.88   
    61. A(C   3,C  16,H  17)          109.47 -0.002724    0.42    109.89   
    62. A(H  18,C  16,H  19)          109.47  0.003821   -0.52    108.95   
    63. A(H  17,C  16,H  19)          109.47  0.003823   -0.52    108.95   
    64. A(C   3,C  16,H  19)          109.47 -0.006777    1.27    110.74   
    65. A(H  22,C  20,H  23)          109.47  0.003358   -0.62    108.86   
    66. A(H  21,C  20,H  23)          109.47  0.003354   -0.61    108.86   
    67. A(C   2,C  20,H  23)          109.47 -0.001506    0.24    109.71   
    68. A(H  21,C  20,H  22)          109.47  0.004155   -0.64    108.83   
    69. A(C   2,C  20,H  22)          109.47 -0.004680    0.82    110.29   
    70. A(C   2,C  20,H  21)          109.47 -0.004681    0.82    110.29   
    71. D(C   4,C   1,C   0,C  12)   -179.98  0.000021   -0.02   -180.00   
    72. D(C   8,C   1,C   0,C  12)      0.04  0.000025   -0.03      0.01   
    73. D(C   4,C   1,C   0,C   6)     -0.06 -0.000016    0.02     -0.04   
    74. D(C   8,C   1,C   0,C   6)    179.96 -0.000012    0.01    179.97   
    75. D(C  16,C   3,C   2,C   4)    179.99 -0.000001   -0.00    179.99   
    76. D(C   6,C   3,C   2,C  20)    179.98 -0.000005    0.00    179.98   
    77. D(C   6,C   3,C   2,C   4)     -0.04 -0.000008    0.01     -0.03   
    78. D(C  16,C   3,C   2,C  20)      0.00  0.000002   -0.01     -0.01   
    79. D(C   1,C   4,C   2,C  20)   -180.00 -0.000005    0.00   -180.00   
    80. D(O   5,C   4,C   1,C   8)      0.02  0.000000   -0.00      0.01   
    81. D(O   5,C   4,C   1,C   0)   -179.97  0.000008   -0.01   -179.98   
    82. D(C   1,C   4,C   2,C   3)      0.01 -0.000000   -0.00      0.01   
    83. D(C   2,C   4,C   1,C   0)      0.03  0.000007   -0.01      0.02   
    84. D(O   5,C   4,C   2,C   3)   -179.99 -0.000001   -0.00   -179.99   
    85. D(C   2,C   4,C   1,C   8)   -179.98 -0.000001   -0.00   -179.98   
    86. D(O   5,C   4,C   2,C  20)      0.00 -0.000007    0.01      0.01   
    87. D(H  24,O   5,C   4,C   2)   -179.98 -0.000001    0.00   -179.98   
    88. D(H  24,O   5,C   4,C   1)      0.02 -0.000003    0.00      0.03   
    89. D(O   7,C   6,C   3,C  16)     -0.01 -0.000004    0.00     -0.00   
    90. D(O   7,C   6,C   3,C   2)   -179.98  0.000009   -0.01   -179.99   
    91. D(C   0,C   6,C   3,C  16)    179.99 -0.000008    0.01    180.00   
    92. D(O   7,C   6,C   0,C  12)     -0.05 -0.000018    0.03     -0.02   
    93. D(O   7,C   6,C   0,C   1)   -179.97  0.000002   -0.00   -179.97   
    94. D(C   3,C   6,C   0,C  12)    179.95 -0.000016    0.02    179.98   
    95. D(C   0,C   6,C   3,C   2)      0.01  0.000006   -0.01      0.01   
    96. D(C   3,C   6,C   0,C   1)      0.03  0.000005   -0.01      0.02   
    97. D(H  25,O   7,C   6,C   3)    180.00 -0.000010    0.01    180.01   
    98. D(H  25,O   7,C   6,C   0)      0.00 -0.000007    0.01      0.01   
    99. D(H  10,C   8,C   1,C   0)   -120.03  0.000240   -0.08   -120.11   
   100. D(H   9,C   8,C   1,C   4)    -60.01 -0.000239    0.07    -59.94   
   101. D(H   9,C   8,C   1,C   0)    119.97 -0.000244    0.08    120.05   
   102. D(H  11,C   8,C   1,C   4)    179.99  0.000008   -0.01    179.98   
   103. D(H  11,C   8,C   1,C   0)     -0.03  0.000003   -0.00     -0.03   
   104. D(H  10,C   8,C   1,C   4)     59.99  0.000245   -0.09     59.90   
   105. D(H  15,C  12,C   0,C   6)      0.17 -0.000007   -0.00      0.16   
   106. D(H  15,C  12,C   0,C   1)   -179.91 -0.000024    0.03   -179.89   
   107. D(H  14,C  12,C   0,C   6)   -119.83  0.000420   -0.13   -119.96   
   108. D(H  14,C  12,C   0,C   1)     60.09  0.000404   -0.10     59.99   
   109. D(H  13,C  12,C   0,C   6)    120.17 -0.000399    0.10    120.27   
   110. D(H  13,C  12,C   0,C   1)    -59.91 -0.000415    0.14    -59.78   
   111. D(H  19,C  16,C   3,C   6)    179.87  0.000013   -0.02    179.85   
   112. D(H  19,C  16,C   3,C   2)     -0.16  0.000003   -0.00     -0.16   
   113. D(H  18,C  16,C   3,C   6)     59.87  0.001140   -0.41     59.46   
   114. D(H  18,C  16,C   3,C   2)   -120.16  0.001130   -0.40   -120.56   
   115. D(H  17,C  16,C   3,C   6)    -60.13 -0.001123    0.38    -59.75   
   116. D(H  17,C  16,C   3,C   2)    119.84 -0.001133    0.39    120.24   
   117. D(H  23,C  20,C   2,C   4)      0.12  0.000006   -0.01      0.11   
   118. D(H  23,C  20,C   2,C   3)   -179.90  0.000003   -0.00   -179.90   
   119. D(H  22,C  20,C   2,C   4)   -119.88 -0.000318    0.10   -119.78   
   120. D(H  22,C  20,C   2,C   3)     60.10 -0.000321    0.10     60.21   
   121. D(H  21,C  20,C   2,C   4)    120.12  0.000326   -0.12    120.00   
   122. D(H  21,C  20,C   2,C   3)    -59.90  0.000323   -0.11    -60.01   
    ----------------------------------------------------------------------------

         *************************************************************
         *                GEOMETRY OPTIMIZATION CYCLE   2            *
         *************************************************************
---------------------------------
CARTESIAN COORDINATES (ANGSTROEM)
---------------------------------
  C      1.131030   -1.703135    0.000249
  C      1.832493   -0.484061    0.000041
  C     -0.273505    0.750697   -0.001680
  C     -0.980380   -0.462403   -0.000754
  C      1.123758    0.726000   -0.001168
  O      1.797285    1.938068   -0.001844
  C     -0.282180   -1.674105    0.000100
  O     -1.064522   -2.819444    0.000810
  C      3.364594   -0.442708    0.000903
  H      3.728102    0.081724   -0.889087
  H      3.726992    0.083498    0.890286
  H      3.775050   -1.448029    0.002177
  C      1.921209   -3.024318    0.001684
  H      2.557310   -3.080812   -0.884325
  H      2.553061   -3.081423    0.890723
  H      1.265448   -3.890935   -0.000310
  C     -2.509813   -0.506168   -0.000938
  H     -2.866693   -1.035300   -0.889068
  H     -2.866742   -1.038733    0.885094
  H     -2.923392    0.498472    0.001007
  C     -0.997285    2.099808   -0.003090
  H     -1.627722    2.190605   -0.891165
  H     -1.625410    2.193709    0.886329
  H     -0.267059    2.908559   -0.005445
  H      2.752005    1.771149   -0.001770
  H     -0.497846   -3.601067    0.001559

----------------------------
CARTESIAN COORDINATES (A.U.)
----------------------------
  NO LB      ZA    FRAG     MASS         X           Y           Z
   0 C     6.0000    0    12.011    2.137338   -3.218460    0.000471
   1 C     6.0000    0    12.011    3.462910   -0.914742    0.000078
   2 C     6.0000    0    12.011   -0.516849    1.418612   -0.003174
   3 C     6.0000    0    12.011   -1.852650   -0.873814   -0.001425
   4 C     6.0000    0    12.011    2.123594    1.371941   -0.002207
   5 O     8.0000    0    15.999    3.396377    3.662418   -0.003485
   6 C     6.0000    0    12.011   -0.533242   -3.163600    0.000190
   7 O     8.0000    0    15.999   -2.011655   -5.327978    0.001531
   8 C     6.0000    0    12.011    6.358161   -0.836596    0.001706
   9 H     1.0000    0     1.008    7.045091    0.154436   -1.680130
  10 H     1.0000    0     1.008    7.042994    0.157789    1.682397
  11 H     1.0000    0     1.008    7.133810   -2.736377    0.004113
  12 C     6.0000    0    12.011    3.630558   -5.715133    0.003182
  13 H     1.0000    0     1.008    4.832615   -5.821891   -1.671132
  14 H     1.0000    0     1.008    4.824586   -5.823045    1.683223
  15 H     1.0000    0     1.008    2.391351   -7.352801   -0.000586
  16 C     6.0000    0    12.011   -4.742859   -0.956519   -0.001772
  17 H     1.0000    0     1.008   -5.417265   -1.956433   -1.680095
  18 H     1.0000    0     1.008   -5.417357   -1.962922    1.672585
  19 H     1.0000    0     1.008   -5.524411    0.941975    0.001902
  20 C     6.0000    0    12.011   -1.884596    3.968062   -0.005840
  21 H     1.0000    0     1.008   -3.075949    4.139644   -1.684057
  22 H     1.0000    0     1.008   -3.071579    4.145509    1.674920
  23 H     1.0000    0     1.008   -0.504668    5.496380   -0.010290
  24 H     1.0000    0     1.008    5.200535    3.346987   -0.003344
  25 H     1.0000    0     1.008   -0.940792   -6.805031    0.002945

--------------------------------
INTERNAL COORDINATES (ANGSTROEM)
--------------------------------
 C      0   0   0     0.000000000000     0.00000000     0.00000000
 C      1   0   0     1.406482749047     0.00000000     0.00000000
 C      2   1   0     2.441281707778    90.46695036     0.00000000
 C      3   2   1     1.404024429891    89.84609057     0.02951657
 C      3   2   1     1.397480697077    29.37070947   180.02079624
 O      5   3   2     1.386632405073   118.04763007   180.00218180
 C      4   3   2     1.398466146098   119.81940965     0.00000000
 O      7   4   3     1.387033264388   115.71319414   180.00779895
 C      2   1   3     1.532659104458   121.46244754   179.99736024
 H      9   2   1     1.095101827324   110.13800589   120.05258885
 H      9   2   1     1.095092603330   110.13478964   239.89101192
 H      9   2   1     1.085884618056   110.66331473   359.96998023
 C      1   2   3     1.539450513257   119.20065020   180.01609171
 H     13   1   2     1.092166568034   110.03446875   300.23023031
 H     13   1   2     1.092194667967   110.03377828    59.98618179
 H     13   1   2     1.086761041571   112.00243598   180.11482877
 C      4   3   2     1.530058507371   121.86852495   179.99129705
 H     17   4   3     1.093672566333   109.88397236   120.23927979
 H     17   4   3     1.093652365486   109.88067546   239.44168594
 H     17   4   3     1.086440816298   110.73630721   359.83899355
 C      3   2   1     1.530999676165   148.59629545   180.02700123
 H     21   3   2     1.092872627213   110.28384467   119.99519159
 H     21   3   2     1.092897651986   110.28359260   240.21364828
 H     21   3   2     1.089639205029   109.70802720     0.10366470
 H      6   5   3     0.969201246293   109.14313228   180.02432367
 H      8   7   4     0.965430764662   109.72229523   180.01195137

---------------------------
INTERNAL COORDINATES (A.U.)
---------------------------
 C      0   0   0     0.000000000000     0.00000000     0.00000000
 C      1   0   0     2.657867207783     0.00000000     0.00000000
 C      2   1   0     4.613353843451    90.46695036     0.00000000
 C      3   2   1     2.653221657829    89.84609057     0.02951657
 C      3   2   1     2.640855794917    29.37070947   180.02079624
 O      5   3   2     2.620355494009   118.04763007   180.00218180
 C      4   3   2     2.642718023685   119.81940965     0.00000000
 O      7   4   3     2.621113008332   115.71319414   180.00779895
 C      2   1   3     2.896305964086   121.46244754   179.99736024
 H      9   2   1     2.069442542400   110.13800589   120.05258885
 H      9   2   1     2.069425111576   110.13478964   239.89101192
 H      9   2   1     2.052024541163   110.66331473   359.96998023
 C      1   2   3     2.909139866779   119.20065020   180.01609171
 H     13   1   2     2.063895706210   110.03446875   300.23023031
 H     13   1   2     2.063948807386   110.03377828    59.98618179
 H     13   1   2     2.053680741584   112.00243598   180.11482877
 C      4   3   2     2.891391547808   121.86852495   179.99129705
 H     17   4   3     2.066741630552   109.88397236   120.23927979
 H     17   4   3     2.066703456484   109.88067546   239.44168594
 H     17   4   3     2.053075603516   110.73630721   359.83899355
 C      3   2   1     2.893170099075   148.59629545   180.02700123
 H     21   3   2     2.065229964692   110.28384467   119.99519159
 H     21   3   2     2.065277254659   110.28359260   240.21364828
 H     21   3   2     2.059119682288   109.70802720     0.10366470
 H      6   5   3     1.831524924149   109.14313228   180.02432367
 H      8   7   4     1.824399746474   109.72229523   180.01195137


           ************************************************************
           *        Program running with 4 parallel MPI-processes     *
           *              working on a common directory               *
           ************************************************************
------------------------------------------------------------------------------
                   ___                                                        
                  /   \      - P O W E R E D   B Y -                         
                 /     \                                                     
                 |  |  |   _    _      __       _____    __    __             
                 |  |  |  | |  | |    /  \     |  _  \  |  |  /  |          
                  \  \/   | |  | |   /    \    | | | |  |  | /  /          
                 / \  \   | |__| |  /  /\  \   | |_| |  |  |/  /          
                |  |  |   |  __  | /  /__\  \  |    /   |      \           
                |  |  |   | |  | | |   __   |  |    \   |  |\   \          
                \     /   | |  | | |  |  |  |  | |\  \  |  | \   \       
                 \___/    |_|  |_| |__|  |__|  |_| \__\ |__|  \__/        
                                                                              
                      - O R C A' S   B I G   F R I E N D -                    
                                      &                                       
                       - I N T E G R A L  F E E D E R -                       
                                                                              
 v1 FN, 2020, v2 2021                                                         
------------------------------------------------------------------------------


Reading SHARK input file Q8_2e_2H_B3LYP_631Gd_opt.SHARKINP.tmp ... ok
----------------------
SHARK INTEGRAL PACKAGE
----------------------

Number of atoms                             ...     26
Number of basis functions                   ...    196
Number of shells                            ...    100
Maximum angular momentum                    ...      2
Integral batch strategy                     ... SHARK/LIBINT Hybrid
RI-J (if used) integral strategy            ... SPLIT-RIJ (Revised 2003 algorithm where possible)
Printlevel                                  ...      1
Contraction scheme used                     ... SEGMENTED contraction
Coulomb Range Separation                    ... NOT USED
Exchange Range Separation                   ... NOT USED
Finite Nucleus Model                        ... NOT USED
Auxiliary Coulomb fitting basis             ... AVAILABLE
   # of basis functions in Aux-J            ...    742
   # of shells in Aux-J                     ...    250
   Maximum angular momentum in Aux-J        ...      4
Auxiliary J/K fitting basis                 ... NOT available
Auxiliary Correlation fitting basis         ... NOT available
Auxiliary 'external' fitting basis          ... NOT available
Integral threshold                          ...     2.500000e-11
Primitive cut-off                           ...     2.500000e-12
Primitive pair pre-selection threshold      ...     2.500000e-12

Calculating pre-screening integrals         ... done (  0.1 sec) Dimension = 100
Organizing shell pair data                  ... done (  0.0 sec)
Shell pair information
Total number of shell pairs                 ...      5050
Shell pairs after pre-screening             ...      4537
Total number of primitive shell pairs       ...     28260
Primitive shell pairs kept                  ...     15650
          la=0 lb=0:   1796 shell pairs
          la=1 lb=0:   1448 shell pairs
          la=1 lb=1:    293 shell pairs
          la=2 lb=0:    653 shell pairs
          la=2 lb=1:    278 shell pairs
          la=2 lb=2:     69 shell pairs

Calculating one electron integrals          ... done (  0.0 sec)
Calculating RI/J V-Matrix + Cholesky decomp.... done (  0.0 sec)
Calculating Nuclear repulsion               ... done (  0.0 sec) ENN=    719.220723649493 Eh

SHARK setup successfully completed in   0.3 seconds

Maximum memory used throughout the entire GTOINT-calculation: 14.6 MB


           ************************************************************
           *        Program running with 4 parallel MPI-processes     *
           *              working on a common directory               *
           ************************************************************

Diagonalization of the overlap matrix:
Smallest eigenvalue                        ... 3.120e-04
Time for diagonalization                   ...    0.009 sec
Threshold for overlap eigenvalues          ... 1.000e-08
Number of eigenvalues below threshold      ... 0
Time for construction of square roots      ...    0.003 sec
Total time needed                          ...    0.013 sec

-------------------
DFT GRID GENERATION
-------------------

General Integration Accuracy     IntAcc      ... 4.959
Radial Grid Type                 RadialGrid  ... OptM3 with GC (2021)
Angular Grid (max. ang.)         AngularGrid ... 6 (Lebedev-590)
Angular grid pruning method      GridPruning ... 4 (adaptive)
Weight generation scheme         WeightScheme... Becke
Basis function cutoff            BFCut       ... 1.0000e-11
Integration weight cutoff        WCut        ... 1.0000e-14
Angular grids for H and He will be reduced by one unit
Partially contracted basis set               ... off
Rotationally invariant grid construction     ... off

Total number of grid points                  ...   290876
Total number of batches                      ...     4559
Average number of points per batch           ...       63
Average number of grid points per atom       ...    11188
Time for grid setup =    3.817 sec

--------------------
COSX GRID GENERATION
--------------------

GRIDX 1
-------
General Integration Accuracy     IntAcc      ... 4.020
Radial Grid Type                 RadialGrid  ... OptM3 with GC (2021)
Angular Grid (max. ang.)         AngularGrid ... 2 (Lebedev-110)
Angular grid pruning method      GridPruning ... 4 (adaptive)
Weight generation scheme         WeightScheme... Becke
Basis function cutoff            BFCut       ... 1.0000e-11
Integration weight cutoff        WCut        ... 1.0000e-14
Angular grids for H and He will be reduced by one unit
Partially contracted basis set               ... on
Rotationally invariant grid construction     ... off

Total number of grid points                  ...    31634
Total number of batches                      ...      509
Average number of points per batch           ...       62
Average number of grid points per atom       ...     1217
UseSFitting                                  ... on

GRIDX 2
-------
General Integration Accuracy     IntAcc      ... 4.338
Radial Grid Type                 RadialGrid  ... OptM3 with GC (2021)
Angular Grid (max. ang.)         AngularGrid ... 3 (Lebedev-194)
Angular grid pruning method      GridPruning ... 4 (adaptive)
Weight generation scheme         WeightScheme... Becke
Basis function cutoff            BFCut       ... 1.0000e-11
Integration weight cutoff        WCut        ... 1.0000e-14
Angular grids for H and He will be reduced by one unit
Partially contracted basis set               ... on
Rotationally invariant grid construction     ... off

Total number of grid points                  ...    69186
Total number of batches                      ...     1092
Average number of points per batch           ...       63
Average number of grid points per atom       ...     2661
UseSFitting                                  ... on

GRIDX 3
-------
General Integration Accuracy     IntAcc      ... 4.871
Radial Grid Type                 RadialGrid  ... OptM3 with GC (2021)
Angular Grid (max. ang.)         AngularGrid ... 4 (Lebedev-302)
Angular grid pruning method      GridPruning ... 4 (adaptive)
Weight generation scheme         WeightScheme... Becke
Basis function cutoff            BFCut       ... 1.0000e-11
Integration weight cutoff        WCut        ... 1.0000e-14
Angular grids for H and He will be reduced by one unit
Partially contracted basis set               ... on
Rotationally invariant grid construction     ... off

Total number of grid points                  ...   132872
Total number of batches                      ...     2088
Average number of points per batch           ...       63
Average number of grid points per atom       ...     5110
UseSFitting                                  ... on

Time for X-Grid setup             =    1.606 sec


--------------------
CPCM SOLVATION MODEL
--------------------
CPCM parameters:
  Epsilon                                         ...      80.4000
  Refrac                                          ...       1.3300
  Rsolv                                           ...       1.3000
  Surface type                                    ... GAUSSIAN VDW
  Epsilon function type                           ...         CPCM
Radii:
 Radius for C  used is    3.8550 Bohr (=   2.0400 Ang.)
 Radius for O  used is    3.4469 Bohr (=   1.8240 Ang.)
 Radius for H  used is    2.4944 Bohr (=   1.3200 Ang.)
Calculating surface                               ...        done! (  0.0s)
GEPOL surface points                              ...         1360
GEPOL Volume                                      ...    1434.3867
GEPOL Surface-area                                ...     763.6269
Calculating surface distance matrix               ...        done! (  0.0s)
Performing Cholesky decomposition & store         ...        done! (  0.1s)
Overall time for CPCM initialization              ...                 0.1s
--------------
SCF ITERATIONS
--------------
ITER       Energy         Delta-E        Max-DP      RMS-DP      [F,P]     Damp
               ***  Starting incremental Fock matrix formation  ***
  0   -539.6054984605   0.000000000000 0.00709628  0.00024964  0.0274459 0.7000
                      *** Initiating the SOSCF procedure ***
                      *** Re-Reading the Fockian *** 
                      *** Removing any level shift *** 
ITER      Energy       Delta-E        Grad      Rot      Max-DP    RMS-DP
  1   -539.60716872  -0.0016702582  0.001107  0.001107  0.020529  0.000719
               *** Restarting incremental Fock matrix formation ***
  2   -539.61125142  -0.0040826999  0.001422  0.002127  0.005749  0.000196
  3   -539.61129748  -0.0000460610  0.001627  0.001338  0.003045  0.000084
  4   -539.61141687  -0.0001193900  0.000179  0.000519  0.001117  0.000025
  5   -539.61141675   0.0000001208  0.000194  0.000373  0.000666  0.000013
  6   -539.61141869  -0.0000019424  0.000047  0.000154  0.000172  0.000005
  7   -539.61141867   0.0000000248  0.000048  0.000082  0.000126  0.000003
  8   -539.61141876  -0.0000000935  0.000005  0.000016  0.000029  0.000001
  9   -539.61141876   0.0000000020  0.000006  0.000010  0.000015  0.000000
                  ***Gradient check signals convergence***
              ***Rediagonalizing the Fockian in SOSCF/NRSCF***

               *****************************************************
               *                     SUCCESS                       *
               *           SCF CONVERGED AFTER  10 CYCLES          *
               *****************************************************

Old exchange energy                            =    -14.674238522 Eh
New exchange energy                            =    -14.674231085 Eh
Exchange energy change after final integration =      0.000007437 Eh
Total energy after final integration           =   -539.611411326 Eh
Final COS-X integration done in                =     7.605 sec
Total Energy       :         -539.61141133 Eh          -14683.57300 eV
  Last Energy change         ...   -5.0725e-09  Tolerance :   1.0000e-08
  Last MAX-Density change    ...    2.2204e-15  Tolerance :   1.0000e-07
             **** THE GBW FILE WAS UPDATED (Q8_2e_2H_B3LYP_631Gd_opt.gbw) ****
             **** DENSITY Q8_2e_2H_B3LYP_631Gd_opt.scfp WAS UPDATED ****
             **** ENERGY FILE WAS UPDATED (Q8_2e_2H_B3LYP_631Gd_opt.en.tmp) ****
             **** THE GBW FILE WAS UPDATED (Q8_2e_2H_B3LYP_631Gd_opt.gbw) ****
             **** DENSITY Q8_2e_2H_B3LYP_631Gd_opt.scfp WAS UPDATED ****
Total SCF time: 0 days 0 hours 0 min 58 sec 

Maximum memory used throughout the entire SCF-calculation: 70.1 MB

-------------------------   --------------------
FINAL SINGLE POINT ENERGY      -539.611411326098
-------------------------   --------------------


           ************************************************************
           *        Program running with 4 parallel MPI-processes     *
           *              working on a common directory               *
           ************************************************************
------------------------------------------------------------------------------
                         ORCA SCF GRADIENT CALCULATION
------------------------------------------------------------------------------

 ... reading COSX grid (gridx3)
Gradient of the Kohn-Sham DFT energy:
Kohn-Sham wavefunction type      ... RKS
Hartree-Fock exchange scaling    ...    0.200
Number of operators              ...    1
Number of atoms                  ...   26
Basis set dimensions             ...  196
Integral neglect threshold       ... 2.5e-11
Integral primitive cutoff        ... 2.5e-12
SHARK Integral package           ... ON

Nuc. rep. gradient       (SHARK) ... done (  0.0 sec)
HCore & Overlap gradient (SHARK) ... done (  0.1 sec)
RI-J gradient            (SHARK) ... done (  0.6 sec)
COSX-gradient                    ... done (  9.2 sec)
Exchange-correlation gradient    ... done

------------------
CARTESIAN GRADIENT
------------------

   1   C   :   -0.000391216    0.009471268   -0.000062606
   2   C   :   -0.008335144    0.001222626    0.000023667
   3   C   :    0.006544304   -0.010518169    0.000004740
   4   C   :    0.011071790   -0.002384610    0.000018419
   5   C   :   -0.006553560    0.000497349   -0.000001302
   6   O   :    0.004286003    0.002442827   -0.000007073
   7   C   :   -0.007815247    0.005904177   -0.000002891
   8   O   :    0.000090027   -0.008404237    0.000016056
   9   C   :    0.016506991   -0.000568534    0.000011870
  10   H   :   -0.003565467   -0.000548003    0.000958871
  11   H   :   -0.003560225   -0.000551714   -0.000963995
  12   H   :   -0.004249819    0.000024829   -0.000006888
  13   C   :    0.010067185   -0.016115020    0.000022879
  14   H   :   -0.001694392    0.002866872    0.001034931
  15   H   :   -0.001697270    0.002864404   -0.001037797
  16   H   :    0.000090641    0.005386255    0.000003324
  17   C   :   -0.015383317   -0.000654481   -0.000016447
  18   H   :    0.002978735    0.001416714    0.000134710
  19   H   :    0.002968521    0.001417336   -0.000120740
  20   H   :    0.003341662   -0.001585522    0.000000560
  21   C   :   -0.008012584    0.011579849   -0.000005880
  22   H   :    0.002625109   -0.002472667    0.000549514
  23   H   :    0.002623659   -0.002478550   -0.000547667
  24   H   :    0.001241822   -0.001837680   -0.000002343
  25   H   :   -0.000730804   -0.000320176    0.000003213
  26   H   :   -0.002451838    0.003327240   -0.000006626

Difference to translation invariance:
           :   -0.0000044329   -0.0000176175    0.0000005010

Difference to rotation invariance:
           :   -0.0000033953    0.0000177021   -0.0005734575

Norm of the cartesian gradient     ...    0.0439297427
RMS gradient                       ...    0.0049740639
MAX gradient                       ...    0.0165069906

-------
TIMINGS
-------

Total SCF gradient time            ...       15.588 sec

One electron gradient       ....       0.143 sec  (  0.9%)
RI-J Coulomb gradient       ....       0.620 sec  (  4.0%)
COSX gradient               ....       9.194 sec  ( 59.0%)
XC gradient                 ....       4.501 sec  ( 28.9%)
CPCM gradient               ....       0.329 sec  (  2.1%)
   A-Matrix (El+Nuc)        ....       0.101 sec  (  0.7%)
   Potential                ....       0.228 sec  (  1.5%)

Maximum memory used throughout the entire SCFGRAD-calculation: 60.4 MB
------------------------------------------------------------------------------
                         ORCA GEOMETRY RELAXATION STEP
------------------------------------------------------------------------------

Reading the OPT-File                    .... done
Getting information on internals        .... done
Copying old internal coords+grads       .... done
Making the new internal coordinates     .... (new redundants).... done
Validating the new internal coordinates .... (new redundants).... done
Calculating the B-matrix                .... done
Calculating the G,G- and P matrices     .... done
Transforming gradient to internals      .... done
Projecting the internal gradient        .... done
Number of atoms                         ....  26
Number of internal coordinates          .... 122
Current Energy                          ....  -539.611411326 Eh
Current gradient norm                   ....     0.043929743 Eh/bohr
Maximum allowed component of the step   ....  0.300
Current trust radius                    ....  0.300
Updating the Hessian (BFGS)             .... done
Forming the augmented Hessian           .... done
Diagonalizing the augmented Hessian     .... done
Last element of RFO vector              ....  0.995237617
Lowest eigenvalues of augmented Hessian:
 -0.002584716  0.009750442  0.009750442  0.009750445  0.009750455
Length of the computed step             ....  0.097945091
The final length of the internal step   ....  0.097945091
Converting the step to cartesian space:
 Initial RMS(Int)=    0.0088675318
Transforming coordinates:
 Iter   0:  RMS(Cart)=    0.0225248574 RMS(Int)=    0.8045085156
 Iter   1:  RMS(Cart)=    0.0002389881 RMS(Int)=    0.0001703578
 Iter   2:  RMS(Cart)=    0.0000047257 RMS(Int)=    0.0000025523
 Iter   3:  RMS(Cart)=    0.0000001368 RMS(Int)=    0.0000001212
 Iter   4:  RMS(Cart)=    0.0000000039 RMS(Int)=    0.0000000021
done
Storing new coordinates                 .... done

                                .--------------------.
          ----------------------|Geometry convergence|-------------------------
          Item                value                   Tolerance       Converged
          ---------------------------------------------------------------------
          Energy change      -0.0117193215            0.0000002000      NO
          RMS gradient        0.0024798691            0.0000080000      NO
          MAX gradient        0.0077602764            0.0000300000      NO
          RMS step            0.0088675318            0.0001000000      NO
          MAX step            0.0255831371            0.0002000000      NO
          ........................................................
          Max(Bonds)      0.0135      Max(Angles)    1.06
          Max(Dihed)        0.30      Max(Improp)    0.00
          ---------------------------------------------------------------------

The optimization has not yet converged - more geometry cycles are needed


    ---------------------------------------------------------------------------
                         Redundant Internal Coordinates
                            (Angstroem and degrees)

        Definition                    Value    dE/dq     Step     New-Value
    ----------------------------------------------------------------------------
     1. B(C   1,C   0)                1.4065 -0.003335  0.0044    1.4109   
     2. B(C   3,C   2)                1.4040 -0.000301  0.0011    1.4052   
     3. B(C   4,C   1)                1.4023 -0.003315  0.0041    1.4065   
     4. B(C   4,C   2)                1.3975 -0.005025  0.0055    1.4030   
     5. B(O   5,C   4)                1.3866  0.003585 -0.0053    1.3813   
     6. B(C   6,C   3)                1.3985 -0.004428  0.0047    1.4032   
     7. B(C   6,C   0)                1.4135  0.005085 -0.0038    1.4097   
     8. B(O   7,C   6)                1.3870  0.005522 -0.0075    1.3795   
     9. B(C   8,C   1)                1.5327  0.005086 -0.0094    1.5232   
    10. B(H   9,C   8)                1.0951 -0.002223  0.0057    1.1008   
    11. B(H  10,C   8)                1.0951 -0.002224  0.0057    1.1008   
    12. B(H  11,C   8)                1.0859 -0.001634  0.0040    1.0899   
    13. B(C  12,C   0)                1.5395  0.007760 -0.0135    1.5259   
    14. B(H  13,C  12)                1.0922 -0.001973  0.0050    1.0972   
    15. B(H  14,C  12)                1.0922 -0.001975  0.0050    1.0972   
    16. B(H  15,C  12)                1.0868 -0.004354  0.0084    1.0952   
    17. B(C  16,C   3)                1.5301  0.006075 -0.0114    1.5187   
    18. B(H  17,C  16)                1.0937 -0.001765  0.0048    1.0985   
    19. B(H  18,C  16)                1.0937 -0.001755  0.0048    1.0985   
    20. B(H  19,C  16)                1.0864 -0.002741  0.0058    1.0922   
    21. B(C  20,C   2)                1.5310  0.004943 -0.0093    1.5217   
    22. B(H  21,C  20)                1.0929 -0.002164  0.0054    1.0983   
    23. B(H  22,C  20)                1.0929 -0.002165  0.0054    1.0983   
    24. B(H  23,C  20)                1.0896 -0.000535  0.0025    1.0921   
    25. B(H  24,O   5)                0.9692 -0.000668  0.0016    0.9708   
    26. B(H  25,O   7)                0.9654 -0.004130  0.0055    0.9709   
    27. A(C   1,C   0,C  12)          119.20 -0.005575    0.90    120.10   
    28. A(C   1,C   0,C   6)          118.74  0.001674   -0.41    118.33   
    29. A(C   6,C   0,C  12)          122.06  0.003901   -0.49    121.57   
    30. A(C   0,C   1,C   8)          121.46 -0.004296    0.85    122.31   
    31. A(C   0,C   1,C   4)          119.73  0.001769   -0.29    119.43   
    32. A(C   4,C   1,C   8)          118.81  0.002527   -0.55    118.26   
    33. A(C   3,C   2,C   4)          119.22  0.003391   -0.58    118.64   
    34. A(C   4,C   2,C  20)          119.23 -0.002734    0.37    119.59   
    35. A(C   3,C   2,C  20)          121.56 -0.000657    0.21    121.77   
    36. A(C   6,C   3,C  16)          118.31  0.001027   -0.32    117.99   
    37. A(C   2,C   3,C  16)          121.87 -0.002190    0.53    122.40   
    38. A(C   2,C   3,C   6)          119.82  0.001162   -0.21    119.61   
    39. A(C   1,C   4,O   5)          120.58 -0.001565    0.28    120.86   
    40. A(C   1,C   4,C   2)          121.37 -0.003092    0.65    122.02   
    41. A(C   2,C   4,O   5)          118.05  0.004657   -0.93    117.11   
    42. A(C   4,O   5,H  24)          109.14 -0.000802    0.12    109.27   
    43. A(C   3,C   6,O   7)          115.71  0.003632   -0.92    114.79   
    44. A(C   0,C   6,O   7)          123.16  0.001272    0.09    123.25   
    45. A(C   0,C   6,C   3)          121.13 -0.004904    0.83    121.96   
    46. A(C   6,O   7,H  25)          109.72  0.000053    0.01    109.73   
    47. A(H   9,C   8,H  10)          108.67  0.003037   -0.75    107.92   
    48. A(C   1,C   8,H  10)          110.13 -0.002775    0.66    110.80   
    49. A(C   1,C   8,H   9)          110.14 -0.002784    0.66    110.80   
    50. A(H  10,C   8,H  11)          108.59  0.003588   -0.82    107.77   
    51. A(H   9,C   8,H  11)          108.59  0.003588   -0.82    107.77   
    52. A(C   1,C   8,H  11)          110.66 -0.004352    1.06    111.72   
    53. A(H  14,C  12,H  15)          107.99  0.003290   -0.86    107.13   
    54. A(H  13,C  12,H  15)          107.98  0.003293   -0.87    107.11   
    55. A(C   0,C  12,H  15)          112.00 -0.003099    0.85    112.85   
    56. A(H  13,C  12,H  14)          108.71  0.002485   -0.51    108.20   
    57. A(C   0,C  12,H  14)          110.03 -0.002800    0.68    110.72   
    58. A(C   0,C  12,H  13)          110.03 -0.002797    0.68    110.72   
    59. A(H  17,C  16,H  18)          108.41  0.003382   -1.01    107.40   
    60. A(C   3,C  16,H  18)          109.88 -0.002433    0.53    110.41   
    61. A(C   3,C  16,H  17)          109.88 -0.002444    0.53    110.41   
    62. A(H  18,C  16,H  19)          108.94  0.002243   -0.43    108.52   
    63. A(H  17,C  16,H  19)          108.94  0.002250   -0.43    108.51   
    64. A(C   3,C  16,H  19)          110.74 -0.002789    0.80    111.53   
    65. A(H  22,C  20,H  23)          108.85  0.002329   -0.50    108.35   
    66. A(H  21,C  20,H  23)          108.85  0.002324   -0.50    108.35   
    67. A(C   2,C  20,H  23)          109.71 -0.002048    0.51    110.22   
    68. A(H  21,C  20,H  22)          108.82  0.003435   -0.89    107.93   
    69. A(C   2,C  20,H  22)          110.28 -0.002934    0.69    110.97   
    70. A(C   2,C  20,H  21)          110.28 -0.002929    0.68    110.97   
    71. D(C   4,C   1,C   0,C  12)   -180.00  0.000002   -0.01   -180.01   
    72. D(C   8,C   1,C   0,C  12)      0.01  0.000007   -0.03     -0.01   
    73. D(C   4,C   1,C   0,C   6)     -0.04 -0.000007    0.02     -0.02   
    74. D(C   8,C   1,C   0,C   6)    179.97 -0.000002    0.01    179.97   
    75. D(C  16,C   3,C   2,C   4)    179.99 -0.000002    0.00    179.99   
    76. D(C   6,C   3,C   2,C  20)    179.98 -0.000003    0.01    179.99   
    77. D(C   6,C   3,C   2,C   4)     -0.03 -0.000005    0.01     -0.01   
    78. D(C  16,C   3,C   2,C  20)     -0.01 -0.000000   -0.00     -0.01   
    79. D(C   1,C   4,C   2,C  20)   -180.00  0.000001   -0.00   -180.00   
    80. D(O   5,C   4,C   1,C   8)      0.01 -0.000001    0.00      0.01   
    81. D(O   5,C   4,C   1,C   0)   -179.98  0.000005   -0.01   -179.99   
    82. D(C   1,C   4,C   2,C   3)      0.01  0.000002   -0.01      0.00   
    83. D(C   2,C   4,C   1,C   0)      0.02  0.000003   -0.01      0.01   
    84. D(O   5,C   4,C   2,C   3)   -179.99  0.000001   -0.00   -179.99   
    85. D(C   2,C   4,C   1,C   8)   -179.98 -0.000002    0.00   -179.98   
    86. D(O   5,C   4,C   2,C  20)      0.01 -0.000001    0.00      0.01   
    87. D(H  24,O   5,C   4,C   2)   -179.98 -0.000002    0.01   -179.97   
    88. D(H  24,O   5,C   4,C   1)      0.03 -0.000004    0.01      0.04   
    89. D(O   7,C   6,C   3,C  16)     -0.00 -0.000006    0.01      0.01   
    90. D(O   7,C   6,C   3,C   2)   -179.99 -0.000003    0.00   -179.99   
    91. D(C   0,C   6,C   3,C  16)    180.00 -0.000002    0.01    180.00   
    92. D(O   7,C   6,C   0,C  12)     -0.02 -0.000007    0.01     -0.01   
    93. D(O   7,C   6,C   0,C   1)   -179.97  0.000008   -0.02   -179.99   
    94. D(C   3,C   6,C   0,C  12)    179.98 -0.000010    0.02    180.00   
    95. D(C   0,C   6,C   3,C   2)      0.01  0.000001   -0.00      0.01   
    96. D(C   3,C   6,C   0,C   1)      0.02  0.000004   -0.01      0.01   
    97. D(H  25,O   7,C   6,C   3)   -179.99 -0.000001    0.00   -179.98   
    98. D(H  25,O   7,C   6,C   0)      0.01 -0.000005    0.01      0.02   
    99. D(H  10,C   8,C   1,C   0)   -120.11  0.000120   -0.05   -120.16   
   100. D(H   9,C   8,C   1,C   4)    -59.94 -0.000119    0.04    -59.90   
   101. D(H   9,C   8,C   1,C   0)    120.05 -0.000124    0.05    120.11   
   102. D(H  11,C   8,C   1,C   4)    179.98  0.000006   -0.02    179.96   
   103. D(H  11,C   8,C   1,C   0)     -0.03  0.000001   -0.00     -0.03   
   104. D(H  10,C   8,C   1,C   4)     59.90  0.000125   -0.07     59.83   
   105. D(H  15,C  12,C   0,C   6)      0.16  0.000006   -0.03      0.13   
   106. D(H  15,C  12,C   0,C   1)   -179.89 -0.000005    0.00   -179.88   
   107. D(H  14,C  12,C   0,C   6)   -119.97 -0.000213    0.08   -119.89   
   108. D(H  14,C  12,C   0,C   1)     59.99 -0.000225    0.11     60.09   
   109. D(H  13,C  12,C   0,C   6)    120.28  0.000232   -0.14    120.13   
   110. D(H  13,C  12,C   0,C   1)    -59.77  0.000221   -0.11    -59.88   
   111. D(H  19,C  16,C   3,C   6)    179.85  0.000001   -0.00    179.85   
   112. D(H  19,C  16,C   3,C   2)     -0.16 -0.000002    0.01     -0.16   
   113. D(H  18,C  16,C   3,C   6)     59.45  0.000577   -0.30     59.16   
   114. D(H  18,C  16,C   3,C   2)   -120.56  0.000574   -0.29   -120.85   
   115. D(H  17,C  16,C   3,C   6)    -59.75 -0.000573    0.29    -59.46   
   116. D(H  17,C  16,C   3,C   2)    120.24 -0.000576    0.30    120.54   
   117. D(H  23,C  20,C   2,C   4)      0.11  0.000002   -0.01      0.10   
   118. D(H  23,C  20,C   2,C   3)   -179.90  0.000001   -0.00   -179.90   
   119. D(H  22,C  20,C   2,C   4)   -119.78  0.000254   -0.13   -119.91   
   120. D(H  22,C  20,C   2,C   3)     60.21  0.000252   -0.12     60.09   
   121. D(H  21,C  20,C   2,C   4)    120.00 -0.000252    0.12    120.12   
   122. D(H  21,C  20,C   2,C   3)    -60.01 -0.000253    0.12    -59.89   
    ----------------------------------------------------------------------------

         *************************************************************
         *                GEOMETRY OPTIMIZATION CYCLE   3            *
         *************************************************************
---------------------------------
CARTESIAN COORDINATES (ANGSTROEM)
---------------------------------
  C      1.137433   -1.710223    0.000524
  C      1.843462   -0.488719    0.000040
  C     -0.273796    0.758849   -0.001651
  C     -0.978951   -0.456569   -0.000806
  C      1.128748    0.722593   -0.001170
  O      1.789842    1.935424   -0.001834
  C     -0.271693   -1.668501    0.000199
  O     -1.061770   -2.799325    0.000716
  C      3.365464   -0.428100    0.000921
  H      3.735826    0.102636   -0.889523
  H      3.734600    0.104853    0.890539
  H      3.808476   -1.423847    0.002494
  C      1.897426   -3.033408    0.001663
  H      2.537629   -3.113745   -0.885775
  H      2.534030   -3.114300    0.891678
  H      1.233852   -3.904685   -0.000108
  C     -2.496426   -0.516929   -0.001017
  H     -2.858151   -1.055676   -0.887365
  H     -2.858145   -1.059038    0.883235
  H     -2.937113    0.482465    0.000875
  C     -0.990830    2.100980   -0.003020
  H     -1.629551    2.204241   -0.890484
  H     -1.627305    2.207275    0.885734
  H     -0.264696    2.916762   -0.005305
  H      2.747807    1.778079   -0.001904
  H     -0.500381   -3.591445    0.001664

----------------------------
CARTESIAN COORDINATES (A.U.)
----------------------------
  NO LB      ZA    FRAG     MASS         X           Y           Z
   0 C     6.0000    0    12.011    2.149438   -3.231853    0.000990
   1 C     6.0000    0    12.011    3.483638   -0.923545    0.000075
   2 C     6.0000    0    12.011   -0.517400    1.434017   -0.003119
   3 C     6.0000    0    12.011   -1.849949   -0.862790   -0.001523
   4 C     6.0000    0    12.011    2.133025    1.365503   -0.002211
   5 O     8.0000    0    15.999    3.382312    3.657422   -0.003465
   6 C     6.0000    0    12.011   -0.513425   -3.153010    0.000376
   7 O     8.0000    0    15.999   -2.006455   -5.289957    0.001353
   8 C     6.0000    0    12.011    6.359805   -0.808991    0.001741
   9 H     1.0000    0     1.008    7.059688    0.193955   -1.680955
  10 H     1.0000    0     1.008    7.057371    0.198143    1.682875
  11 H     1.0000    0     1.008    7.196976   -2.690681    0.004713
  12 C     6.0000    0    12.011    3.585616   -5.732310    0.003143
  13 H     1.0000    0     1.008    4.795423   -5.884125   -1.673873
  14 H     1.0000    0     1.008    4.788622   -5.885174    1.685028
  15 H     1.0000    0     1.008    2.331642   -7.378785   -0.000204
  16 C     6.0000    0    12.011   -4.717561   -0.976855   -0.001922
  17 H     1.0000    0     1.008   -5.401122   -1.994938   -1.676878
  18 H     1.0000    0     1.008   -5.401111   -2.001291    1.669072
  19 H     1.0000    0     1.008   -5.550339    0.911726    0.001654
  20 C     6.0000    0    12.011   -1.872398    3.970276   -0.005707
  21 H     1.0000    0     1.008   -3.079405    4.165412   -1.682772
  22 H     1.0000    0     1.008   -3.075160    4.171145    1.673794
  23 H     1.0000    0     1.008   -0.500204    5.511882   -0.010025
  24 H     1.0000    0     1.008    5.192603    3.360081   -0.003597
  25 H     1.0000    0     1.008   -0.945583   -6.786848    0.003144

--------------------------------
INTERNAL COORDINATES (ANGSTROEM)
--------------------------------
 C      0   0   0     0.000000000000     0.00000000     0.00000000
 C      1   0   0     1.410867798277     0.00000000     0.00000000
 C      2   1   0     2.457480418225    90.48033698     0.00000000
 C      3   2   1     1.405163613939    89.61298589     0.00000000
 C      3   2   1     1.403012938383    29.02741687   180.01127158
 O      5   3   2     1.381305717304   117.11326967   180.00491427
 C      4   3   2     1.403208508070   119.61186976     0.00000000
 O      7   4   3     1.379487437563   114.79206004   180.01157621
 C      2   1   3     1.523209142767   122.30865753   179.98761146
 H      9   2   1     1.100790831313   110.78758546   120.10918664
 H      9   2   1     1.100781842346   110.78179533   239.83453701
 H      9   2   1     1.089850965089   111.70369107   359.96839999
 C      1   2   3     1.525912500181   120.10051726   179.99882030
 H     13   1   2     1.097205810467   110.70133300   300.12380994
 H     13   1   2     1.097238976578   110.70159735    60.09196126
 H     13   1   2     1.095197803963   112.83496395   180.11646822
 C      4   3   2     1.518674954914   122.39904171   179.99209125
 H     17   4   3     1.098501734752   110.40379205   120.54411277
 H     17   4   3     1.098464356421   110.39793737   239.14691281
 H     17   4   3     1.092244210634   111.51741557   359.84433771
 C      3   2   1     1.521661436137   148.62160001   180.01506439
 H     21   3   2     1.098280565200   110.95893088   120.11354358
 H     21   3   2     1.098308284378   110.95945166   240.08955171
 H     21   3   2     1.092143277507   110.21416328     0.09993703
 H      6   5   3     0.970800633979   109.26652045   180.03089578
 H      8   7   4     0.970882730056   109.73314836   180.01644150

---------------------------
INTERNAL COORDINATES (A.U.)
---------------------------
 C      0   0   0     0.000000000000     0.00000000     0.00000000
 C      1   0   0     2.666153749912     0.00000000     0.00000000
 C      2   1   0     4.643964969919    90.48033698     0.00000000
 C      3   2   1     2.655374403696    89.61298589     0.00000000
 C      3   2   1     2.651310215893    29.02741687   180.01127158
 O      5   3   2     2.610289512923   117.11326967   180.00491427
 C      4   3   2     2.651679789041   119.61186976     0.00000000
 O      7   4   3     2.606853462179   114.79206004   180.01157621
 C      2   1   3     2.878448124514   122.30865753   179.98761146
 H      9   2   1     2.080193201912   110.78758546   120.10918664
 H      9   2   1     2.080176215228   110.78179533   239.83453701
 H      9   2   1     2.059519850808   111.70369107   359.96839999
 C      1   2   3     2.883556729669   120.10051726   179.99882030
 H     13   1   2     2.073418494329   110.70133300   300.12380994
 H     13   1   2     2.073481169197   110.70159735    60.09196126
 H     13   1   2     2.069623911962   112.83496395   180.11646822
 C      4   3   2     2.869879751232   122.39904171   179.99209125
 H     17   4   3     2.075867436318   110.40379205   120.54411277
 H     17   4   3     2.075796801509   110.39793737   239.14691281
 H     17   4   3     2.064042429459   111.51741557   359.84433771
 C      3   2   1     2.875523382847   148.62160001   180.01506439
 H     21   3   2     2.075449486436   110.95893088   120.11354358
 H     21   3   2     2.075501868092   110.95945166   240.08955171
 H     21   3   2     2.063851693491   110.21416328     0.09993703
 H      6   5   3     1.834547328857   109.26652045   180.03089578
 H      8   7   4     1.834702467960   109.73314836   180.01644150


           ************************************************************
           *        Program running with 4 parallel MPI-processes     *
           *              working on a common directory               *
           ************************************************************
------------------------------------------------------------------------------
                   ___                                                        
                  /   \      - P O W E R E D   B Y -                         
                 /     \                                                     
                 |  |  |   _    _      __       _____    __    __             
                 |  |  |  | |  | |    /  \     |  _  \  |  |  /  |          
                  \  \/   | |  | |   /    \    | | | |  |  | /  /          
                 / \  \   | |__| |  /  /\  \   | |_| |  |  |/  /          
                |  |  |   |  __  | /  /__\  \  |    /   |      \           
                |  |  |   | |  | | |   __   |  |    \   |  |\   \          
                \     /   | |  | | |  |  |  |  | |\  \  |  | \   \       
                 \___/    |_|  |_| |__|  |__|  |_| \__\ |__|  \__/        
                                                                              
                      - O R C A' S   B I G   F R I E N D -                    
                                      &                                       
                       - I N T E G R A L  F E E D E R -                       
                                                                              
 v1 FN, 2020, v2 2021                                                         
------------------------------------------------------------------------------


Reading SHARK input file Q8_2e_2H_B3LYP_631Gd_opt.SHARKINP.tmp ... ok
----------------------
SHARK INTEGRAL PACKAGE
----------------------

Number of atoms                             ...     26
Number of basis functions                   ...    196
Number of shells                            ...    100
Maximum angular momentum                    ...      2
Integral batch strategy                     ... SHARK/LIBINT Hybrid
RI-J (if used) integral strategy            ... SPLIT-RIJ (Revised 2003 algorithm where possible)
Printlevel                                  ...      1
Contraction scheme used                     ... SEGMENTED contraction
Coulomb Range Separation                    ... NOT USED
Exchange Range Separation                   ... NOT USED
Finite Nucleus Model                        ... NOT USED
Auxiliary Coulomb fitting basis             ... AVAILABLE
   # of basis functions in Aux-J            ...    742
   # of shells in Aux-J                     ...    250
   Maximum angular momentum in Aux-J        ...      4
Auxiliary J/K fitting basis                 ... NOT available
Auxiliary Correlation fitting basis         ... NOT available
Auxiliary 'external' fitting basis          ... NOT available
Integral threshold                          ...     2.500000e-11
Primitive cut-off                           ...     2.500000e-12
Primitive pair pre-selection threshold      ...     2.500000e-12

Calculating pre-screening integrals         ... done (  0.1 sec) Dimension = 100
Organizing shell pair data                  ... done (  0.0 sec)
Shell pair information
Total number of shell pairs                 ...      5050
Shell pairs after pre-screening             ...      4535
Total number of primitive shell pairs       ...     28260
Primitive shell pairs kept                  ...     15633
          la=0 lb=0:   1793 shell pairs
          la=1 lb=0:   1448 shell pairs
          la=1 lb=1:    293 shell pairs
          la=2 lb=0:    654 shell pairs
          la=2 lb=1:    278 shell pairs
          la=2 lb=2:     69 shell pairs

Calculating one electron integrals          ... done (  0.0 sec)
Calculating RI/J V-Matrix + Cholesky decomp.... done (  0.0 sec)
Calculating Nuclear repulsion               ... done (  0.0 sec) ENN=    719.737458437962 Eh

SHARK setup successfully completed in   0.3 seconds

Maximum memory used throughout the entire GTOINT-calculation: 14.6 MB


           ************************************************************
           *        Program running with 4 parallel MPI-processes     *
           *              working on a common directory               *
           ************************************************************

Diagonalization of the overlap matrix:
Smallest eigenvalue                        ... 3.137e-04
Time for diagonalization                   ...    0.009 sec
Threshold for overlap eigenvalues          ... 1.000e-08
Number of eigenvalues below threshold      ... 0
Time for construction of square roots      ...    0.004 sec
Total time needed                          ...    0.013 sec

-------------------
DFT GRID GENERATION
-------------------

General Integration Accuracy     IntAcc      ... 4.959
Radial Grid Type                 RadialGrid  ... OptM3 with GC (2021)
Angular Grid (max. ang.)         AngularGrid ... 6 (Lebedev-590)
Angular grid pruning method      GridPruning ... 4 (adaptive)
Weight generation scheme         WeightScheme... Becke
Basis function cutoff            BFCut       ... 1.0000e-11
Integration weight cutoff        WCut        ... 1.0000e-14
Angular grids for H and He will be reduced by one unit
Partially contracted basis set               ... off
Rotationally invariant grid construction     ... off

Total number of grid points                  ...   290928
Total number of batches                      ...     4560
Average number of points per batch           ...       63
Average number of grid points per atom       ...    11190
Time for grid setup =    3.747 sec

--------------------
COSX GRID GENERATION
--------------------

GRIDX 1
-------
General Integration Accuracy     IntAcc      ... 4.020
Radial Grid Type                 RadialGrid  ... OptM3 with GC (2021)
Angular Grid (max. ang.)         AngularGrid ... 2 (Lebedev-110)
Angular grid pruning method      GridPruning ... 4 (adaptive)
Weight generation scheme         WeightScheme... Becke
Basis function cutoff            BFCut       ... 1.0000e-11
Integration weight cutoff        WCut        ... 1.0000e-14
Angular grids for H and He will be reduced by one unit
Partially contracted basis set               ... on
Rotationally invariant grid construction     ... off

Total number of grid points                  ...    31639
Total number of batches                      ...      508
Average number of points per batch           ...       62
Average number of grid points per atom       ...     1217
UseSFitting                                  ... on

GRIDX 2
-------
General Integration Accuracy     IntAcc      ... 4.338
Radial Grid Type                 RadialGrid  ... OptM3 with GC (2021)
Angular Grid (max. ang.)         AngularGrid ... 3 (Lebedev-194)
Angular grid pruning method      GridPruning ... 4 (adaptive)
Weight generation scheme         WeightScheme... Becke
Basis function cutoff            BFCut       ... 1.0000e-11
Integration weight cutoff        WCut        ... 1.0000e-14
Angular grids for H and He will be reduced by one unit
Partially contracted basis set               ... on
Rotationally invariant grid construction     ... off

Total number of grid points                  ...    69218
Total number of batches                      ...     1095
Average number of points per batch           ...       63
Average number of grid points per atom       ...     2662
UseSFitting                                  ... on

GRIDX 3
-------
General Integration Accuracy     IntAcc      ... 4.871
Radial Grid Type                 RadialGrid  ... OptM3 with GC (2021)
Angular Grid (max. ang.)         AngularGrid ... 4 (Lebedev-302)
Angular grid pruning method      GridPruning ... 4 (adaptive)
Weight generation scheme         WeightScheme... Becke
Basis function cutoff            BFCut       ... 1.0000e-11
Integration weight cutoff        WCut        ... 1.0000e-14
Angular grids for H and He will be reduced by one unit
Partially contracted basis set               ... on
Rotationally invariant grid construction     ... off

Total number of grid points                  ...   132886
Total number of batches                      ...     2090
Average number of points per batch           ...       63
Average number of grid points per atom       ...     5111
UseSFitting                                  ... on

Time for X-Grid setup             =    1.594 sec


--------------------
CPCM SOLVATION MODEL
--------------------
CPCM parameters:
  Epsilon                                         ...      80.4000
  Refrac                                          ...       1.3300
  Rsolv                                           ...       1.3000
  Surface type                                    ... GAUSSIAN VDW
  Epsilon function type                           ...         CPCM
Radii:
 Radius for C  used is    3.8550 Bohr (=   2.0400 Ang.)
 Radius for O  used is    3.4469 Bohr (=   1.8240 Ang.)
 Radius for H  used is    2.4944 Bohr (=   1.3200 Ang.)
Calculating surface                               ...        done! (  0.0s)
GEPOL surface points                              ...         1361
GEPOL Volume                                      ...    1434.6772
GEPOL Surface-area                                ...     764.5703
Calculating surface distance matrix               ...        done! (  0.0s)
Performing Cholesky decomposition & store         ...        done! (  0.1s)
Overall time for CPCM initialization              ...                 0.1s
--------------
SCF ITERATIONS
--------------
ITER       Energy         Delta-E        Max-DP      RMS-DP      [F,P]     Damp
               ***  Starting incremental Fock matrix formation  ***
                      *** Initiating the SOSCF procedure ***
                      *** Re-Reading the Fockian *** 
                      *** Removing any level shift *** 
ITER      Energy       Delta-E        Grad      Rot      Max-DP    RMS-DP
  0   -539.61224732 -539.6122473241  0.001931  0.001931  0.005421  0.000307
               *** Restarting incremental Fock matrix formation ***
  1   -539.61293140  -0.0006840804  0.000793  0.001924  0.002069  0.000103
  2   -539.61298637  -0.0000549665  0.000378  0.001939  0.002280  0.000053
  3   -539.61298682  -0.0000004490  0.000392  0.001003  0.001219  0.000031
  4   -539.61299520  -0.0000083836  0.000063  0.000194  0.000339  0.000009
  5   -539.61299513   0.0000000720  0.000074  0.000138  0.000203  0.000005
  6   -539.61299549  -0.0000003574  0.000014  0.000064  0.000062  0.000002
  7   -539.61299547   0.0000000177  0.000017  0.000035  0.000029  0.000001
                  ***Gradient check signals convergence***
              ***Rediagonalizing the Fockian in SOSCF/NRSCF***

               *****************************************************
               *                     SUCCESS                       *
               *           SCF CONVERGED AFTER   8 CYCLES          *
               *****************************************************

Old exchange energy                            =    -14.671493970 Eh
New exchange energy                            =    -14.671488042 Eh
Exchange energy change after final integration =      0.000005928 Eh
Total energy after final integration           =   -539.612989562 Eh
Final COS-X integration done in                =     7.527 sec
Total Energy       :         -539.61298956 Eh          -14683.61595 eV
  Last Energy change         ...   -1.8823e-08  Tolerance :   1.0000e-08
  Last MAX-Density change    ...    3.1086e-15  Tolerance :   1.0000e-07
             **** THE GBW FILE WAS UPDATED (Q8_2e_2H_B3LYP_631Gd_opt.gbw) ****
             **** DENSITY Q8_2e_2H_B3LYP_631Gd_opt.scfp WAS UPDATED ****
             **** ENERGY FILE WAS UPDATED (Q8_2e_2H_B3LYP_631Gd_opt.en.tmp) ****
             **** THE GBW FILE WAS UPDATED (Q8_2e_2H_B3LYP_631Gd_opt.gbw) ****
             **** DENSITY Q8_2e_2H_B3LYP_631Gd_opt.scfp WAS UPDATED ****
Total SCF time: 0 days 0 hours 0 min 52 sec 

Maximum memory used throughout the entire SCF-calculation: 70.2 MB

-------------------------   --------------------
FINAL SINGLE POINT ENERGY      -539.612989561575
-------------------------   --------------------


           ************************************************************
           *        Program running with 4 parallel MPI-processes     *
           *              working on a common directory               *
           ************************************************************
------------------------------------------------------------------------------
                         ORCA SCF GRADIENT CALCULATION
------------------------------------------------------------------------------

 ... reading COSX grid (gridx3)
Gradient of the Kohn-Sham DFT energy:
Kohn-Sham wavefunction type      ... RKS
Hartree-Fock exchange scaling    ...    0.200
Number of operators              ...    1
Number of atoms                  ...   26
Basis set dimensions             ...  196
Integral neglect threshold       ... 2.5e-11
Integral primitive cutoff        ... 2.5e-12
SHARK Integral package           ... ON

Nuc. rep. gradient       (SHARK) ... done (  0.0 sec)
HCore & Overlap gradient (SHARK) ... done (  0.1 sec)
RI-J gradient            (SHARK) ... done (  0.6 sec)
COSX-gradient                    ... done (  9.2 sec)
Exchange-correlation gradient    ... done

------------------
CARTESIAN GRADIENT
------------------

   1   C   :    0.000664926    0.002648034   -0.000007994
   2   C   :   -0.001793024   -0.001061473   -0.000000856
   3   C   :    0.002728637   -0.002817976    0.000005757
   4   C   :    0.003277220   -0.002303751   -0.000001597
   5   C   :   -0.001979523    0.002684433   -0.000005639
   6   O   :   -0.000938847    0.000458675   -0.000003086
   7   C   :   -0.004030756    0.000512595    0.000009860
   8   O   :   -0.001084756    0.001695932   -0.000000146
   9   C   :    0.006644462   -0.000319704    0.000008308
  10   H   :   -0.001264206    0.000793380   -0.001285711
  11   H   :   -0.001264256    0.000795065    0.001280820
  12   H   :   -0.001490516   -0.000603187   -0.000000521
  13   C   :    0.003406019   -0.006031114    0.000001466
  14   H   :   -0.000117379    0.001486814   -0.001208236
  15   H   :   -0.000120318    0.001493527    0.001214264
  16   H   :   -0.002114672    0.000301744   -0.000005969
  17   C   :   -0.004990117   -0.001107558   -0.000005270
  18   H   :    0.001151414   -0.000228853   -0.001548889
  19   H   :    0.001147459   -0.000233657    0.001549877
  20   H   :    0.000824299    0.001151179    0.000006230
  21   C   :   -0.002518356    0.004429557   -0.000002357
  22   H   :    0.000251745   -0.001068674   -0.001472052
  23   H   :    0.000255202   -0.001065323    0.001475844
  24   H   :    0.001723094   -0.000132820   -0.000003903
  25   H   :    0.000593964   -0.000803823    0.000003186
  26   H   :    0.001021857   -0.000688916   -0.000002842

Difference to translation invariance:
           :   -0.0000164256   -0.0000158942    0.0000005443

Difference to rotation invariance:
           :   -0.0000020855    0.0000143405   -0.0005522514

Norm of the cartesian gradient     ...    0.0162616350
RMS gradient                       ...    0.0018412676
MAX gradient                       ...    0.0066444618

-------
TIMINGS
-------

Total SCF gradient time            ...       15.881 sec

One electron gradient       ....       0.137 sec  (  0.9%)
RI-J Coulomb gradient       ....       0.620 sec  (  3.9%)
COSX gradient               ....       9.161 sec  ( 57.7%)
XC gradient                 ....       4.505 sec  ( 28.4%)
CPCM gradient               ....       0.421 sec  (  2.7%)
   A-Matrix (El+Nuc)        ....       0.142 sec  (  0.9%)
   Potential                ....       0.279 sec  (  1.8%)

Maximum memory used throughout the entire SCFGRAD-calculation: 62.8 MB
------------------------------------------------------------------------------
                         ORCA GEOMETRY RELAXATION STEP
------------------------------------------------------------------------------

Reading the OPT-File                    .... done
Getting information on internals        .... done
Copying old internal coords+grads       .... done
Making the new internal coordinates     .... (new redundants).... done
Validating the new internal coordinates .... (new redundants).... done
Calculating the B-matrix                .... done
Calculating the G,G- and P matrices     .... done
Transforming gradient to internals      .... done
Projecting the internal gradient        .... done
Number of atoms                         ....  26
Number of internal coordinates          .... 122
Current Energy                          ....  -539.612989562 Eh
Current gradient norm                   ....     0.016261635 Eh/bohr
Maximum allowed component of the step   ....  0.300
Current trust radius                    ....  0.300
Updating the Hessian (BFGS)             .... done
Forming the augmented Hessian           .... done
Diagonalizing the augmented Hessian     .... done
Last element of RFO vector              ....  0.998528360
Lowest eigenvalues of augmented Hessian:
 -0.000552682  0.009750439  0.009750442  0.009750448  0.009750464
Length of the computed step             ....  0.054311962
The final length of the internal step   ....  0.054311962
Converting the step to cartesian space:
 Initial RMS(Int)=    0.0049171740
Transforming coordinates:
 Iter   0:  RMS(Cart)=    0.0059472739 RMS(Int)=    0.5688649127
 Iter   1:  RMS(Cart)=    0.0000488814 RMS(Int)=    0.0000335976
 Iter   2:  RMS(Cart)=    0.0000003125 RMS(Int)=    0.0000002457
 Iter   3:  RMS(Cart)=    0.0000000037 RMS(Int)=    0.0000000022
done
Storing new coordinates                 .... done

                                .--------------------.
          ----------------------|Geometry convergence|-------------------------
          Item                value                   Tolerance       Converged
          ---------------------------------------------------------------------
          Energy change      -0.0015782355            0.0000002000      NO
          RMS gradient        0.0010321161            0.0000080000      NO
          MAX gradient        0.0029079012            0.0000300000      NO
          RMS step            0.0049171740            0.0001000000      NO
          MAX step            0.0142185971            0.0002000000      NO
          ........................................................
          Max(Bonds)      0.0075      Max(Angles)    0.74
          Max(Dihed)        0.18      Max(Improp)    0.00
          ---------------------------------------------------------------------

The optimization has not yet converged - more geometry cycles are needed


    ---------------------------------------------------------------------------
                         Redundant Internal Coordinates
                            (Angstroem and degrees)

        Definition                    Value    dE/dq     Step     New-Value
    ----------------------------------------------------------------------------
     1. B(C   1,C   0)                1.4109  0.000798  0.0001    1.4110   
     2. B(C   3,C   2)                1.4052  0.000802 -0.0003    1.4048   
     3. B(C   4,C   1)                1.4064  0.000999 -0.0003    1.4062   
     4. B(C   4,C   2)                1.4030 -0.002069  0.0033    1.4063   
     5. B(O   5,C   4)                1.3813 -0.000465 -0.0007    1.3806   
     6. B(C   6,C   3)                1.4032 -0.002671  0.0038    1.4070   
     7. B(C   6,C   0)                1.4097  0.002260 -0.0025    1.4073   
     8. B(O   7,C   6)                1.3795 -0.000792 -0.0006    1.3789   
     9. B(C   8,C   1)                1.5232  0.002653 -0.0067    1.5165   
    10. B(H   9,C   8)                1.1008  0.000999 -0.0000    1.1008   
    11. B(H  10,C   8)                1.1008  0.000998 -0.0000    1.1008   
    12. B(H  11,C   8)                1.0899 -0.000058  0.0012    1.0911   
    13. B(C  12,C   0)                1.5259  0.002908 -0.0075    1.5184   
    14. B(H  13,C  12)                1.0972  0.000802  0.0001    1.0973   
    15. B(H  14,C  12)                1.0972  0.000807  0.0001    1.0973   
    16. B(H  15,C  12)                1.0952  0.001037  0.0000    1.0952   
    17. B(C  16,C   3)                1.5187  0.001880 -0.0056    1.5131   
    18. B(H  17,C  16)                1.0985  0.000984 -0.0002    1.0983   
    19. B(H  18,C  16)                1.0985  0.000986 -0.0002    1.0983   
    20. B(H  19,C  16)                1.0922  0.000718  0.0002    1.0924   
    21. B(C  20,C   2)                1.5217  0.002044 -0.0056    1.5161   
    22. B(H  21,C  20)                1.0983  0.000944 -0.0001    1.0982   
    23. B(H  22,C  20)                1.0983  0.000945 -0.0001    1.0983   
    24. B(H  23,C  20)                1.0921  0.001044 -0.0008    1.0914   
    25. B(H  24,O   5)                0.9708  0.000714 -0.0004    0.9704   
    26. B(H  25,O   7)                0.9709  0.001156 -0.0005    0.9704   
    27. A(C   1,C   0,C  12)          120.10  0.000852   -0.04    120.06   
    28. A(C   1,C   0,C   6)          118.33 -0.000161   -0.10    118.24   
    29. A(C   6,C   0,C  12)          121.57 -0.000691    0.14    121.71   
    30. A(C   0,C   1,C   8)          122.31  0.001155   -0.03    122.28   
    31. A(C   0,C   1,C   4)          119.43 -0.000289   -0.02    119.41   
    32. A(C   4,C   1,C   8)          118.26 -0.000866    0.05    118.31   
    33. A(C   3,C   2,C   4)          118.64  0.000822   -0.24    118.40   
    34. A(C   4,C   2,C  20)          119.59 -0.001671    0.33    119.92   
    35. A(C   3,C   2,C  20)          121.77  0.000848   -0.09    121.68   
    36. A(C   6,C   3,C  16)          117.99 -0.000793    0.03    118.02   
    37. A(C   2,C   3,C  16)          122.40  0.000395    0.06    122.46   
    38. A(C   2,C   3,C   6)          119.61  0.000398   -0.09    119.52   
    39. A(C   1,C   4,O   5)          120.86 -0.000273    0.11    120.97   
    40. A(C   1,C   4,C   2)          122.02 -0.000350    0.21    122.23   
    41. A(C   2,C   4,O   5)          117.11  0.000623   -0.32    116.80   
    42. A(C   4,O   5,H  24)          109.27 -0.001273    0.27    109.53   
    43. A(C   3,C   6,O   7)          114.79 -0.000197   -0.25    114.54   
    44. A(C   0,C   6,O   7)          123.25  0.000617    0.02    123.26   
    45. A(C   0,C   6,C   3)          121.96 -0.000420    0.23    122.20   
    46. A(C   6,O   7,H  25)          109.73 -0.000805    0.17    109.91   
    47. A(H   9,C   8,H  10)          107.91  0.001680   -0.50    107.41   
    48. A(C   1,C   8,H  10)          110.78 -0.001714    0.54    111.32   
    49. A(C   1,C   8,H   9)          110.79 -0.001717    0.54    111.32   
    50. A(H  10,C   8,H  11)          107.75  0.001745   -0.57    107.18   
    51. A(H   9,C   8,H  11)          107.75  0.001746   -0.57    107.18   
    52. A(C   1,C   8,H  11)          111.70 -0.001458    0.54    112.24   
    53. A(H  14,C  12,H  15)          107.11  0.001868   -0.60    106.51   
    54. A(H  13,C  12,H  15)          107.10  0.001862   -0.60    106.49   
    55. A(C   0,C  12,H  15)          112.83 -0.001874    0.67    113.51   
    56. A(H  13,C  12,H  14)          108.19  0.001812   -0.54    107.65   
    57. A(C   0,C  12,H  14)          110.70 -0.001662    0.52    111.22   
    58. A(C   0,C  12,H  13)          110.70 -0.001649    0.51    111.21   
    59. A(H  17,C  16,H  18)          107.40  0.001992   -0.74    106.66   
    60. A(C   3,C  16,H  18)          110.40 -0.001588    0.45    110.85   
    61. A(C   3,C  16,H  17)          110.40 -0.001593    0.45    110.86   
    62. A(H  18,C  16,H  19)          108.50  0.001278   -0.34    108.17   
    63. A(H  17,C  16,H  19)          108.50  0.001283   -0.34    108.16   
    64. A(C   3,C  16,H  19)          111.52 -0.001162    0.48    112.00   
    65. A(H  22,C  20,H  23)          108.34  0.001310   -0.35    107.99   
    66. A(H  21,C  20,H  23)          108.35  0.001308   -0.35    107.99   
    67. A(C   2,C  20,H  23)          110.21 -0.001462    0.47    110.69   
    68. A(H  21,C  20,H  22)          107.92  0.001900   -0.70    107.23   
    69. A(C   2,C  20,H  22)          110.96 -0.001433    0.45    111.41   
    70. A(C   2,C  20,H  21)          110.96 -0.001431    0.45    111.41   
    71. D(C   4,C   1,C   0,C  12)    179.99  0.000001   -0.00    179.99   
    72. D(C   8,C   1,C   0,C  12)     -0.01  0.000000   -0.01     -0.02   
    73. D(C   4,C   1,C   0,C   6)     -0.02 -0.000001    0.01     -0.01   
    74. D(C   8,C   1,C   0,C   6)    179.97 -0.000002    0.01    179.98   
    75. D(C  16,C   3,C   2,C   4)    179.99  0.000000   -0.00    179.99   
    76. D(C   6,C   3,C   2,C  20)    179.99 -0.000000    0.00    179.99   
    77. D(C   6,C   3,C   2,C   4)     -0.01  0.000000    0.00     -0.01   
    78. D(C  16,C   3,C   2,C  20)     -0.01  0.000000   -0.00     -0.01   
    79. D(C   1,C   4,C   2,C  20)   -180.00 -0.000000   -0.00   -180.00   
    80. D(O   5,C   4,C   1,C   8)      0.01  0.000000   -0.00      0.01   
    81. D(O   5,C   4,C   1,C   0)   -179.99 -0.000000   -0.00   -179.99   
    82. D(C   1,C   4,C   2,C   3)      0.00 -0.000000   -0.00      0.00   
    83. D(C   2,C   4,C   1,C   0)      0.01  0.000001   -0.00      0.01   
    84. D(O   5,C   4,C   2,C   3)   -179.99  0.000001   -0.00   -179.99   
    85. D(C   2,C   4,C   1,C   8)   -179.98  0.000001   -0.00   -179.98   
    86. D(O   5,C   4,C   2,C  20)      0.01  0.000001   -0.00      0.00   
    87. D(H  24,O   5,C   4,C   2)   -179.97 -0.000003    0.01   -179.96   
    88. D(H  24,O   5,C   4,C   1)      0.04 -0.000002    0.01      0.04   
    89. D(O   7,C   6,C   3,C  16)      0.01  0.000001   -0.00      0.01   
    90. D(O   7,C   6,C   3,C   2)   -179.99  0.000002   -0.00   -179.99   
    91. D(C   0,C   6,C   3,C  16)   -180.00 -0.000001    0.00   -179.99   
    92. D(O   7,C   6,C   0,C  12)     -0.01 -0.000003    0.01      0.00   
    93. D(O   7,C   6,C   0,C   1)   -180.00 -0.000001   -0.00   -180.00   
    94. D(C   3,C   6,C   0,C  12)    180.00 -0.000001    0.01    180.00   
    95. D(C   0,C   6,C   3,C   2)      0.01 -0.000001    0.00      0.01   
    96. D(C   3,C   6,C   0,C   1)      0.01  0.000001   -0.01      0.00   
    97. D(H  25,O   7,C   6,C   3)   -179.98 -0.000005    0.02   -179.97   
    98. D(H  25,O   7,C   6,C   0)      0.02 -0.000002    0.01      0.03   
    99. D(H  10,C   8,C   1,C   0)   -120.17 -0.000068    0.02   -120.14   
   100. D(H   9,C   8,C   1,C   4)    -59.90  0.000069   -0.03    -59.93   
   101. D(H   9,C   8,C   1,C   0)    120.11  0.000069   -0.03    120.08   
   102. D(H  11,C   8,C   1,C   4)    179.96  0.000000   -0.00    179.96   
   103. D(H  11,C   8,C   1,C   0)     -0.03  0.000001   -0.00     -0.03   
   104. D(H  10,C   8,C   1,C   4)     59.83 -0.000069    0.02     59.85   
   105. D(H  15,C  12,C   0,C   6)      0.13  0.000000   -0.01      0.12   
   106. D(H  15,C  12,C   0,C   1)   -179.88 -0.000002    0.01   -179.88   
   107. D(H  14,C  12,C   0,C   6)   -119.90  0.000054   -0.02   -119.91   
   108. D(H  14,C  12,C   0,C   1)     60.09  0.000052   -0.00     60.09   
   109. D(H  13,C  12,C   0,C   6)    120.14 -0.000051    0.00    120.14   
   110. D(H  13,C  12,C   0,C   1)    -59.88 -0.000053    0.01    -59.86   
   111. D(H  19,C  16,C   3,C   6)    179.85 -0.000002    0.00    179.85   
   112. D(H  19,C  16,C   3,C   2)     -0.16 -0.000002    0.01     -0.15   
   113. D(H  18,C  16,C   3,C   6)     59.15  0.000236   -0.17     58.98   
   114. D(H  18,C  16,C   3,C   2)   -120.85  0.000236   -0.17   -121.03   
   115. D(H  17,C  16,C   3,C   6)    -59.45 -0.000236    0.18    -59.27   
   116. D(H  17,C  16,C   3,C   2)    120.54 -0.000236    0.18    120.73   
   117. D(H  23,C  20,C   2,C   4)      0.10  0.000001   -0.00      0.10   
   118. D(H  23,C  20,C   2,C   3)   -179.90  0.000001   -0.00   -179.90   
   119. D(H  22,C  20,C   2,C   4)   -119.91  0.000247   -0.15   -120.06   
   120. D(H  22,C  20,C   2,C   3)     60.09  0.000247   -0.15     59.94   
   121. D(H  21,C  20,C   2,C   4)    120.12 -0.000246    0.14    120.26   
   122. D(H  21,C  20,C   2,C   3)    -59.89 -0.000246    0.14    -59.75   
    ----------------------------------------------------------------------------

         *************************************************************
         *                GEOMETRY OPTIMIZATION CYCLE   4            *
         *************************************************************
---------------------------------
CARTESIAN COORDINATES (ANGSTROEM)
---------------------------------
  C      1.138615   -1.711665    0.000612
  C      1.845358   -0.490464    0.000079
  C     -0.274655    0.762460   -0.001638
  C     -0.979316   -0.452874   -0.000843
  C      1.131007    0.720730   -0.001120
  O      1.789705    1.934093   -0.001790
  C     -0.267930   -1.666830    0.000181
  O     -1.060561   -2.795153    0.000735
  C      3.360757   -0.431692    0.000916
  H      3.741155    0.096732   -0.886634
  H      3.739955    0.099069    0.887574
  H      3.812357   -1.424945    0.002557
  C      1.895100   -3.028187    0.001630
  H      2.538493   -3.116878   -0.882847
  H      2.534970   -3.117613    0.888618
  H      1.241657   -3.907118   -0.000183
  C     -2.491125   -0.514977   -0.001076
  H     -2.859990   -1.055748   -0.883014
  H     -2.859984   -1.058989    0.878814
  H     -2.941345    0.480357    0.000727
  C     -0.991503    2.098380   -0.002982
  H     -1.634690    2.207172   -0.886488
  H     -1.632584    2.210112    0.881721
  H     -0.274033    2.920768   -0.005164
  H      2.748282    1.782895   -0.002018
  H     -0.503905   -3.589988    0.001953

----------------------------
CARTESIAN COORDINATES (A.U.)
----------------------------
  NO LB      ZA    FRAG     MASS         X           Y           Z
   0 C     6.0000    0    12.011    2.151670   -3.234577    0.001156
   1 C     6.0000    0    12.011    3.487221   -0.926842    0.000149
   2 C     6.0000    0    12.011   -0.519022    1.440841   -0.003095
   3 C     6.0000    0    12.011   -1.850639   -0.855807   -0.001592
   4 C     6.0000    0    12.011    2.137294    1.361982   -0.002117
   5 O     8.0000    0    15.999    3.382052    3.654906   -0.003383
   6 C     6.0000    0    12.011   -0.506313   -3.149852    0.000342
   7 O     8.0000    0    15.999   -2.004169   -5.282073    0.001388
   8 C     6.0000    0    12.011    6.350911   -0.815780    0.001730
   9 H     1.0000    0     1.008    7.069758    0.182796   -1.675495
  10 H     1.0000    0     1.008    7.067490    0.187213    1.677271
  11 H     1.0000    0     1.008    7.204311   -2.692756    0.004832
  12 C     6.0000    0    12.011    3.581220   -5.722445    0.003080
  13 H     1.0000    0     1.008    4.797056   -5.890047   -1.668339
  14 H     1.0000    0     1.008    4.790398   -5.891435    1.679244
  15 H     1.0000    0     1.008    2.346392   -7.383383   -0.000347
  16 C     6.0000    0    12.011   -4.707545   -0.973165   -0.002033
  17 H     1.0000    0     1.008   -5.404597   -1.995074   -1.668655
  18 H     1.0000    0     1.008   -5.404587   -2.001199    1.660718
  19 H     1.0000    0     1.008   -5.558337    0.907744    0.001374
  20 C     6.0000    0    12.011   -1.873670    3.965364   -0.005635
  21 H     1.0000    0     1.008   -3.089117    4.170950   -1.675219
  22 H     1.0000    0     1.008   -3.085137    4.176507    1.666212
  23 H     1.0000    0     1.008   -0.517848    5.519452   -0.009759
  24 H     1.0000    0     1.008    5.193500    3.369184   -0.003814
  25 H     1.0000    0     1.008   -0.952243   -6.784095    0.003691

--------------------------------
INTERNAL COORDINATES (ANGSTROEM)
--------------------------------
 C      0   0   0     0.000000000000     0.00000000     0.00000000
 C      1   0   0     1.410963464676     0.00000000     0.00000000
 C      2   1   0     2.462575210156    90.52385624     0.00000000
 C      3   2   1     1.404843371424    89.52248603     0.00000000
 C      2   1   3     1.406160871289   119.40910777     0.00000000
 O      5   2   1     1.380628121653   120.97211428   180.00580361
 C      4   3   2     1.407040086973   119.52389859     0.00000000
 O      7   4   3     1.378903953976   114.54190381   180.00743473
 C      2   1   3     1.516538752514   122.28015124   179.98869090
 H      9   2   1     1.100762173515   111.31380964   120.08090950
 H      9   2   1     1.100754350918   111.30673554   239.85773450
 H      9   2   1     1.091098930834   112.22878104   359.96536607
 C      1   2   3     1.518388342652   120.05877608   179.99211601
 H     13   1   2     1.097324032030   111.20202212   300.14155116
 H     13   1   2     1.097349895253   111.20538610    60.08529173
 H     13   1   2     1.095221636940   113.48881342   180.12290268
 C      4   3   2     1.513084314986   122.45782050   179.99142843
 H     17   4   3     1.098321225718   110.84818069   120.73056184
 H     17   4   3     1.098277218687   110.84101414   238.97089422
 H     17   4   3     1.092424420667   111.98635274   359.85037882
 C      3   2   1     1.516098675036   148.80083935   180.01079865
 H     21   3   2     1.098229071086   111.40234796   120.25634700
 H     21   3   2     1.098257116593   111.40334643   239.94115144
 H     21   3   2     1.091371076743   110.68005604     0.09654156
 H      6   5   2     0.970427954135   109.53267809     0.04471705
 H      8   7   4     0.970376433576   109.90740013   180.03289123

---------------------------
INTERNAL COORDINATES (A.U.)
---------------------------
 C      0   0   0     0.000000000000     0.00000000     0.00000000
 C      1   0   0     2.666334533207     0.00000000     0.00000000
 C      2   1   0     4.653592731378    90.52385624     0.00000000
 C      3   2   1     2.654769233045    89.52248603     0.00000000
 C      2   1   3     2.657258946972   119.40910777     0.00000000
 O      5   2   1     2.609009042714   120.97211428   180.00580361
 C      4   3   2     2.658920423827   119.52389859     0.00000000
 O      7   4   3     2.605750837996   114.54190381   180.00743473
 C      2   1   3     2.865842913730   122.28015124   179.98869090
 H      9   2   1     2.080139046522   111.31380964   120.08090950
 H      9   2   1     2.080124263957   111.30673554   239.85773450
 H      9   2   1     2.061878164291   112.22878104   359.96536607
 C      1   2   3     2.869338132551   120.05877608   179.99211601
 H     13   1   2     2.073641900707   111.20202212   300.14155116
 H     13   1   2     2.073690775116   111.20538610    60.08529173
 H     13   1   2     2.069668949762   113.48881342   180.12290268
 C      4   3   2     2.859314972855   122.45782050   179.99142843
 H     17   4   3     2.075526323679   110.84818069   120.73056184
 H     17   4   3     2.075443162444   110.84101414   238.97089422
 H     17   4   3     2.064382977068   111.98635274   359.85037882
 C      3   2   1     2.865011287819   148.80083935   180.01079865
 H     21   3   2     2.075352176663   111.40234796   120.25634700
 H     21   3   2     2.075405174990   111.40334643   239.94115144
 H     21   3   2     2.062392445526   110.68005604     0.09654156
 H      6   5   2     1.833843066017   109.53267809     0.04471705
 H      8   7   4     1.833745706270   109.90740013   180.03289123


           ************************************************************
           *        Program running with 4 parallel MPI-processes     *
           *              working on a common directory               *
           ************************************************************
------------------------------------------------------------------------------
                   ___                                                        
                  /   \      - P O W E R E D   B Y -                         
                 /     \                                                     
                 |  |  |   _    _      __       _____    __    __             
                 |  |  |  | |  | |    /  \     |  _  \  |  |  /  |          
                  \  \/   | |  | |   /    \    | | | |  |  | /  /          
                 / \  \   | |__| |  /  /\  \   | |_| |  |  |/  /          
                |  |  |   |  __  | /  /__\  \  |    /   |      \           
                |  |  |   | |  | | |   __   |  |    \   |  |\   \          
                \     /   | |  | | |  |  |  |  | |\  \  |  | \   \       
                 \___/    |_|  |_| |__|  |__|  |_| \__\ |__|  \__/        
                                                                              
                      - O R C A' S   B I G   F R I E N D -                    
                                      &                                       
                       - I N T E G R A L  F E E D E R -                       
                                                                              
 v1 FN, 2020, v2 2021                                                         
------------------------------------------------------------------------------


Reading SHARK input file Q8_2e_2H_B3LYP_631Gd_opt.SHARKINP.tmp ... ok
----------------------
SHARK INTEGRAL PACKAGE
----------------------

Number of atoms                             ...     26
Number of basis functions                   ...    196
Number of shells                            ...    100
Maximum angular momentum                    ...      2
Integral batch strategy                     ... SHARK/LIBINT Hybrid
RI-J (if used) integral strategy            ... SPLIT-RIJ (Revised 2003 algorithm where possible)
Printlevel                                  ...      1
Contraction scheme used                     ... SEGMENTED contraction
Coulomb Range Separation                    ... NOT USED
Exchange Range Separation                   ... NOT USED
Finite Nucleus Model                        ... NOT USED
Auxiliary Coulomb fitting basis             ... AVAILABLE
   # of basis functions in Aux-J            ...    742
   # of shells in Aux-J                     ...    250
   Maximum angular momentum in Aux-J        ...      4
Auxiliary J/K fitting basis                 ... NOT available
Auxiliary Correlation fitting basis         ... NOT available
Auxiliary 'external' fitting basis          ... NOT available
Integral threshold                          ...     2.500000e-11
Primitive cut-off                           ...     2.500000e-12
Primitive pair pre-selection threshold      ...     2.500000e-12

Calculating pre-screening integrals         ... done (  0.1 sec) Dimension = 100
Organizing shell pair data                  ... done (  0.0 sec)
Shell pair information
Total number of shell pairs                 ...      5050
Shell pairs after pre-screening             ...      4535
Total number of primitive shell pairs       ...     28260
Primitive shell pairs kept                  ...     15633
          la=0 lb=0:   1793 shell pairs
          la=1 lb=0:   1448 shell pairs
          la=1 lb=1:    293 shell pairs
          la=2 lb=0:    654 shell pairs
          la=2 lb=1:    278 shell pairs
          la=2 lb=2:     69 shell pairs

Calculating one electron integrals          ... done (  0.0 sec)
Calculating RI/J V-Matrix + Cholesky decomp.... done (  0.0 sec)
Calculating Nuclear repulsion               ... done (  0.0 sec) ENN=    720.136593530032 Eh

SHARK setup successfully completed in   0.3 seconds

Maximum memory used throughout the entire GTOINT-calculation: 14.6 MB


           ************************************************************
           *        Program running with 4 parallel MPI-processes     *
           *              working on a common directory               *
           ************************************************************

Diagonalization of the overlap matrix:
Smallest eigenvalue                        ... 3.126e-04
Time for diagonalization                   ...    0.009 sec
Threshold for overlap eigenvalues          ... 1.000e-08
Number of eigenvalues below threshold      ... 0
Time for construction of square roots      ...    0.004 sec
Total time needed                          ...    0.013 sec

-------------------
DFT GRID GENERATION
-------------------

General Integration Accuracy     IntAcc      ... 4.959
Radial Grid Type                 RadialGrid  ... OptM3 with GC (2021)
Angular Grid (max. ang.)         AngularGrid ... 6 (Lebedev-590)
Angular grid pruning method      GridPruning ... 4 (adaptive)
Weight generation scheme         WeightScheme... Becke
Basis function cutoff            BFCut       ... 1.0000e-11
Integration weight cutoff        WCut        ... 1.0000e-14
Angular grids for H and He will be reduced by one unit
Partially contracted basis set               ... off
Rotationally invariant grid construction     ... off

Total number of grid points                  ...   290932
Total number of batches                      ...     4561
Average number of points per batch           ...       63
Average number of grid points per atom       ...    11190
Time for grid setup =    3.882 sec

--------------------
COSX GRID GENERATION
--------------------

GRIDX 1
-------
General Integration Accuracy     IntAcc      ... 4.020
Radial Grid Type                 RadialGrid  ... OptM3 with GC (2021)
Angular Grid (max. ang.)         AngularGrid ... 2 (Lebedev-110)
Angular grid pruning method      GridPruning ... 4 (adaptive)
Weight generation scheme         WeightScheme... Becke
Basis function cutoff            BFCut       ... 1.0000e-11
Integration weight cutoff        WCut        ... 1.0000e-14
Angular grids for H and He will be reduced by one unit
Partially contracted basis set               ... on
Rotationally invariant grid construction     ... off

Total number of grid points                  ...    31637
Total number of batches                      ...      509
Average number of points per batch           ...       62
Average number of grid points per atom       ...     1217
UseSFitting                                  ... on

GRIDX 2
-------
General Integration Accuracy     IntAcc      ... 4.338
Radial Grid Type                 RadialGrid  ... OptM3 with GC (2021)
Angular Grid (max. ang.)         AngularGrid ... 3 (Lebedev-194)
Angular grid pruning method      GridPruning ... 4 (adaptive)
Weight generation scheme         WeightScheme... Becke
Basis function cutoff            BFCut       ... 1.0000e-11
Integration weight cutoff        WCut        ... 1.0000e-14
Angular grids for H and He will be reduced by one unit
Partially contracted basis set               ... on
Rotationally invariant grid construction     ... off

Total number of grid points                  ...    69214
Total number of batches                      ...     1094
Average number of points per batch           ...       63
Average number of grid points per atom       ...     2662
UseSFitting                                  ... on

GRIDX 3
-------
General Integration Accuracy     IntAcc      ... 4.871
Radial Grid Type                 RadialGrid  ... OptM3 with GC (2021)
Angular Grid (max. ang.)         AngularGrid ... 4 (Lebedev-302)
Angular grid pruning method      GridPruning ... 4 (adaptive)
Weight generation scheme         WeightScheme... Becke
Basis function cutoff            BFCut       ... 1.0000e-11
Integration weight cutoff        WCut        ... 1.0000e-14
Angular grids for H and He will be reduced by one unit
Partially contracted basis set               ... on
Rotationally invariant grid construction     ... off

Total number of grid points                  ...   132889
Total number of batches                      ...     2087
Average number of points per batch           ...       63
Average number of grid points per atom       ...     5111
UseSFitting                                  ... on

Time for X-Grid setup             =    1.584 sec


--------------------
CPCM SOLVATION MODEL
--------------------
CPCM parameters:
  Epsilon                                         ...      80.4000
  Refrac                                          ...       1.3300
  Rsolv                                           ...       1.3000
  Surface type                                    ... GAUSSIAN VDW
  Epsilon function type                           ...         CPCM
Radii:
 Radius for C  used is    3.8550 Bohr (=   2.0400 Ang.)
 Radius for O  used is    3.4469 Bohr (=   1.8240 Ang.)
 Radius for H  used is    2.4944 Bohr (=   1.3200 Ang.)
Calculating surface                               ...        done! (  0.0s)
GEPOL surface points                              ...         1367
GEPOL Volume                                      ...    1433.7301
GEPOL Surface-area                                ...     764.2186
Calculating surface distance matrix               ...        done! (  0.0s)
Performing Cholesky decomposition & store         ...        done! (  0.1s)
Overall time for CPCM initialization              ...                 0.1s
--------------
SCF ITERATIONS
--------------
ITER       Energy         Delta-E        Max-DP      RMS-DP      [F,P]     Damp
               ***  Starting incremental Fock matrix formation  ***
                      *** Initiating the SOSCF procedure ***
                      *** Re-Reading the Fockian *** 
                      *** Removing any level shift *** 
ITER      Energy       Delta-E        Grad      Rot      Max-DP    RMS-DP
  0   -539.61321269 -539.6132126855  0.001128  0.001128  0.003655  0.000154
               *** Restarting incremental Fock matrix formation ***
  1   -539.61332253  -0.0001098478  0.000373  0.001455  0.000868  0.000043
  2   -539.61332952  -0.0000069850  0.000331  0.001412  0.001021  0.000026
  3   -539.61333213  -0.0000026155  0.000193  0.000657  0.000384  0.000013
  4   -539.61333300  -0.0000008692  0.000067  0.000151  0.000161  0.000006
  5   -539.61333303  -0.0000000294  0.000044  0.000097  0.000087  0.000004
  6   -539.61333316  -0.0000001294  0.000006  0.000010  0.000023  0.000001
  7   -539.61333316   0.0000000029  0.000007  0.000007  0.000015  0.000000
                  ***Gradient check signals convergence***
              ***Rediagonalizing the Fockian in SOSCF/NRSCF***

               *****************************************************
               *                     SUCCESS                       *
               *           SCF CONVERGED AFTER   8 CYCLES          *
               *****************************************************

Old exchange energy                            =    -14.673040754 Eh
New exchange energy                            =    -14.673035399 Eh
Exchange energy change after final integration =      0.000005355 Eh
Total energy after final integration           =   -539.613327809 Eh
Final COS-X integration done in                =     7.612 sec
Total Energy       :         -539.61332781 Eh          -14683.62515 eV
  Last Energy change         ...   -4.6687e-09  Tolerance :   1.0000e-08
  Last MAX-Density change    ...    4.8850e-15  Tolerance :   1.0000e-07
             **** THE GBW FILE WAS UPDATED (Q8_2e_2H_B3LYP_631Gd_opt.gbw) ****
             **** DENSITY Q8_2e_2H_B3LYP_631Gd_opt.scfp WAS UPDATED ****
             **** ENERGY FILE WAS UPDATED (Q8_2e_2H_B3LYP_631Gd_opt.en.tmp) ****
             **** THE GBW FILE WAS UPDATED (Q8_2e_2H_B3LYP_631Gd_opt.gbw) ****
             **** DENSITY Q8_2e_2H_B3LYP_631Gd_opt.scfp WAS UPDATED ****
Total SCF time: 0 days 0 hours 0 min 51 sec 

Maximum memory used throughout the entire SCF-calculation: 70.8 MB

-------------------------   --------------------
FINAL SINGLE POINT ENERGY      -539.613327808655
-------------------------   --------------------


           ************************************************************
           *        Program running with 4 parallel MPI-processes     *
           *              working on a common directory               *
           ************************************************************
------------------------------------------------------------------------------
                         ORCA SCF GRADIENT CALCULATION
------------------------------------------------------------------------------

 ... reading COSX grid (gridx3)
Gradient of the Kohn-Sham DFT energy:
Kohn-Sham wavefunction type      ... RKS
Hartree-Fock exchange scaling    ...    0.200
Number of operators              ...    1
Number of atoms                  ...   26
Basis set dimensions             ...  196
Integral neglect threshold       ... 2.5e-11
Integral primitive cutoff        ... 2.5e-12
SHARK Integral package           ... ON

Nuc. rep. gradient       (SHARK) ... done (  0.0 sec)
HCore & Overlap gradient (SHARK) ... done (  0.1 sec)
RI-J gradient            (SHARK) ... done (  0.6 sec)
COSX-gradient                    ... done (  9.2 sec)
Exchange-correlation gradient    ... done

------------------
CARTESIAN GRADIENT
------------------

   1   C   :    0.001413409    0.000305424    0.000011671
   2   C   :    0.000576469   -0.001975461   -0.000003170
   3   C   :    0.000148245    0.000547915    0.000002283
   4   C   :   -0.000480292   -0.000576230   -0.000003803
   5   C   :   -0.000015263    0.001632140    0.000000018
   6   O   :   -0.000983364   -0.000154447   -0.000003126
   7   C   :   -0.000971313   -0.001011008   -0.000003085
   8   O   :   -0.000419794    0.001894787    0.000002616
   9   C   :    0.001021364    0.000107479   -0.000000511
  10   H   :   -0.000376946    0.000405169   -0.000781087
  11   H   :   -0.000377871    0.000406495    0.000779715
  12   H   :   -0.000215012   -0.000693744    0.000000503
  13   C   :    0.000562320   -0.000918763   -0.000002049
  14   H   :   -0.000001332    0.000519027   -0.000755038
  15   H   :   -0.000004944    0.000523628    0.000756500
  16   H   :   -0.000722425   -0.000283287   -0.000003581
  17   C   :   -0.000639707   -0.000581142    0.000000226
  18   H   :    0.000373994   -0.000219106   -0.000739480
  19   H   :    0.000373649   -0.000220627    0.000737212
  20   H   :    0.000044258    0.000805102    0.000003857
  21   C   :   -0.000438911    0.000886471   -0.000000898
  22   H   :   -0.000114879   -0.000303315   -0.000769059
  23   H   :   -0.000112838   -0.000300790    0.000771395
  24   H   :    0.000648257   -0.000098159   -0.000001370
  25   H   :    0.000283687   -0.000283783    0.000002391
  26   H   :    0.000409623   -0.000429009   -0.000001655

Difference to translation invariance:
           :   -0.0000196158   -0.0000152349    0.0000004764

Difference to rotation invariance:
           :   -0.0000004874    0.0000148738   -0.0006498190

Norm of the cartesian gradient     ...    0.0054443215
RMS gradient                       ...    0.0006164480
MAX gradient                       ...    0.0019754612

-------
TIMINGS
-------

Total SCF gradient time            ...       15.610 sec

One electron gradient       ....       0.126 sec  (  0.8%)
RI-J Coulomb gradient       ....       0.619 sec  (  4.0%)
COSX gradient               ....       9.197 sec  ( 58.9%)
XC gradient                 ....       4.570 sec  ( 29.3%)
CPCM gradient               ....       0.335 sec  (  2.1%)
   A-Matrix (El+Nuc)        ....       0.102 sec  (  0.7%)
   Potential                ....       0.233 sec  (  1.5%)

Maximum memory used throughout the entire SCFGRAD-calculation: 63.6 MB
------------------------------------------------------------------------------
                         ORCA GEOMETRY RELAXATION STEP
------------------------------------------------------------------------------

Reading the OPT-File                    .... done
Getting information on internals        .... done
Copying old internal coords+grads       .... done
Making the new internal coordinates     .... (new redundants).... done
Validating the new internal coordinates .... (new redundants).... done
Calculating the B-matrix                .... done
Calculating the G,G- and P matrices     .... done
Transforming gradient to internals      .... done
Projecting the internal gradient        .... done
Number of atoms                         ....  26
Number of internal coordinates          .... 122
Current Energy                          ....  -539.613327809 Eh
Current gradient norm                   ....     0.005444321 Eh/bohr
Maximum allowed component of the step   ....  0.300
Current trust radius                    ....  0.300
Updating the Hessian (BFGS)             .... done
Forming the augmented Hessian           .... done
Diagonalizing the augmented Hessian     .... done
Last element of RFO vector              ....  0.999788472
Lowest eigenvalues of augmented Hessian:
 -0.000083597  0.009750416  0.009750442  0.009750447  0.009750464
Length of the computed step             ....  0.020571569
The final length of the internal step   ....  0.020571569
Converting the step to cartesian space:
 Initial RMS(Int)=    0.0018624623
Transforming coordinates:
 Iter   0:  RMS(Cart)=    0.0030295649 RMS(Int)=    0.0018647200
 Iter   1:  RMS(Cart)=    0.0000097000 RMS(Int)=    0.0000066111
 Iter   2:  RMS(Cart)=    0.0000000321 RMS(Int)=    0.0000000230
done
Storing new coordinates                 .... done

                                .--------------------.
          ----------------------|Geometry convergence|-------------------------
          Item                value                   Tolerance       Converged
          ---------------------------------------------------------------------
          Energy change      -0.0003382471            0.0000002000      NO
          RMS gradient        0.0004422262            0.0000080000      NO
          MAX gradient        0.0016605795            0.0000300000      NO
          RMS step            0.0018624623            0.0001000000      NO
          MAX step            0.0052194874            0.0002000000      NO
          ........................................................
          Max(Bonds)      0.0017      Max(Angles)    0.30
          Max(Dihed)        0.08      Max(Improp)    0.00
          ---------------------------------------------------------------------

The optimization has not yet converged - more geometry cycles are needed


    ---------------------------------------------------------------------------
                         Redundant Internal Coordinates
                            (Angstroem and degrees)

        Definition                    Value    dE/dq     Step     New-Value
    ----------------------------------------------------------------------------
     1. B(C   1,C   0)                1.4110 -0.000248  0.0005    1.4115   
     2. B(C   3,C   2)                1.4048  0.000434 -0.0004    1.4045   
     3. B(C   4,C   1)                1.4062  0.001661 -0.0017    1.4045   
     4. B(C   4,C   2)                1.4063  0.000018  0.0005    1.4067   
     5. B(O   5,C   4)                1.3806 -0.000716  0.0006    1.3812   
     6. B(C   6,C   3)                1.4070 -0.000228  0.0008    1.4078   
     7. B(C   6,C   0)                1.4073  0.001171 -0.0015    1.4058   
     8. B(O   7,C   6)                1.3789 -0.001197  0.0011    1.3800   
     9. B(C   8,C   1)                1.5165  0.000064 -0.0011    1.5155   
    10. B(H   9,C   8)                1.1008  0.000696 -0.0008    1.1000   
    11. B(H  10,C   8)                1.1008  0.000697 -0.0008    1.1000   
    12. B(H  11,C   8)                1.0911  0.000538 -0.0006    1.0905   
    13. B(C  12,C   0)                1.5184  0.000055 -0.0012    1.5172   
    14. B(H  13,C  12)                1.0973  0.000568 -0.0006    1.0967   
    15. B(H  14,C  12)                1.0973  0.000568 -0.0006    1.0967   
    16. B(H  15,C  12)                1.0952  0.000654 -0.0007    1.0945   
    17. B(C  16,C   3)                1.5131 -0.000146 -0.0007    1.5124   
    18. B(H  17,C  16)                1.0983  0.000578 -0.0006    1.0977   
    19. B(H  18,C  16)                1.0983  0.000576 -0.0006    1.0976   
    20. B(H  19,C  16)                1.0924  0.000712 -0.0009    1.0915   
    21. B(C  20,C   2)                1.5161  0.000171 -0.0012    1.5149   
    22. B(H  21,C  20)                1.0982  0.000658 -0.0008    1.0975   
    23. B(H  22,C  20)                1.0983  0.000658 -0.0008    1.0975   
    24. B(H  23,C  20)                1.0914  0.000349 -0.0004    1.0910   
    25. B(H  24,O   5)                0.9704  0.000321 -0.0003    0.9701   
    26. B(H  25,O   7)                0.9704  0.000590 -0.0006    0.9698   
    27. A(C   1,C   0,C  12)          120.06  0.000258   -0.03    120.03   
    28. A(C   1,C   0,C   6)          118.23 -0.000369    0.03    118.26   
    29. A(C   6,C   0,C  12)          121.71  0.000111   -0.00    121.71   
    30. A(C   0,C   1,C   8)          122.28  0.000588   -0.07    122.21   
    31. A(C   0,C   1,C   4)          119.41 -0.000117    0.00    119.41   
    32. A(C   4,C   1,C   8)          118.31 -0.000471    0.07    118.38   
    33. A(C   3,C   2,C   4)          118.41 -0.000252    0.00    118.41   
    34. A(C   4,C   2,C  20)          119.92 -0.000127    0.06    119.97   
    35. A(C   3,C   2,C  20)          121.68  0.000379   -0.06    121.62   
    36. A(C   6,C   3,C  16)          118.02 -0.000553    0.08    118.09   
    37. A(C   2,C   3,C  16)          122.46  0.000449   -0.05    122.41   
    38. A(C   2,C   3,C   6)          119.52  0.000105   -0.03    119.50   
    39. A(C   1,C   4,O   5)          120.97  0.000216   -0.01    120.96   
    40. A(C   1,C   4,C   2)          122.23  0.000221    0.01    122.24   
    41. A(C   2,C   4,O   5)          116.80 -0.000437    0.00    116.80   
    42. A(C   4,O   5,H  24)          109.53 -0.000427    0.11    109.64   
    43. A(C   3,C   6,O   7)          114.54 -0.001217    0.12    114.66   
    44. A(C   0,C   6,O   7)          123.26  0.000805   -0.11    123.15   
    45. A(C   0,C   6,C   3)          122.20  0.000412   -0.01    122.19   
    46. A(C   6,O   7,H  25)          109.91 -0.000171    0.05    109.96   
    47. A(H   9,C   8,H  10)          107.40  0.000692   -0.23    107.17   
    48. A(C   1,C   8,H  10)          111.31 -0.000686    0.24    111.54   
    49. A(C   1,C   8,H   9)          111.31 -0.000685    0.24    111.55   
    50. A(H  10,C   8,H  11)          107.17  0.000584   -0.22    106.94   
    51. A(H   9,C   8,H  11)          107.17  0.000585   -0.22    106.94   
    52. A(C   1,C   8,H  11)          112.23 -0.000359    0.17    112.40   
    53. A(H  14,C  12,H  15)          106.49  0.000536   -0.21    106.28   
    54. A(H  13,C  12,H  15)          106.48  0.000531   -0.21    106.26   
    55. A(C   0,C  12,H  15)          113.49 -0.000266    0.18    113.67   
    56. A(H  13,C  12,H  14)          107.64  0.000821   -0.27    107.37   
    57. A(C   0,C  12,H  14)          111.21 -0.000737    0.24    111.45   
    58. A(C   0,C  12,H  13)          111.20 -0.000729    0.24    111.44   
    59. A(H  17,C  16,H  18)          106.66  0.000738   -0.30    106.36   
    60. A(C   3,C  16,H  18)          110.84 -0.000641    0.21    111.05   
    61. A(C   3,C  16,H  17)          110.85 -0.000642    0.21    111.05   
    62. A(H  18,C  16,H  19)          108.15  0.000456   -0.14    108.01   
    63. A(H  17,C  16,H  19)          108.15  0.000458   -0.15    108.01   
    64. A(C   3,C  16,H  19)          111.99 -0.000273    0.15    112.14   
    65. A(H  22,C  20,H  23)          107.98  0.000475   -0.14    107.84   
    66. A(H  21,C  20,H  23)          107.98  0.000474   -0.14    107.84   
    67. A(C   2,C  20,H  23)          110.68 -0.000629    0.22    110.90   
    68. A(H  21,C  20,H  22)          107.22  0.000626   -0.28    106.94   
    69. A(C   2,C  20,H  22)          111.40 -0.000428    0.16    111.56   
    70. A(C   2,C  20,H  21)          111.40 -0.000427    0.16    111.56   
    71. D(C   4,C   1,C   0,C  12)    179.99  0.000000   -0.00    179.99   
    72. D(C   8,C   1,C   0,C  12)     -0.02 -0.000000   -0.00     -0.02   
    73. D(C   4,C   1,C   0,C   6)     -0.01  0.000002   -0.00     -0.02   
    74. D(C   8,C   1,C   0,C   6)    179.98  0.000001   -0.00    179.98   
    75. D(C  16,C   3,C   2,C   4)    179.99  0.000000   -0.00    179.99   
    76. D(C   6,C   3,C   2,C  20)    179.99  0.000000   -0.00    179.99   
    77. D(C   6,C   3,C   2,C   4)     -0.01  0.000001   -0.00     -0.01   
    78. D(C  16,C   3,C   2,C  20)     -0.01 -0.000000    0.00     -0.01   
    79. D(C   1,C   4,C   2,C  20)   -180.00  0.000000   -0.00   -180.00   
    80. D(O   5,C   4,C   1,C   8)      0.01 -0.000000    0.00      0.01   
    81. D(O   5,C   4,C   1,C   0)   -179.99 -0.000001    0.00   -179.99   
    82. D(C   1,C   4,C   2,C   3)      0.00 -0.000000    0.00      0.01   
    83. D(C   2,C   4,C   1,C   0)      0.01 -0.000001    0.00      0.01   
    84. D(O   5,C   4,C   2,C   3)   -179.99 -0.000001    0.00   -179.99   
    85. D(C   2,C   4,C   1,C   8)   -179.98 -0.000000    0.00   -179.98   
    86. D(O   5,C   4,C   2,C  20)      0.00 -0.000000    0.00      0.00   
    87. D(H  24,O   5,C   4,C   2)   -179.96 -0.000002    0.01   -179.95   
    88. D(H  24,O   5,C   4,C   1)      0.04 -0.000002    0.01      0.05   
    89. D(O   7,C   6,C   3,C  16)      0.01 -0.000000    0.00      0.01   
    90. D(O   7,C   6,C   3,C   2)   -179.99 -0.000001    0.00   -179.99   
    91. D(C   0,C   6,C   3,C  16)   -179.99  0.000000   -0.00   -179.99   
    92. D(O   7,C   6,C   0,C  12)      0.00  0.000001   -0.00      0.00   
    93. D(O   7,C   6,C   0,C   1)   -179.99 -0.000000    0.00   -179.99   
    94. D(C   3,C   6,C   0,C  12)   -180.00  0.000000    0.00   -180.00   
    95. D(C   0,C   6,C   3,C   2)      0.01 -0.000000    0.00      0.01   
    96. D(C   3,C   6,C   0,C   1)      0.00 -0.000001    0.00      0.01   
    97. D(H  25,O   7,C   6,C   3)   -179.97 -0.000002    0.01   -179.96   
    98. D(H  25,O   7,C   6,C   0)      0.03 -0.000003    0.01      0.04   
    99. D(H  10,C   8,C   1,C   0)   -120.14 -0.000022    0.01   -120.14   
   100. D(H   9,C   8,C   1,C   4)    -59.93  0.000023   -0.01    -59.94   
   101. D(H   9,C   8,C   1,C   0)    120.08  0.000023   -0.01    120.07   
   102. D(H  11,C   8,C   1,C   4)    179.96  0.000000   -0.00    179.96   
   103. D(H  11,C   8,C   1,C   0)     -0.03  0.000000   -0.00     -0.04   
   104. D(H  10,C   8,C   1,C   4)     59.85 -0.000022    0.01     59.86   
   105. D(H  15,C  12,C   0,C   6)      0.12 -0.000001   -0.00      0.12   
   106. D(H  15,C  12,C   0,C   1)   -179.88  0.000001   -0.00   -179.88   
   107. D(H  14,C  12,C   0,C   6)   -119.91  0.000027   -0.02   -119.93   
   108. D(H  14,C  12,C   0,C   1)     60.09  0.000028   -0.02     60.07   
   109. D(H  13,C  12,C   0,C   6)    120.14 -0.000028    0.01    120.16   
   110. D(H  13,C  12,C   0,C   1)    -59.86 -0.000026    0.01    -59.85   
   111. D(H  19,C  16,C   3,C   6)    179.85 -0.000001    0.01    179.86   
   112. D(H  19,C  16,C   3,C   2)     -0.15 -0.000001    0.00     -0.15   
   113. D(H  18,C  16,C   3,C   6)     58.97  0.000050   -0.05     58.92   
   114. D(H  18,C  16,C   3,C   2)   -121.03  0.000051   -0.05   -121.08   
   115. D(H  17,C  16,C   3,C   6)    -59.27 -0.000052    0.06    -59.21   
   116. D(H  17,C  16,C   3,C   2)    120.73 -0.000051    0.06    120.79   
   117. D(H  23,C  20,C   2,C   4)      0.10  0.000000   -0.00      0.10   
   118. D(H  23,C  20,C   2,C   3)   -179.90  0.000001   -0.00   -179.91   
   119. D(H  22,C  20,C   2,C   4)   -120.06  0.000108   -0.07   -120.13   
   120. D(H  22,C  20,C   2,C   3)     59.94  0.000109   -0.08     59.87   
   121. D(H  21,C  20,C   2,C   4)    120.26 -0.000108    0.07    120.33   
   122. D(H  21,C  20,C   2,C   3)    -59.74 -0.000108    0.07    -59.68   
    ----------------------------------------------------------------------------

         *************************************************************
         *                GEOMETRY OPTIMIZATION CYCLE   5            *
         *************************************************************
---------------------------------
CARTESIAN COORDINATES (ANGSTROEM)
---------------------------------
  C      1.137795   -1.711031    0.000586
  C      1.844896   -0.489443    0.000092
  C     -0.274597    0.762450   -0.001648
  C     -0.979381   -0.452381   -0.000834
  C      1.131510    0.720351   -0.001113
  O      1.790844    1.933997   -0.001764
  C     -0.267302   -1.666838    0.000181
  O     -1.057917   -2.797914    0.000712
  C      3.359312   -0.432613    0.000966
  H      3.744317    0.094095   -0.884620
  H      3.743073    0.096505    0.885646
  H      3.812406   -1.424569    0.002661
  C      1.894199   -3.026241    0.001572
  H      2.538820   -3.118579   -0.880875
  H      2.535380   -3.119357    0.886471
  H      1.244209   -3.906845   -0.000220
  C     -2.490599   -0.512819   -0.001060
  H     -2.863465   -1.053255   -0.880713
  H     -2.863454   -1.056343    0.876640
  H     -2.941989    0.481008    0.000646
  C     -0.991853    2.096812   -0.002990
  H     -1.636438    2.207337   -0.884308
  H     -1.634435    2.210222    0.879457
  H     -0.278431    2.922174   -0.005105
  H      2.749352    1.784396   -0.002118
  H     -0.500462   -3.591471    0.002057

----------------------------
CARTESIAN COORDINATES (A.U.)
----------------------------
  NO LB      ZA    FRAG     MASS         X           Y           Z
   0 C     6.0000    0    12.011    2.150121   -3.233381    0.001107
   1 C     6.0000    0    12.011    3.486348   -0.924913    0.000174
   2 C     6.0000    0    12.011   -0.518913    1.440822   -0.003114
   3 C     6.0000    0    12.011   -1.850762   -0.854876   -0.001575
   4 C     6.0000    0    12.011    2.138244    1.361266   -0.002103
   5 O     8.0000    0    15.999    3.384204    3.654724   -0.003334
   6 C     6.0000    0    12.011   -0.505128   -3.149867    0.000342
   7 O     8.0000    0    15.999   -1.999173   -5.287291    0.001346
   8 C     6.0000    0    12.011    6.348180   -0.817521    0.001826
   9 H     1.0000    0     1.008    7.075733    0.177815   -1.671690
  10 H     1.0000    0     1.008    7.073383    0.182368    1.673628
  11 H     1.0000    0     1.008    7.204404   -2.692045    0.005029
  12 C     6.0000    0    12.011    3.579517   -5.718766    0.002970
  13 H     1.0000    0     1.008    4.797675   -5.893260   -1.664612
  14 H     1.0000    0     1.008    4.791174   -5.894731    1.675188
  15 H     1.0000    0     1.008    2.351215   -7.382867   -0.000416
  16 C     6.0000    0    12.011   -4.706550   -0.969088   -0.002004
  17 H     1.0000    0     1.008   -5.411164   -1.990364   -1.664306
  18 H     1.0000    0     1.008   -5.411145   -1.996199    1.656609
  19 H     1.0000    0     1.008   -5.559554    0.908973    0.001221
  20 C     6.0000    0    12.011   -1.874331    3.962400   -0.005650
  21 H     1.0000    0     1.008   -3.092419    4.171263   -1.671100
  22 H     1.0000    0     1.008   -3.088635    4.176714    1.661933
  23 H     1.0000    0     1.008   -0.526159    5.522108   -0.009648
  24 H     1.0000    0     1.008    5.195521    3.372020   -0.004002
  25 H     1.0000    0     1.008   -0.945736   -6.786897    0.003888

--------------------------------
INTERNAL COORDINATES (ANGSTROEM)
--------------------------------
 C      0   0   0     0.000000000000     0.00000000     0.00000000
 C      1   0   0     1.411477786365     0.00000000     0.00000000
 C      2   1   0     2.461603238251    90.50467658     0.00000000
 C      3   2   1     1.404469915860    89.55162467     0.00000000
 C      2   1   3     1.404465397808   119.40933069     0.00000000
 O      5   2   1     1.381179783965   120.95941010   180.00668539
 C      1   2   3     1.405792641048   118.26235235     0.00000000
 O      7   1   2     1.380001852174   123.15177586   180.00548215
 C      2   1   3     1.515482422225   122.21289806   179.98862483
 H      9   2   1     1.099960870561   111.54686381   120.06744762
 H      9   2   1     1.099952812620   111.53967609   239.86412212
 H      9   2   1     1.090537673009   112.40038379   359.96182637
 C      1   2   3     1.517208846220   120.03207365   179.99108076
 H     13   1   2     1.096711116702   111.43828470   300.15384386
 H     13   1   2     1.096736585895   111.44382129    60.06748512
 H     13   1   2     1.094510466037   113.66413062   180.12037389
 C      4   3   2     1.512425632407   122.41038252   179.99102131
 H     17   4   3     1.097673941049   111.05173957   120.79178139
 H     17   4   3     1.097632120398   111.04417870   238.91787764
 H     17   4   3     1.091535209578   112.13698350   359.85500327
 C      3   2   1     1.514918736640   148.82779250   180.01141939
 H     21   3   2     1.097463621758   111.56161705   120.32522073
 H     21   3   2     1.097490980292   111.56273494   239.86735796
 H     21   3   2     1.090962230280   110.90149323     0.09387116
 H      6   5   2     0.970112240796   109.64282830     0.05367662
 H      8   7   1     0.969789085601   109.95960861     0.04241506

---------------------------
INTERNAL COORDINATES (A.U.)
---------------------------
 C      0   0   0     0.000000000000     0.00000000     0.00000000
 C      1   0   0     2.667306460342     0.00000000     0.00000000
 C      2   1   0     4.651755970667    90.50467658     0.00000000
 C      3   2   1     2.654063504307    89.55162467     0.00000000
 C      2   1   3     2.654054966426   119.40933069     0.00000000
 O      5   2   1     2.610051533402   120.95941010   180.00668539
 C      1   2   3     2.656563092662   118.26235235     0.00000000
 O      7   1   2     2.607825564913   123.15177586   180.00548215
 C      2   1   3     2.863846738777   122.21289806   179.98862483
 H      9   2   1     2.078624803390   111.54686381   120.06744762
 H      9   2   1     2.078609576087   111.53967609   239.86412212
 H      9   2   1     2.060817540711   112.40038379   359.96182637
 C      1   2   3     2.867109207318   120.03207365   179.99108076
 H     13   1   2     2.072483658593   111.43828470   300.15384386
 H     13   1   2     2.072531788394   111.44382129    60.06748512
 H     13   1   2     2.068325031520   113.66413062   180.12037389
 C      4   3   2     2.858070243172   122.41038252   179.99102131
 H     17   4   3     2.074303132925   111.05173957   120.79178139
 H     17   4   3     2.074224103347   111.04417870   238.91787764
 H     17   4   3     2.062702611635   112.13698350   359.85500327
 C      3   2   1     2.862781527396   148.82779250   180.01141939
 H     21   3   2     2.073905687063   111.56161705   120.32522073
 H     21   3   2     2.073957387201   111.56273494   239.86735796
 H     21   3   2     2.061619837682   110.90149323     0.09387116
 H      6   5   2     1.833246454269   109.64282830     0.05367662
 H      8   7   1     1.832635779452   109.95960861     0.04241506


           ************************************************************
           *        Program running with 4 parallel MPI-processes     *
           *              working on a common directory               *
           ************************************************************
------------------------------------------------------------------------------
                   ___                                                        
                  /   \      - P O W E R E D   B Y -                         
                 /     \                                                     
                 |  |  |   _    _      __       _____    __    __             
                 |  |  |  | |  | |    /  \     |  _  \  |  |  /  |          
                  \  \/   | |  | |   /    \    | | | |  |  | /  /          
                 / \  \   | |__| |  /  /\  \   | |_| |  |  |/  /          
                |  |  |   |  __  | /  /__\  \  |    /   |      \           
                |  |  |   | |  | | |   __   |  |    \   |  |\   \          
                \     /   | |  | | |  |  |  |  | |\  \  |  | \   \       
                 \___/    |_|  |_| |__|  |__|  |_| \__\ |__|  \__/        
                                                                              
                      - O R C A' S   B I G   F R I E N D -                    
                                      &                                       
                       - I N T E G R A L  F E E D E R -                       
                                                                              
 v1 FN, 2020, v2 2021                                                         
------------------------------------------------------------------------------


Reading SHARK input file Q8_2e_2H_B3LYP_631Gd_opt.SHARKINP.tmp ... ok
----------------------
SHARK INTEGRAL PACKAGE
----------------------

Number of atoms                             ...     26
Number of basis functions                   ...    196
Number of shells                            ...    100
Maximum angular momentum                    ...      2
Integral batch strategy                     ... SHARK/LIBINT Hybrid
RI-J (if used) integral strategy            ... SPLIT-RIJ (Revised 2003 algorithm where possible)
Printlevel                                  ...      1
Contraction scheme used                     ... SEGMENTED contraction
Coulomb Range Separation                    ... NOT USED
Exchange Range Separation                   ... NOT USED
Finite Nucleus Model                        ... NOT USED
Auxiliary Coulomb fitting basis             ... AVAILABLE
   # of basis functions in Aux-J            ...    742
   # of shells in Aux-J                     ...    250
   Maximum angular momentum in Aux-J        ...      4
Auxiliary J/K fitting basis                 ... NOT available
Auxiliary Correlation fitting basis         ... NOT available
Auxiliary 'external' fitting basis          ... NOT available
Integral threshold                          ...     2.500000e-11
Primitive cut-off                           ...     2.500000e-12
Primitive pair pre-selection threshold      ...     2.500000e-12

Calculating pre-screening integrals         ... done (  0.1 sec) Dimension = 100
Organizing shell pair data                  ... done (  0.0 sec)
Shell pair information
Total number of shell pairs                 ...      5050
Shell pairs after pre-screening             ...      4533
Total number of primitive shell pairs       ...     28260
Primitive shell pairs kept                  ...     15639
          la=0 lb=0:   1793 shell pairs
          la=1 lb=0:   1448 shell pairs
          la=1 lb=1:    293 shell pairs
          la=2 lb=0:    652 shell pairs
          la=2 lb=1:    278 shell pairs
          la=2 lb=2:     69 shell pairs

Calculating one electron integrals          ... done (  0.0 sec)
Calculating RI/J V-Matrix + Cholesky decomp.... done (  0.0 sec)
Calculating Nuclear repulsion               ... done (  0.0 sec) ENN=    720.212278641849 Eh

SHARK setup successfully completed in   0.3 seconds

Maximum memory used throughout the entire GTOINT-calculation: 14.6 MB


           ************************************************************
           *        Program running with 4 parallel MPI-processes     *
           *              working on a common directory               *
           ************************************************************

Diagonalization of the overlap matrix:
Smallest eigenvalue                        ... 3.115e-04
Time for diagonalization                   ...    0.009 sec
Threshold for overlap eigenvalues          ... 1.000e-08
Number of eigenvalues below threshold      ... 0
Time for construction of square roots      ...    0.004 sec
Total time needed                          ...    0.013 sec

-------------------
DFT GRID GENERATION
-------------------

General Integration Accuracy     IntAcc      ... 4.959
Radial Grid Type                 RadialGrid  ... OptM3 with GC (2021)
Angular Grid (max. ang.)         AngularGrid ... 6 (Lebedev-590)
Angular grid pruning method      GridPruning ... 4 (adaptive)
Weight generation scheme         WeightScheme... Becke
Basis function cutoff            BFCut       ... 1.0000e-11
Integration weight cutoff        WCut        ... 1.0000e-14
Angular grids for H and He will be reduced by one unit
Partially contracted basis set               ... off
Rotationally invariant grid construction     ... off

Total number of grid points                  ...   290929
Total number of batches                      ...     4562
Average number of points per batch           ...       63
Average number of grid points per atom       ...    11190
Time for grid setup =    3.844 sec

--------------------
COSX GRID GENERATION
--------------------

GRIDX 1
-------
General Integration Accuracy     IntAcc      ... 4.020
Radial Grid Type                 RadialGrid  ... OptM3 with GC (2021)
Angular Grid (max. ang.)         AngularGrid ... 2 (Lebedev-110)
Angular grid pruning method      GridPruning ... 4 (adaptive)
Weight generation scheme         WeightScheme... Becke
Basis function cutoff            BFCut       ... 1.0000e-11
Integration weight cutoff        WCut        ... 1.0000e-14
Angular grids for H and He will be reduced by one unit
Partially contracted basis set               ... on
Rotationally invariant grid construction     ... off

Total number of grid points                  ...    31637
Total number of batches                      ...      508
Average number of points per batch           ...       62
Average number of grid points per atom       ...     1217
UseSFitting                                  ... on

GRIDX 2
-------
General Integration Accuracy     IntAcc      ... 4.338
Radial Grid Type                 RadialGrid  ... OptM3 with GC (2021)
Angular Grid (max. ang.)         AngularGrid ... 3 (Lebedev-194)
Angular grid pruning method      GridPruning ... 4 (adaptive)
Weight generation scheme         WeightScheme... Becke
Basis function cutoff            BFCut       ... 1.0000e-11
Integration weight cutoff        WCut        ... 1.0000e-14
Angular grids for H and He will be reduced by one unit
Partially contracted basis set               ... on
Rotationally invariant grid construction     ... off

Total number of grid points                  ...    69215
Total number of batches                      ...     1094
Average number of points per batch           ...       63
Average number of grid points per atom       ...     2662
UseSFitting                                  ... on

GRIDX 3
-------
General Integration Accuracy     IntAcc      ... 4.871
Radial Grid Type                 RadialGrid  ... OptM3 with GC (2021)
Angular Grid (max. ang.)         AngularGrid ... 4 (Lebedev-302)
Angular grid pruning method      GridPruning ... 4 (adaptive)
Weight generation scheme         WeightScheme... Becke
Basis function cutoff            BFCut       ... 1.0000e-11
Integration weight cutoff        WCut        ... 1.0000e-14
Angular grids for H and He will be reduced by one unit
Partially contracted basis set               ... on
Rotationally invariant grid construction     ... off

Total number of grid points                  ...   132897
Total number of batches                      ...     2088
Average number of points per batch           ...       63
Average number of grid points per atom       ...     5111
UseSFitting                                  ... on

Time for X-Grid setup             =    1.596 sec


--------------------
CPCM SOLVATION MODEL
--------------------
CPCM parameters:
  Epsilon                                         ...      80.4000
  Refrac                                          ...       1.3300
  Rsolv                                           ...       1.3000
  Surface type                                    ... GAUSSIAN VDW
  Epsilon function type                           ...         CPCM
Radii:
 Radius for C  used is    3.8550 Bohr (=   2.0400 Ang.)
 Radius for O  used is    3.4469 Bohr (=   1.8240 Ang.)
 Radius for H  used is    2.4944 Bohr (=   1.3200 Ang.)
Calculating surface                               ...        done! (  0.0s)
GEPOL surface points                              ...         1363
GEPOL Volume                                      ...    1433.5442
GEPOL Surface-area                                ...     764.1628
Calculating surface distance matrix               ...        done! (  0.0s)
Performing Cholesky decomposition & store         ...        done! (  0.1s)
Overall time for CPCM initialization              ...                 0.1s
--------------
SCF ITERATIONS
--------------
ITER       Energy         Delta-E        Max-DP      RMS-DP      [F,P]     Damp
               ***  Starting incremental Fock matrix formation  ***
                      *** Initiating the SOSCF procedure ***
                      *** Re-Reading the Fockian *** 
                      *** Removing any level shift *** 
ITER      Energy       Delta-E        Grad      Rot      Max-DP    RMS-DP
  0   -539.61336517 -539.6133651720  0.000453  0.000453  0.001266  0.000059
               *** Restarting incremental Fock matrix formation ***
  1   -539.61337991  -0.0000147345  0.000145  0.000567  0.000316  0.000015
  2   -539.61338086  -0.0000009503  0.000088  0.000424  0.000218  0.000009
  3   -539.61338112  -0.0000002601  0.000055  0.000189  0.000127  0.000004
  4   -539.61338122  -0.0000000985  0.000023  0.000061  0.000066  0.000002
  5   -539.61338122  -0.0000000034  0.000015  0.000041  0.000026  0.000001
  6   -539.61338124  -0.0000000198  0.000003  0.000009  0.000014  0.000000
  7   -539.61338124   0.0000000015  0.000003  0.000006  0.000007  0.000000
                  ***Gradient check signals convergence***
              ***Rediagonalizing the Fockian in SOSCF/NRSCF***

               *****************************************************
               *                     SUCCESS                       *
               *           SCF CONVERGED AFTER   8 CYCLES          *
               *****************************************************

Old exchange energy                            =    -14.674004622 Eh
New exchange energy                            =    -14.673999461 Eh
Exchange energy change after final integration =      0.000005161 Eh
Total energy after final integration           =   -539.613376074 Eh
Final COS-X integration done in                =     7.568 sec
Total Energy       :         -539.61337607 Eh          -14683.62646 eV
  Last Energy change         ...    2.3047e-09  Tolerance :   1.0000e-08
  Last MAX-Density change    ...    4.4409e-15  Tolerance :   1.0000e-07
             **** THE GBW FILE WAS UPDATED (Q8_2e_2H_B3LYP_631Gd_opt.gbw) ****
             **** DENSITY Q8_2e_2H_B3LYP_631Gd_opt.scfp WAS UPDATED ****
             **** ENERGY FILE WAS UPDATED (Q8_2e_2H_B3LYP_631Gd_opt.en.tmp) ****
             **** THE GBW FILE WAS UPDATED (Q8_2e_2H_B3LYP_631Gd_opt.gbw) ****
             **** DENSITY Q8_2e_2H_B3LYP_631Gd_opt.scfp WAS UPDATED ****
Total SCF time: 0 days 0 hours 0 min 49 sec 

Maximum memory used throughout the entire SCF-calculation: 70.8 MB

-------------------------   --------------------
FINAL SINGLE POINT ENERGY      -539.613376073536
-------------------------   --------------------


           ************************************************************
           *        Program running with 4 parallel MPI-processes     *
           *              working on a common directory               *
           ************************************************************
------------------------------------------------------------------------------
                         ORCA SCF GRADIENT CALCULATION
------------------------------------------------------------------------------

 ... reading COSX grid (gridx3)
Gradient of the Kohn-Sham DFT energy:
Kohn-Sham wavefunction type      ... RKS
Hartree-Fock exchange scaling    ...    0.200
Number of operators              ...    1
Number of atoms                  ...   26
Basis set dimensions             ...  196
Integral neglect threshold       ... 2.5e-11
Integral primitive cutoff        ... 2.5e-12
SHARK Integral package           ... ON

Nuc. rep. gradient       (SHARK) ... done (  0.0 sec)
HCore & Overlap gradient (SHARK) ... done (  0.1 sec)
RI-J gradient            (SHARK) ... done (  0.6 sec)
COSX-gradient                    ... done (  9.2 sec)
Exchange-correlation gradient    ... done

------------------
CARTESIAN GRADIENT
------------------

   1   C   :    0.000502612   -0.000036881    0.000006072
   2   C   :    0.000308421   -0.000886053   -0.000002814
   3   C   :   -0.000164589    0.000695346   -0.000001018
   4   C   :   -0.000575724    0.000095429   -0.000001694
   5   C   :    0.000146798    0.000341177    0.000001801
   6   O   :   -0.000195943   -0.000148444   -0.000002961
   7   C   :    0.000164823   -0.000433617   -0.000000692
   8   O   :    0.000068621    0.000397186    0.000002650
   9   C   :   -0.000022936    0.000157409   -0.000001217
  10   H   :   -0.000087393    0.000030415   -0.000138365
  11   H   :   -0.000086600    0.000030105    0.000138827
  12   H   :    0.000017929   -0.000087759    0.000000056
  13   C   :   -0.000047190    0.000031552   -0.000001702
  14   H   :   -0.000088720    0.000090358   -0.000159398
  15   H   :   -0.000089265    0.000092622    0.000159666
  16   H   :   -0.000059326   -0.000094147   -0.000001062
  17   C   :   -0.000005622   -0.000098556    0.000001204
  18   H   :    0.000083447   -0.000016775   -0.000089684
  19   H   :    0.000084007   -0.000016905    0.000088464
  20   H   :   -0.000012235    0.000120082    0.000001192
  21   C   :   -0.000092748   -0.000009153   -0.000000452
  22   H   :   -0.000005018   -0.000045935   -0.000097882
  23   H   :   -0.000004456   -0.000045065    0.000099225
  24   H   :    0.000100523   -0.000068474   -0.000000208
  25   H   :    0.000052870    0.000016326    0.000002181
  26   H   :   -0.000010509   -0.000127152   -0.000001773

Difference to translation invariance:
           :   -0.0000182200   -0.0000169090    0.0000004178

Difference to rotation invariance:
           :    0.0000002799    0.0000147631   -0.0006722823

Norm of the cartesian gradient     ...    0.0016942493
RMS gradient                       ...    0.0001918360
MAX gradient                       ...    0.0008860531

-------
TIMINGS
-------

Total SCF gradient time            ...       15.750 sec

One electron gradient       ....       0.132 sec  (  0.8%)
RI-J Coulomb gradient       ....       0.623 sec  (  4.0%)
COSX gradient               ....       9.174 sec  ( 58.2%)
XC gradient                 ....       4.532 sec  ( 28.8%)
CPCM gradient               ....       0.373 sec  (  2.4%)
   A-Matrix (El+Nuc)        ....       0.122 sec  (  0.8%)
   Potential                ....       0.252 sec  (  1.6%)

Maximum memory used throughout the entire SCFGRAD-calculation: 63.5 MB
------------------------------------------------------------------------------
                         ORCA GEOMETRY RELAXATION STEP
------------------------------------------------------------------------------

Reading the OPT-File                    .... done
Getting information on internals        .... done
Copying old internal coords+grads       .... done
Making the new internal coordinates     .... (new redundants).... done
Validating the new internal coordinates .... (new redundants).... done
Calculating the B-matrix                .... done
Calculating the G,G- and P matrices     .... done
Transforming gradient to internals      .... done
Projecting the internal gradient        .... done
Number of atoms                         ....  26
Number of internal coordinates          .... 122
Current Energy                          ....  -539.613376074 Eh
Current gradient norm                   ....     0.001694249 Eh/bohr
Maximum allowed component of the step   ....  0.300
Current trust radius                    ....  0.300
Updating the Hessian (BFGS)             .... done
Forming the augmented Hessian           .... done
Diagonalizing the augmented Hessian     .... done
Last element of RFO vector              ....  0.999989240
Lowest eigenvalues of augmented Hessian:
 -0.000005915  0.009750286  0.009750442  0.009750447  0.009750464
Length of the computed step             ....  0.004639001
The final length of the internal step   ....  0.004639001
Converting the step to cartesian space:
 Initial RMS(Int)=    0.0004199954
Transforming coordinates:
 Iter   0:  RMS(Cart)=    0.0010387114 RMS(Int)=    0.0004200391
 Iter   1:  RMS(Cart)=    0.0000008453 RMS(Int)=    0.0000004762
 Iter   2:  RMS(Cart)=    0.0000000009 RMS(Int)=    0.0000000004
done
Storing new coordinates                 .... done

                                .--------------------.
          ----------------------|Geometry convergence|-------------------------
          Item                value                   Tolerance       Converged
          ---------------------------------------------------------------------
          Energy change      -0.0000482649            0.0000002000      NO
          RMS gradient        0.0001279138            0.0000080000      NO
          MAX gradient        0.0005901476            0.0000300000      NO
          RMS step            0.0004199954            0.0001000000      NO
          MAX step            0.0013284936            0.0002000000      NO
          ........................................................
          Max(Bonds)      0.0007      Max(Angles)    0.08
          Max(Dihed)        0.02      Max(Improp)    0.00
          ---------------------------------------------------------------------

The optimization has not yet converged - more geometry cycles are needed


    ---------------------------------------------------------------------------
                         Redundant Internal Coordinates
                            (Angstroem and degrees)

        Definition                    Value    dE/dq     Step     New-Value
    ----------------------------------------------------------------------------
     1. B(C   1,C   0)                1.4115 -0.000218  0.0003    1.4117   
     2. B(C   3,C   2)                1.4045  0.000196 -0.0002    1.4042   
     3. B(C   4,C   1)                1.4045  0.000590 -0.0007    1.4038   
     4. B(C   4,C   2)                1.4067  0.000248 -0.0002    1.4065   
     5. B(O   5,C   4)                1.3812 -0.000181  0.0002    1.3814   
     6. B(C   6,C   3)                1.4078  0.000408 -0.0003    1.4075   
     7. B(C   6,C   0)                1.4058  0.000134 -0.0002    1.4056   
     8. B(O   7,C   6)                1.3800 -0.000258  0.0003    1.3803   
     9. B(C   8,C   1)                1.5155 -0.000171  0.0002    1.5157   
    10. B(H   9,C   8)                1.1000  0.000098 -0.0002    1.0998   
    11. B(H  10,C   8)                1.1000  0.000099 -0.0002    1.0998   
    12. B(H  11,C   8)                1.0905  0.000083 -0.0001    1.0904   
    13. B(C  12,C   0)                1.5172 -0.000247  0.0003    1.5175   
    14. B(H  13,C  12)                1.0967  0.000071 -0.0001    1.0966   
    15. B(H  14,C  12)                1.0967  0.000071 -0.0001    1.0966   
    16. B(H  15,C  12)                1.0945  0.000106 -0.0002    1.0943   
    17. B(C  16,C   3)                1.5124 -0.000151  0.0002    1.5126   
    18. B(H  17,C  16)                1.0977  0.000054 -0.0001    1.0976   
    19. B(H  18,C  16)                1.0976  0.000052 -0.0001    1.0975   
    20. B(H  19,C  16)                1.0915  0.000111 -0.0002    1.0913   
    21. B(C  20,C   2)                1.5149 -0.000147  0.0001    1.5151   
    22. B(H  21,C  20)                1.0975  0.000079 -0.0002    1.0973   
    23. B(H  22,C  20)                1.0975  0.000079 -0.0002    1.0973   
    24. B(H  23,C  20)                1.0910  0.000011 -0.0000    1.0909   
    25. B(H  24,O   5)                0.9701  0.000046 -0.0001    0.9700   
    26. B(H  25,O   7)                0.9698  0.000102 -0.0001    0.9697   
    27. A(C   1,C   0,C  12)          120.03  0.000186   -0.03    120.00   
    28. A(C   1,C   0,C   6)          118.26 -0.000131    0.02    118.29   
    29. A(C   6,C   0,C  12)          121.71 -0.000056    0.01    121.71   
    30. A(C   0,C   1,C   8)          122.21  0.000322   -0.06    122.16   
    31. A(C   0,C   1,C   4)          119.41  0.000004   -0.00    119.41   
    32. A(C   4,C   1,C   8)          118.38 -0.000326    0.06    118.44   
    33. A(C   3,C   2,C   4)          118.41 -0.000253    0.04    118.44   
    34. A(C   4,C   2,C  20)          119.97  0.000205   -0.03    119.95   
    35. A(C   3,C   2,C  20)          121.62  0.000048   -0.01    121.61   
    36. A(C   6,C   3,C  16)          118.09 -0.000098    0.02    118.12   
    37. A(C   2,C   3,C  16)          122.41  0.000135   -0.02    122.39   
    38. A(C   2,C   3,C   6)          119.50 -0.000037    0.00    119.50   
    39. A(C   1,C   4,O   5)          120.96  0.000028   -0.00    120.96   
    40. A(C   1,C   4,C   2)          122.24  0.000180   -0.03    122.21   
    41. A(C   2,C   4,O   5)          116.80 -0.000208    0.03    116.83   
    42. A(C   4,O   5,H  24)          109.64  0.000051   -0.00    109.64   
    43. A(C   3,C   6,O   7)          114.66 -0.000317    0.05    114.72   
    44. A(C   0,C   6,O   7)          123.15  0.000080   -0.02    123.13   
    45. A(C   0,C   6,C   3)          122.19  0.000237   -0.03    122.15   
    46. A(C   6,O   7,H  25)          109.96  0.000143   -0.02    109.94   
    47. A(H   9,C   8,H  10)          107.16  0.000159   -0.05    107.11   
    48. A(C   1,C   8,H  10)          111.54 -0.000152    0.05    111.59   
    49. A(C   1,C   8,H   9)          111.55 -0.000152    0.05    111.59   
    50. A(H  10,C   8,H  11)          106.94  0.000065   -0.03    106.91   
    51. A(H   9,C   8,H  11)          106.94  0.000065   -0.03    106.91   
    52. A(C   1,C   8,H  11)          112.40  0.000038    0.01    112.41   
    53. A(H  14,C  12,H  15)          106.27  0.000047   -0.02    106.25   
    54. A(H  13,C  12,H  15)          106.26  0.000044   -0.02    106.24   
    55. A(C   0,C  12,H  15)          113.66  0.000074    0.00    113.67   
    56. A(H  13,C  12,H  14)          107.36  0.000234   -0.08    107.29   
    57. A(C   0,C  12,H  14)          111.44 -0.000186    0.05    111.50   
    58. A(C   0,C  12,H  13)          111.44 -0.000183    0.05    111.49   
    59. A(H  17,C  16,H  18)          106.36  0.000128   -0.05    106.31   
    60. A(C   3,C  16,H  18)          111.04 -0.000126    0.04    111.08   
    61. A(C   3,C  16,H  17)          111.05 -0.000126    0.04    111.09   
    62. A(H  18,C  16,H  19)          108.01  0.000069   -0.02    107.98   
    63. A(H  17,C  16,H  19)          108.00  0.000069   -0.02    107.98   
    64. A(C   3,C  16,H  19)          112.14  0.000001    0.01    112.15   
    65. A(H  22,C  20,H  23)          107.83  0.000090   -0.03    107.81   
    66. A(H  21,C  20,H  23)          107.84  0.000090   -0.03    107.81   
    67. A(C   2,C  20,H  23)          110.90 -0.000147    0.05    110.95   
    68. A(H  21,C  20,H  22)          106.94  0.000092   -0.05    106.90   
    69. A(C   2,C  20,H  22)          111.56 -0.000054    0.02    111.58   
    70. A(C   2,C  20,H  21)          111.56 -0.000054    0.02    111.58   
    71. D(C   4,C   1,C   0,C  12)    179.99 -0.000000   -0.00    179.99   
    72. D(C   8,C   1,C   0,C  12)     -0.02 -0.000000    0.00     -0.02   
    73. D(C   4,C   1,C   0,C   6)     -0.02  0.000001   -0.00     -0.02   
    74. D(C   8,C   1,C   0,C   6)    179.98  0.000000   -0.00    179.98   
    75. D(C  16,C   3,C   2,C   4)    179.99 -0.000000    0.00    179.99   
    76. D(C   6,C   3,C   2,C  20)    179.99  0.000000   -0.00    179.99   
    77. D(C   6,C   3,C   2,C   4)     -0.01  0.000000   -0.00     -0.01   
    78. D(C  16,C   3,C   2,C  20)     -0.01 -0.000000    0.00     -0.01   
    79. D(C   1,C   4,C   2,C  20)   -180.00  0.000000   -0.00   -180.00   
    80. D(O   5,C   4,C   1,C   8)      0.01 -0.000000    0.00      0.01   
    81. D(O   5,C   4,C   1,C   0)   -179.99 -0.000000    0.00   -179.99   
    82. D(C   1,C   4,C   2,C   3)      0.01  0.000000   -0.00      0.00   
    83. D(C   2,C   4,C   1,C   0)      0.01 -0.000001    0.00      0.01   
    84. D(O   5,C   4,C   2,C   3)   -179.99 -0.000000    0.00   -179.99   
    85. D(C   2,C   4,C   1,C   8)   -179.98 -0.000000    0.00   -179.98   
    86. D(O   5,C   4,C   2,C  20)      0.00 -0.000000    0.00      0.01   
    87. D(H  24,O   5,C   4,C   2)   -179.95 -0.000002    0.01   -179.94   
    88. D(H  24,O   5,C   4,C   1)      0.05 -0.000002    0.01      0.06   
    89. D(O   7,C   6,C   3,C  16)      0.01  0.000000   -0.00      0.01   
    90. D(O   7,C   6,C   3,C   2)   -179.99 -0.000000    0.00   -179.99   
    91. D(C   0,C   6,C   3,C  16)   -179.99  0.000000   -0.00   -179.99   
    92. D(O   7,C   6,C   0,C  12)      0.00  0.000000   -0.00      0.00   
    93. D(O   7,C   6,C   0,C   1)   -179.99 -0.000000    0.00   -179.99   
    94. D(C   3,C   6,C   0,C  12)   -180.00  0.000000   -0.00   -180.00   
    95. D(C   0,C   6,C   3,C   2)      0.01  0.000000   -0.00      0.01   
    96. D(C   3,C   6,C   0,C   1)      0.01 -0.000000    0.00      0.01   
    97. D(H  25,O   7,C   6,C   3)   -179.96 -0.000002    0.01   -179.95   
    98. D(H  25,O   7,C   6,C   0)      0.04 -0.000002    0.01      0.05   
    99. D(H  10,C   8,C   1,C   0)   -120.14 -0.000002   -0.00   -120.14   
   100. D(H   9,C   8,C   1,C   4)    -59.94  0.000003   -0.00    -59.94   
   101. D(H   9,C   8,C   1,C   0)    120.07  0.000003   -0.00    120.06   
   102. D(H  11,C   8,C   1,C   4)    179.96  0.000000   -0.00    179.95   
   103. D(H  11,C   8,C   1,C   0)     -0.04  0.000000   -0.00     -0.04   
   104. D(H  10,C   8,C   1,C   4)     59.86 -0.000002   -0.00     59.86   
   105. D(H  15,C  12,C   0,C   6)      0.12 -0.000000    0.00      0.12   
   106. D(H  15,C  12,C   0,C   1)   -179.88  0.000000   -0.00   -179.88   
   107. D(H  14,C  12,C   0,C   6)   -119.93  0.000023   -0.01   -119.94   
   108. D(H  14,C  12,C   0,C   1)     60.07  0.000024   -0.01     60.05   
   109. D(H  13,C  12,C   0,C   6)    120.16 -0.000024    0.01    120.17   
   110. D(H  13,C  12,C   0,C   1)    -59.85 -0.000023    0.01    -59.83   
   111. D(H  19,C  16,C   3,C   6)    179.86 -0.000001    0.00    179.86   
   112. D(H  19,C  16,C   3,C   2)     -0.14 -0.000001    0.00     -0.14   
   113. D(H  18,C  16,C   3,C   6)     58.92 -0.000001   -0.00     58.92   
   114. D(H  18,C  16,C   3,C   2)   -121.08 -0.000001   -0.00   -121.08   
   115. D(H  17,C  16,C   3,C   6)    -59.21  0.000000    0.01    -59.20   
   116. D(H  17,C  16,C   3,C   2)    120.79  0.000000    0.01    120.80   
   117. D(H  23,C  20,C   2,C   4)      0.10  0.000000   -0.00      0.09   
   118. D(H  23,C  20,C   2,C   3)   -179.91  0.000000   -0.00   -179.91   
   119. D(H  22,C  20,C   2,C   4)   -120.13  0.000022   -0.02   -120.15   
   120. D(H  22,C  20,C   2,C   3)     59.87  0.000022   -0.02     59.85   
   121. D(H  21,C  20,C   2,C   4)    120.33 -0.000022    0.01    120.34   
   122. D(H  21,C  20,C   2,C   3)    -59.68 -0.000022    0.01    -59.67   
    ----------------------------------------------------------------------------

         *************************************************************
         *                GEOMETRY OPTIMIZATION CYCLE   6            *
         *************************************************************
---------------------------------
CARTESIAN COORDINATES (ANGSTROEM)
---------------------------------
  C      1.137245   -1.710471    0.000564
  C      1.844450   -0.488644    0.000098
  C     -0.274556    0.761928   -0.001640
  C     -0.979360   -0.452628   -0.000833
  C      1.131364    0.720549   -0.001108
  O      1.790836    1.934372   -0.001749
  C     -0.267642   -1.666892    0.000168
  O     -1.057559   -2.798856    0.000686
  C      3.359109   -0.433285    0.000987
  H      3.745419    0.092781   -0.884179
  H      3.744156    0.095252    0.885219
  H      3.811273   -1.425503    0.002719
  C      1.894528   -3.025513    0.001551
  H      2.539597   -3.118270   -0.880355
  H      2.536168   -3.119061    0.885903
  H      1.245165   -3.906350   -0.000236
  C     -2.490782   -0.512289   -0.001062
  H     -2.864595   -1.052477   -0.880323
  H     -2.864594   -1.055478    0.876300
  H     -2.941770    0.481495    0.000591
  C     -0.991936    2.096393   -0.002975
  H     -1.636708    2.207168   -0.883931
  H     -1.634778    2.210003    0.879062
  H     -0.279265    2.922349   -0.005040
  H      2.749261    1.784710   -0.002213
  H     -0.499235   -3.591634    0.002117

----------------------------
CARTESIAN COORDINATES (A.U.)
----------------------------
  NO LB      ZA    FRAG     MASS         X           Y           Z
   0 C     6.0000    0    12.011    2.149082   -3.232321    0.001066
   1 C     6.0000    0    12.011    3.485505   -0.923404    0.000185
   2 C     6.0000    0    12.011   -0.518836    1.439835   -0.003098
   3 C     6.0000    0    12.011   -1.850723   -0.855342   -0.001573
   4 C     6.0000    0    12.011    2.137968    1.361640   -0.002094
   5 O     8.0000    0    15.999    3.384190    3.655434   -0.003306
   6 C     6.0000    0    12.011   -0.505771   -3.149970    0.000317
   7 O     8.0000    0    15.999   -1.998497   -5.289072    0.001297
   8 C     6.0000    0    12.011    6.347796   -0.818791    0.001865
   9 H     1.0000    0     1.008    7.077816    0.175332   -1.670856
  10 H     1.0000    0     1.008    7.075429    0.180001    1.672821
  11 H     1.0000    0     1.008    7.202262   -2.693811    0.005138
  12 C     6.0000    0    12.011    3.580140   -5.717392    0.002932
  13 H     1.0000    0     1.008    4.799142   -5.892676   -1.663631
  14 H     1.0000    0     1.008    4.792664   -5.894171    1.674114
  15 H     1.0000    0     1.008    2.353021   -7.381932   -0.000446
  16 C     6.0000    0    12.011   -4.706896   -0.968085   -0.002007
  17 H     1.0000    0     1.008   -5.413301   -1.988894   -1.663569
  18 H     1.0000    0     1.008   -5.413298   -1.994564    1.655966
  19 H     1.0000    0     1.008   -5.559139    0.909894    0.001117
  20 C     6.0000    0    12.011   -1.874488    3.961608   -0.005623
  21 H     1.0000    0     1.008   -3.092929    4.170943   -1.670388
  22 H     1.0000    0     1.008   -3.089283    4.176301    1.661186
  23 H     1.0000    0     1.008   -0.527735    5.522439   -0.009524
  24 H     1.0000    0     1.008    5.195351    3.372613   -0.004183
  25 H     1.0000    0     1.008   -0.943418   -6.787206    0.004001

--------------------------------
INTERNAL COORDINATES (ANGSTROEM)
--------------------------------
 C      0   0   0     0.000000000000     0.00000000     0.00000000
 C      1   0   0     1.411736204614     0.00000000     0.00000000
 C      2   1   0     2.460511972283    90.48515749     0.00000000
 C      3   2   1     1.404241929986    89.57868371     0.00000000
 C      2   1   3     1.403795079358   119.40863623     0.00000000
 O      5   2   1     1.381402051358   120.95598227   180.00751076
 C      1   2   3     1.405563171668   118.28594784     0.00000000
 O      7   1   2     1.380330050868   123.13172702   180.00607818
 C      2   1   3     1.515670978946   122.15578840   179.98870270
 H      9   2   1     1.099772592354   111.59404526   120.06378068
 H      9   2   1     1.099763188346   111.58671301   239.86167548
 H      9   2   1     1.090390473173   112.40611339   359.95887968
 C      1   2   3     1.517503124446   120.00133207   179.99181584
 H     13   1   2     1.096574844034   111.48999183   300.16551553
 H     13   1   2     1.096599700628   111.49641532    60.05278315
 H     13   1   2     1.094326199489   113.66580503   180.11885242
 C      4   3   2     1.512598455566   122.38697671   179.99096714
 H     17   4   3     1.097560970884   111.09127944   120.79948517
 H     17   4   3     1.097521640845   111.08370892   238.91642148
 H     17   4   3     1.091328802638   112.14846138   359.85825127
 C      3   2   1     1.515068274370   148.80935281   180.01214437
 H     21   3   2     1.097307945834   111.58305235   120.33726007
 H     21   3   2     1.097334210346   111.58415270   239.85036397
 H     21   3   2     1.090920563390   110.94944760     0.09140849
 H      6   5   2     0.970039983416   109.64000015     0.06103923
 H      8   7   1     0.969651966512   109.93598013     0.04874995

---------------------------
INTERNAL COORDINATES (A.U.)
---------------------------
 C      0   0   0     0.000000000000     0.00000000     0.00000000
 C      1   0   0     2.667794800062     0.00000000     0.00000000
 C      2   1   0     4.649693776849    90.48515749     0.00000000
 C      3   2   1     2.653632673443    89.57868371     0.00000000
 C      2   1   3     2.652788248133   119.40863623     0.00000000
 O      5   2   1     2.610471557904   120.95598227   180.00751076
 C      1   2   3     2.656129458378   118.28594784     0.00000000
 O      7   1   2     2.608445770562   123.13172702   180.00607818
 C      2   1   3     2.864203059341   122.15578840   179.98870270
 H      9   2   1     2.078269009142   111.59404526   120.06378068
 H      9   2   1     2.078251238142   111.58671301   239.86167548
 H      9   2   1     2.060539373334   112.40611339   359.95887968
 C      1   2   3     2.867665312573   120.00133207   179.99181584
 H     13   1   2     2.072226140573   111.48999183   300.16551553
 H     13   1   2     2.072273112728   111.49641532    60.05278315
 H     13   1   2     2.067976818208   113.66580503   180.11885242
 C      4   3   2     2.858396831613   122.38697671   179.99096714
 H     17   4   3     2.074089650251   111.09127944   120.79948517
 H     17   4   3     2.074015327248   111.08370892   238.91642148
 H     17   4   3     2.062312559046   112.14846138   359.85825127
 C      3   2   1     2.863064112753   148.80935281   180.01214437
 H     21   3   2     2.073611502203   111.58305235   120.33726007
 H     21   3   2     2.073661134937   111.58415270   239.85036397
 H     21   3   2     2.061541098669   110.94944760     0.09140849
 H      6   5   2     1.833109907610   109.64000015     0.06103923
 H      8   7   1     1.832376661926   109.93598013     0.04874995


           ************************************************************
           *        Program running with 4 parallel MPI-processes     *
           *              working on a common directory               *
           ************************************************************
------------------------------------------------------------------------------
                   ___                                                        
                  /   \      - P O W E R E D   B Y -                         
                 /     \                                                     
                 |  |  |   _    _      __       _____    __    __             
                 |  |  |  | |  | |    /  \     |  _  \  |  |  /  |          
                  \  \/   | |  | |   /    \    | | | |  |  | /  /          
                 / \  \   | |__| |  /  /\  \   | |_| |  |  |/  /          
                |  |  |   |  __  | /  /__\  \  |    /   |      \           
                |  |  |   | |  | | |   __   |  |    \   |  |\   \          
                \     /   | |  | | |  |  |  |  | |\  \  |  | \   \       
                 \___/    |_|  |_| |__|  |__|  |_| \__\ |__|  \__/        
                                                                              
                      - O R C A' S   B I G   F R I E N D -                    
                                      &                                       
                       - I N T E G R A L  F E E D E R -                       
                                                                              
 v1 FN, 2020, v2 2021                                                         
------------------------------------------------------------------------------


Reading SHARK input file Q8_2e_2H_B3LYP_631Gd_opt.SHARKINP.tmp ... ok
----------------------
SHARK INTEGRAL PACKAGE
----------------------

Number of atoms                             ...     26
Number of basis functions                   ...    196
Number of shells                            ...    100
Maximum angular momentum                    ...      2
Integral batch strategy                     ... SHARK/LIBINT Hybrid
RI-J (if used) integral strategy            ... SPLIT-RIJ (Revised 2003 algorithm where possible)
Printlevel                                  ...      1
Contraction scheme used                     ... SEGMENTED contraction
Coulomb Range Separation                    ... NOT USED
Exchange Range Separation                   ... NOT USED
Finite Nucleus Model                        ... NOT USED
Auxiliary Coulomb fitting basis             ... AVAILABLE
   # of basis functions in Aux-J            ...    742
   # of shells in Aux-J                     ...    250
   Maximum angular momentum in Aux-J        ...      4
Auxiliary J/K fitting basis                 ... NOT available
Auxiliary Correlation fitting basis         ... NOT available
Auxiliary 'external' fitting basis          ... NOT available
Integral threshold                          ...     2.500000e-11
Primitive cut-off                           ...     2.500000e-12
Primitive pair pre-selection threshold      ...     2.500000e-12

Calculating pre-screening integrals         ... done (  0.1 sec) Dimension = 100
Organizing shell pair data                  ... done (  0.0 sec)
Shell pair information
Total number of shell pairs                 ...      5050
Shell pairs after pre-screening             ...      4533
Total number of primitive shell pairs       ...     28260
Primitive shell pairs kept                  ...     15641
          la=0 lb=0:   1793 shell pairs
          la=1 lb=0:   1448 shell pairs
          la=1 lb=1:    293 shell pairs
          la=2 lb=0:    652 shell pairs
          la=2 lb=1:    278 shell pairs
          la=2 lb=2:     69 shell pairs

Calculating one electron integrals          ... done (  0.0 sec)
Calculating RI/J V-Matrix + Cholesky decomp.... done (  0.0 sec)
Calculating Nuclear repulsion               ... done (  0.0 sec) ENN=    720.219625607266 Eh

SHARK setup successfully completed in   0.3 seconds

Maximum memory used throughout the entire GTOINT-calculation: 14.6 MB


           ************************************************************
           *        Program running with 4 parallel MPI-processes     *
           *              working on a common directory               *
           ************************************************************

Diagonalization of the overlap matrix:
Smallest eigenvalue                        ... 3.111e-04
Time for diagonalization                   ...    0.009 sec
Threshold for overlap eigenvalues          ... 1.000e-08
Number of eigenvalues below threshold      ... 0
Time for construction of square roots      ...    0.003 sec
Total time needed                          ...    0.012 sec

-------------------
DFT GRID GENERATION
-------------------

General Integration Accuracy     IntAcc      ... 4.959
Radial Grid Type                 RadialGrid  ... OptM3 with GC (2021)
Angular Grid (max. ang.)         AngularGrid ... 6 (Lebedev-590)
Angular grid pruning method      GridPruning ... 4 (adaptive)
Weight generation scheme         WeightScheme... Becke
Basis function cutoff            BFCut       ... 1.0000e-11
Integration weight cutoff        WCut        ... 1.0000e-14
Angular grids for H and He will be reduced by one unit
Partially contracted basis set               ... off
Rotationally invariant grid construction     ... off

Total number of grid points                  ...   290926
Total number of batches                      ...     4560
Average number of points per batch           ...       63
Average number of grid points per atom       ...    11189
Time for grid setup =    3.791 sec

--------------------
COSX GRID GENERATION
--------------------

GRIDX 1
-------
General Integration Accuracy     IntAcc      ... 4.020
Radial Grid Type                 RadialGrid  ... OptM3 with GC (2021)
Angular Grid (max. ang.)         AngularGrid ... 2 (Lebedev-110)
Angular grid pruning method      GridPruning ... 4 (adaptive)
Weight generation scheme         WeightScheme... Becke
Basis function cutoff            BFCut       ... 1.0000e-11
Integration weight cutoff        WCut        ... 1.0000e-14
Angular grids for H and He will be reduced by one unit
Partially contracted basis set               ... on
Rotationally invariant grid construction     ... off

Total number of grid points                  ...    31635
Total number of batches                      ...      508
Average number of points per batch           ...       62
Average number of grid points per atom       ...     1217
UseSFitting                                  ... on

GRIDX 2
-------
General Integration Accuracy     IntAcc      ... 4.338
Radial Grid Type                 RadialGrid  ... OptM3 with GC (2021)
Angular Grid (max. ang.)         AngularGrid ... 3 (Lebedev-194)
Angular grid pruning method      GridPruning ... 4 (adaptive)
Weight generation scheme         WeightScheme... Becke
Basis function cutoff            BFCut       ... 1.0000e-11
Integration weight cutoff        WCut        ... 1.0000e-14
Angular grids for H and He will be reduced by one unit
Partially contracted basis set               ... on
Rotationally invariant grid construction     ... off

Total number of grid points                  ...    69216
Total number of batches                      ...     1094
Average number of points per batch           ...       63
Average number of grid points per atom       ...     2662
UseSFitting                                  ... on

GRIDX 3
-------
General Integration Accuracy     IntAcc      ... 4.871
Radial Grid Type                 RadialGrid  ... OptM3 with GC (2021)
Angular Grid (max. ang.)         AngularGrid ... 4 (Lebedev-302)
Angular grid pruning method      GridPruning ... 4 (adaptive)
Weight generation scheme         WeightScheme... Becke
Basis function cutoff            BFCut       ... 1.0000e-11
Integration weight cutoff        WCut        ... 1.0000e-14
Angular grids for H and He will be reduced by one unit
Partially contracted basis set               ... on
Rotationally invariant grid construction     ... off

Total number of grid points                  ...   132901
Total number of batches                      ...     2090
Average number of points per batch           ...       63
Average number of grid points per atom       ...     5112
UseSFitting                                  ... on

Time for X-Grid setup             =    1.586 sec


--------------------
CPCM SOLVATION MODEL
--------------------
CPCM parameters:
  Epsilon                                         ...      80.4000
  Refrac                                          ...       1.3300
  Rsolv                                           ...       1.3000
  Surface type                                    ... GAUSSIAN VDW
  Epsilon function type                           ...         CPCM
Radii:
 Radius for C  used is    3.8550 Bohr (=   2.0400 Ang.)
 Radius for O  used is    3.4469 Bohr (=   1.8240 Ang.)
 Radius for H  used is    2.4944 Bohr (=   1.3200 Ang.)
Calculating surface                               ...        done! (  0.0s)
GEPOL surface points                              ...         1364
GEPOL Volume                                      ...    1433.5248
GEPOL Surface-area                                ...     764.1390
Calculating surface distance matrix               ...        done! (  0.0s)
Performing Cholesky decomposition & store         ...        done! (  0.1s)
Overall time for CPCM initialization              ...                 0.1s
--------------
SCF ITERATIONS
--------------
ITER       Energy         Delta-E        Max-DP      RMS-DP      [F,P]     Damp
               ***  Starting incremental Fock matrix formation  ***
                      *** Initiating the SOSCF procedure ***
                      *** Re-Reading the Fockian *** 
                      *** Removing any level shift *** 
ITER      Energy       Delta-E        Grad      Rot      Max-DP    RMS-DP
  0   -539.61338293 -539.6133829327  0.000108  0.000108  0.000289  0.000015
               *** Restarting incremental Fock matrix formation ***
  1   -539.61338455  -0.0000016190  0.000034  0.000099  0.000113  0.000005
  2   -539.61338465  -0.0000001006  0.000033  0.000082  0.000099  0.000003
  3   -539.61338468  -0.0000000265  0.000016  0.000040  0.000038  0.000001
  4   -539.61338469  -0.0000000146  0.000006  0.000018  0.000021  0.000001
  5   -539.61338470  -0.0000000019  0.000005  0.000012  0.000013  0.000000
                  ***Gradient check signals convergence***
              ***Rediagonalizing the Fockian in SOSCF/NRSCF***

               *****************************************************
               *                     SUCCESS                       *
               *           SCF CONVERGED AFTER   6 CYCLES          *
               *****************************************************

Old exchange energy                            =    -14.674182245 Eh
New exchange energy                            =    -14.674177103 Eh
Exchange energy change after final integration =      0.000005141 Eh
Total energy after final integration           =   -539.613379548 Eh
Final COS-X integration done in                =     7.529 sec
Total Energy       :         -539.61337955 Eh          -14683.62656 eV
  Last Energy change         ...    6.2710e-09  Tolerance :   1.0000e-08
  Last MAX-Density change    ...    3.5527e-15  Tolerance :   1.0000e-07
             **** THE GBW FILE WAS UPDATED (Q8_2e_2H_B3LYP_631Gd_opt.gbw) ****
             **** DENSITY Q8_2e_2H_B3LYP_631Gd_opt.scfp WAS UPDATED ****
             **** ENERGY FILE WAS UPDATED (Q8_2e_2H_B3LYP_631Gd_opt.en.tmp) ****
             **** THE GBW FILE WAS UPDATED (Q8_2e_2H_B3LYP_631Gd_opt.gbw) ****
             **** DENSITY Q8_2e_2H_B3LYP_631Gd_opt.scfp WAS UPDATED ****
Total SCF time: 0 days 0 hours 0 min 41 sec 

Maximum memory used throughout the entire SCF-calculation: 70.6 MB

-------------------------   --------------------
FINAL SINGLE POINT ENERGY      -539.613379547567
-------------------------   --------------------


           ************************************************************
           *        Program running with 4 parallel MPI-processes     *
           *              working on a common directory               *
           ************************************************************
------------------------------------------------------------------------------
                         ORCA SCF GRADIENT CALCULATION
------------------------------------------------------------------------------

 ... reading COSX grid (gridx3)
Gradient of the Kohn-Sham DFT energy:
Kohn-Sham wavefunction type      ... RKS
Hartree-Fock exchange scaling    ...    0.200
Number of operators              ...    1
Number of atoms                  ...   26
Basis set dimensions             ...  196
Integral neglect threshold       ... 2.5e-11
Integral primitive cutoff        ... 2.5e-12
SHARK Integral package           ... ON

Nuc. rep. gradient       (SHARK) ... done (  0.0 sec)
HCore & Overlap gradient (SHARK) ... done (  0.1 sec)
RI-J gradient            (SHARK) ... done (  0.6 sec)
COSX-gradient                    ... done (  9.2 sec)
Exchange-correlation gradient    ... done

------------------
CARTESIAN GRADIENT
------------------

   1   C   :    0.000069824    0.000050358    0.000002141
   2   C   :   -0.000000048   -0.000258729   -0.000001721
   3   C   :   -0.000013313    0.000245657   -0.000000255
   4   C   :   -0.000159515    0.000053313   -0.000000546
   5   C   :    0.000027163   -0.000021166    0.000001626
   6   O   :    0.000026958   -0.000069192   -0.000002935
   7   C   :    0.000124854   -0.000036933   -0.000000805
   8   O   :    0.000089257   -0.000005299    0.000002564
   9   C   :    0.000001260    0.000097970   -0.000000991
  10   H   :   -0.000028732   -0.000041417    0.000007029
  11   H   :   -0.000027654   -0.000042257   -0.000006514
  12   H   :    0.000022296    0.000003892   -0.000000168
  13   C   :    0.000005681   -0.000009021   -0.000000553
  14   H   :   -0.000060832    0.000011472   -0.000008661
  15   H   :   -0.000060908    0.000012266    0.000008553
  16   H   :    0.000038970   -0.000003030   -0.000000113
  17   C   :   -0.000025967   -0.000003952    0.000000552
  18   H   :    0.000019379    0.000020310    0.000022584
  19   H   :    0.000019895    0.000019966   -0.000022935
  20   H   :    0.000005765   -0.000015489    0.000000571
  21   C   :   -0.000063914   -0.000028715   -0.000000485
  22   H   :    0.000023807   -0.000005744    0.000026587
  23   H   :    0.000024217   -0.000005274   -0.000025627
  24   H   :    0.000006073   -0.000025729   -0.000000049
  25   H   :   -0.000014257    0.000054912    0.000002024
  26   H   :   -0.000067758   -0.000015647   -0.000001485

Difference to translation invariance:
           :   -0.0000174998   -0.0000174768    0.0000003885

Difference to rotation invariance:
           :    0.0000007978    0.0000149658   -0.0006821442

Norm of the cartesian gradient     ...    0.0004893319
RMS gradient                       ...    0.0000554059
MAX gradient                       ...    0.0002587290

-------
TIMINGS
-------

Total SCF gradient time            ...       15.904 sec

One electron gradient       ....       0.135 sec  (  0.8%)
RI-J Coulomb gradient       ....       0.627 sec  (  3.9%)
COSX gradient               ....       9.187 sec  ( 57.8%)
XC gradient                 ....       4.558 sec  ( 28.7%)
CPCM gradient               ....       0.407 sec  (  2.6%)
   A-Matrix (El+Nuc)        ....       0.138 sec  (  0.9%)
   Potential                ....       0.269 sec  (  1.7%)

Maximum memory used throughout the entire SCFGRAD-calculation: 63.7 MB
------------------------------------------------------------------------------
                         ORCA GEOMETRY RELAXATION STEP
------------------------------------------------------------------------------

Reading the OPT-File                    .... done
Getting information on internals        .... done
Copying old internal coords+grads       .... done
Making the new internal coordinates     .... (new redundants).... done
Validating the new internal coordinates .... (new redundants).... done
Calculating the B-matrix                .... done
Calculating the G,G- and P matrices     .... done
Transforming gradient to internals      .... done
Projecting the internal gradient        .... done
Number of atoms                         ....  26
Number of internal coordinates          .... 122
Current Energy                          ....  -539.613379548 Eh
Current gradient norm                   ....     0.000489332 Eh/bohr
Maximum allowed component of the step   ....  0.300
Current trust radius                    ....  0.300
Updating the Hessian (BFGS)             .... done
Forming the augmented Hessian           .... done
Diagonalizing the augmented Hessian     .... done
Last element of RFO vector              ....  0.999998981
Lowest eigenvalues of augmented Hessian:
 -0.000000537  0.009749030  0.009750443  0.009750449  0.009750464
Length of the computed step             ....  0.001427606
The final length of the internal step   ....  0.001427606
Converting the step to cartesian space:
 Initial RMS(Int)=    0.0001292494
Transforming coordinates:
 Iter   0:  RMS(Cart)=    0.0002728859 RMS(Int)=    0.0001292521
 Iter   1:  RMS(Cart)=    0.0000000689 RMS(Int)=    0.0000000415
done
Storing new coordinates                 .... done

                                .--------------------.
          ----------------------|Geometry convergence|-------------------------
          Item                value                   Tolerance       Converged
          ---------------------------------------------------------------------
          Energy change      -0.0000034740            0.0000002000      NO
          RMS gradient        0.0000372208            0.0000080000      NO
          MAX gradient        0.0001475073            0.0000300000      NO
          RMS step            0.0001292494            0.0001000000      NO
          MAX step            0.0003922550            0.0002000000      NO
          ........................................................
          Max(Bonds)      0.0002      Max(Angles)    0.02
          Max(Dihed)        0.01      Max(Improp)    0.00
          ---------------------------------------------------------------------

The optimization has not yet converged - more geometry cycles are needed


    ---------------------------------------------------------------------------
                         Redundant Internal Coordinates
                            (Angstroem and degrees)

        Definition                    Value    dE/dq     Step     New-Value
    ----------------------------------------------------------------------------
     1. B(C   1,C   0)                1.4117 -0.000131  0.0002    1.4119   
     2. B(C   3,C   2)                1.4042  0.000052 -0.0001    1.4042   
     3. B(C   4,C   1)                1.4038  0.000098 -0.0001    1.4036   
     4. B(C   4,C   2)                1.4065  0.000064 -0.0001    1.4064   
     5. B(O   5,C   4)                1.3814 -0.000003  0.0000    1.3814   
     6. B(C   6,C   3)                1.4075  0.000148 -0.0002    1.4073   
     7. B(C   6,C   0)                1.4056 -0.000041  0.0000    1.4056   
     8. B(O   7,C   6)                1.3803  0.000001  0.0000    1.3804   
     9. B(C   8,C   1)                1.5157 -0.000029  0.0001    1.5157   
    10. B(H   9,C   8)                1.0998 -0.000033  0.0000    1.0998   
    11. B(H  10,C   8)                1.0998 -0.000032  0.0000    1.0998   
    12. B(H  11,C   8)                1.0904  0.000001 -0.0000    1.0904   
    13. B(C  12,C   0)                1.5175 -0.000049  0.0001    1.5176   
    14. B(H  13,C  12)                1.0966 -0.000027  0.0000    1.0966   
    15. B(H  14,C  12)                1.0966 -0.000027  0.0000    1.0966   
    16. B(H  15,C  12)                1.0943 -0.000026  0.0000    1.0943   
    17. B(C  16,C   3)                1.5126 -0.000022  0.0001    1.5127   
    18. B(H  17,C  16)                1.0976 -0.000033  0.0000    1.0976   
    19. B(H  18,C  16)                1.0975 -0.000033  0.0000    1.0976   
    20. B(H  19,C  16)                1.0913 -0.000020  0.0000    1.0913   
    21. B(C  20,C   2)                1.5151 -0.000052  0.0001    1.5152   
    22. B(H  21,C  20)                1.0973 -0.000034  0.0000    1.0973   
    23. B(H  22,C  20)                1.0973 -0.000034  0.0000    1.0974   
    24. B(H  23,C  20)                1.0909 -0.000019  0.0000    1.0909   
    25. B(H  24,O   5)                0.9700 -0.000026  0.0000    0.9701   
    26. B(H  25,O   7)                0.9697 -0.000022  0.0000    0.9697   
    27. A(C   1,C   0,C  12)          120.00  0.000017   -0.01    120.00   
    28. A(C   1,C   0,C   6)          118.29 -0.000021    0.01    118.29   
    29. A(C   6,C   0,C  12)          121.71  0.000004   -0.00    121.71   
    30. A(C   0,C   1,C   8)          122.16  0.000080   -0.02    122.14   
    31. A(C   0,C   1,C   4)          119.41  0.000017   -0.00    119.41   
    32. A(C   4,C   1,C   8)          118.44 -0.000097    0.02    118.46   
    33. A(C   3,C   2,C   4)          118.44 -0.000089    0.02    118.46   
    34. A(C   4,C   2,C  20)          119.95  0.000112   -0.02    119.93   
    35. A(C   3,C   2,C  20)          121.61 -0.000023    0.00    121.62   
    36. A(C   6,C   3,C  16)          118.12  0.000002    0.00    118.12   
    37. A(C   2,C   3,C  16)          122.39  0.000024   -0.01    122.38   
    38. A(C   2,C   3,C   6)          119.50 -0.000026    0.00    119.50   
    39. A(C   1,C   4,O   5)          120.96  0.000010   -0.00    120.95   
    40. A(C   1,C   4,C   2)          122.21  0.000057   -0.01    122.20   
    41. A(C   2,C   4,O   5)          116.83 -0.000067    0.01    116.84   
    42. A(C   4,O   5,H  24)          109.64  0.000102   -0.02    109.62   
    43. A(C   3,C   6,O   7)          114.72 -0.000036    0.01    114.73   
    44. A(C   0,C   6,O   7)          123.13 -0.000027    0.00    123.13   
    45. A(C   0,C   6,C   3)          122.15  0.000063   -0.01    122.14   
    46. A(C   6,O   7,H  25)          109.94  0.000111   -0.02    109.91   
    47. A(H   9,C   8,H  10)          107.11  0.000038   -0.01    107.10   
    48. A(C   1,C   8,H  10)          111.59 -0.000026    0.01    111.59   
    49. A(C   1,C   8,H   9)          111.59 -0.000027    0.01    111.60   
    50. A(H  10,C   8,H  11)          106.91 -0.000013    0.00    106.91   
    51. A(H   9,C   8,H  11)          106.91 -0.000012    0.00    106.91   
    52. A(C   1,C   8,H  11)          112.41  0.000040   -0.01    112.40   
    53. A(H  14,C  12,H  15)          106.25 -0.000014    0.00    106.26   
    54. A(H  13,C  12,H  15)          106.24 -0.000014    0.00    106.24   
    55. A(C   0,C  12,H  15)          113.67  0.000061   -0.01    113.65   
    56. A(H  13,C  12,H  14)          107.29  0.000062   -0.02    107.27   
    57. A(C   0,C  12,H  14)          111.50 -0.000046    0.01    111.51   
    58. A(C   0,C  12,H  13)          111.49 -0.000045    0.01    111.50   
    59. A(H  17,C  16,H  18)          106.31  0.000011   -0.00    106.30   
    60. A(C   3,C  16,H  18)          111.08 -0.000014    0.01    111.09   
    61. A(C   3,C  16,H  17)          111.09 -0.000014    0.01    111.10   
    62. A(H  18,C  16,H  19)          107.98  0.000003   -0.00    107.98   
    63. A(H  17,C  16,H  19)          107.98  0.000003   -0.00    107.98   
    64. A(C   3,C  16,H  19)          112.15  0.000012   -0.00    112.15   
    65. A(H  22,C  20,H  23)          107.81  0.000012   -0.00    107.80   
    66. A(H  21,C  20,H  23)          107.81  0.000012   -0.00    107.81   
    67. A(C   2,C  20,H  23)          110.95 -0.000025    0.01    110.96   
    68. A(H  21,C  20,H  22)          106.90  0.000004   -0.00    106.89   
    69. A(C   2,C  20,H  22)          111.58 -0.000001    0.00    111.59   
    70. A(C   2,C  20,H  21)          111.58 -0.000001    0.00    111.58   
    71. D(C   4,C   1,C   0,C  12)    179.99  0.000000   -0.00    179.99   
    72. D(C   8,C   1,C   0,C  12)     -0.02  0.000000   -0.00     -0.02   
    73. D(C   4,C   1,C   0,C   6)     -0.02  0.000000   -0.00     -0.02   
    74. D(C   8,C   1,C   0,C   6)    179.98  0.000000   -0.00    179.98   
    75. D(C  16,C   3,C   2,C   4)    179.99 -0.000000    0.00    179.99   
    76. D(C   6,C   3,C   2,C  20)    179.99 -0.000000    0.00    179.99   
    77. D(C   6,C   3,C   2,C   4)     -0.01 -0.000000    0.00     -0.01   
    78. D(C  16,C   3,C   2,C  20)     -0.01 -0.000000    0.00     -0.01   
    79. D(C   1,C   4,C   2,C  20)   -180.00  0.000000   -0.00   -180.00   
    80. D(O   5,C   4,C   1,C   8)      0.01  0.000000   -0.00      0.01   
    81. D(O   5,C   4,C   1,C   0)   -179.99 -0.000000    0.00   -179.99   
    82. D(C   1,C   4,C   2,C   3)      0.00  0.000000   -0.00      0.00   
    83. D(C   2,C   4,C   1,C   0)      0.01 -0.000000    0.00      0.01   
    84. D(O   5,C   4,C   2,C   3)   -179.99 -0.000000    0.00   -179.99   
    85. D(C   2,C   4,C   1,C   8)   -179.98 -0.000000    0.00   -179.98   
    86. D(O   5,C   4,C   2,C  20)      0.01 -0.000000    0.00      0.01   
    87. D(H  24,O   5,C   4,C   2)   -179.94 -0.000002    0.01   -179.94   
    88. D(H  24,O   5,C   4,C   1)      0.06 -0.000002    0.01      0.07   
    89. D(O   7,C   6,C   3,C  16)      0.01 -0.000000    0.00      0.01   
    90. D(O   7,C   6,C   3,C   2)   -179.99 -0.000000    0.00   -179.99   
    91. D(C   0,C   6,C   3,C  16)   -179.99  0.000000   -0.00   -179.99   
    92. D(O   7,C   6,C   0,C  12)      0.00  0.000000   -0.00      0.00   
    93. D(O   7,C   6,C   0,C   1)   -179.99  0.000000   -0.00   -179.99   
    94. D(C   3,C   6,C   0,C  12)   -180.00 -0.000000    0.00   -180.00   
    95. D(C   0,C   6,C   3,C   2)      0.01  0.000000   -0.00      0.01   
    96. D(C   3,C   6,C   0,C   1)      0.01 -0.000000    0.00      0.01   
    97. D(H  25,O   7,C   6,C   3)   -179.95 -0.000001    0.00   -179.95   
    98. D(H  25,O   7,C   6,C   0)      0.05 -0.000001    0.01      0.05   
    99. D(H  10,C   8,C   1,C   0)   -120.14  0.000007   -0.01   -120.14   
   100. D(H   9,C   8,C   1,C   4)    -59.94 -0.000006    0.00    -59.94   
   101. D(H   9,C   8,C   1,C   0)    120.06 -0.000006    0.00    120.06   
   102. D(H  11,C   8,C   1,C   4)    179.95  0.000000   -0.00    179.95   
   103. D(H  11,C   8,C   1,C   0)     -0.04  0.000000   -0.00     -0.04   
   104. D(H  10,C   8,C   1,C   4)     59.86  0.000007   -0.01     59.85   
   105. D(H  15,C  12,C   0,C   6)      0.12 -0.000000   -0.00      0.12   
   106. D(H  15,C  12,C   0,C   1)   -179.88 -0.000000   -0.00   -179.88   
   107. D(H  14,C  12,C   0,C   6)   -119.94  0.000009   -0.01   -119.95   
   108. D(H  14,C  12,C   0,C   1)     60.05  0.000009   -0.01     60.05   
   109. D(H  13,C  12,C   0,C   6)    120.17 -0.000008    0.01    120.17   
   110. D(H  13,C  12,C   0,C   1)    -59.83 -0.000008    0.01    -59.83   
   111. D(H  19,C  16,C   3,C   6)    179.86 -0.000000    0.00    179.86   
   112. D(H  19,C  16,C   3,C   2)     -0.14 -0.000000    0.00     -0.14   
   113. D(H  18,C  16,C   3,C   6)     58.92 -0.000003    0.00     58.92   
   114. D(H  18,C  16,C   3,C   2)   -121.08 -0.000003    0.00   -121.08   
   115. D(H  17,C  16,C   3,C   6)    -59.20  0.000002    0.00    -59.20   
   116. D(H  17,C  16,C   3,C   2)    120.80  0.000002    0.00    120.80   
   117. D(H  23,C  20,C   2,C   4)      0.09  0.000000   -0.00      0.09   
   118. D(H  23,C  20,C   2,C   3)   -179.91  0.000000   -0.00   -179.91   
   119. D(H  22,C  20,C   2,C   4)   -120.15  0.000003   -0.00   -120.15   
   120. D(H  22,C  20,C   2,C   3)     59.85  0.000002   -0.00     59.84   
   121. D(H  21,C  20,C   2,C   4)    120.34 -0.000002   -0.00    120.34   
   122. D(H  21,C  20,C   2,C   3)    -59.66 -0.000002   -0.00    -59.67   
    ----------------------------------------------------------------------------

         *************************************************************
         *                GEOMETRY OPTIMIZATION CYCLE   7            *
         *************************************************************
---------------------------------
CARTESIAN COORDINATES (ANGSTROEM)
---------------------------------
  C      1.137112   -1.710304    0.000556
  C      1.844356   -0.488326    0.000104
  C     -0.274569    0.761702   -0.001633
  C     -0.979347   -0.452778   -0.000833
  C      1.131278    0.720699   -0.001104
  O      1.790744    1.934557   -0.001736
  C     -0.267802   -1.666941    0.000161
  O     -1.057583   -2.799038    0.000662
  C      3.359097   -0.433430    0.001005
  H      3.745730    0.092520   -0.884120
  H      3.744446    0.095070    0.885158
  H      3.810815   -1.425826    0.002784
  C      1.894610   -3.025343    0.001534
  H      2.539844   -3.118183   -0.880269
  H      2.536425   -3.118989    0.885774
  H      1.245156   -3.906134   -0.000257
  C     -2.490831   -0.512259   -0.001064
  H     -2.864823   -1.052430   -0.880299
  H     -2.864829   -1.055349    0.876320
  H     -2.941661    0.481604    0.000541
  C     -0.991901    2.096311   -0.002961
  H     -1.636684    2.207168   -0.883935
  H     -1.634817    2.209957    0.879054
  H     -0.279286    2.922337   -0.004979
  H      2.749142    1.784586   -0.002303
  H     -0.498833   -3.591531    0.002160

----------------------------
CARTESIAN COORDINATES (A.U.)
----------------------------
  NO LB      ZA    FRAG     MASS         X           Y           Z
   0 C     6.0000    0    12.011    2.148831   -3.232006    0.001051
   1 C     6.0000    0    12.011    3.485327   -0.922802    0.000196
   2 C     6.0000    0    12.011   -0.518861    1.439407   -0.003086
   3 C     6.0000    0    12.011   -1.850698   -0.855626   -0.001574
   4 C     6.0000    0    12.011    2.137806    1.361923   -0.002087
   5 O     8.0000    0    15.999    3.384016    3.655783   -0.003281
   6 C     6.0000    0    12.011   -0.506073   -3.150062    0.000304
   7 O     8.0000    0    15.999   -1.998542   -5.289415    0.001250
   8 C     6.0000    0    12.011    6.347773   -0.819065    0.001899
   9 H     1.0000    0     1.008    7.078404    0.174837   -1.670746
  10 H     1.0000    0     1.008    7.075978    0.179655    1.672706
  11 H     1.0000    0     1.008    7.201397   -2.694421    0.005261
  12 C     6.0000    0    12.011    3.580293   -5.717070    0.002899
  13 H     1.0000    0     1.008    4.799610   -5.892512   -1.663467
  14 H     1.0000    0     1.008    4.793149   -5.894036    1.673870
  15 H     1.0000    0     1.008    2.353004   -7.381524   -0.000485
  16 C     6.0000    0    12.011   -4.706989   -0.968030   -0.002011
  17 H     1.0000    0     1.008   -5.413731   -1.988804   -1.663523
  18 H     1.0000    0     1.008   -5.413742   -1.994321    1.656005
  19 H     1.0000    0     1.008   -5.558933    0.910101    0.001023
  20 C     6.0000    0    12.011   -1.874420    3.961455   -0.005595
  21 H     1.0000    0     1.008   -3.092885    4.170943   -1.670395
  22 H     1.0000    0     1.008   -3.089357    4.176214    1.661171
  23 H     1.0000    0     1.008   -0.527774    5.522416   -0.009409
  24 H     1.0000    0     1.008    5.195126    3.372379   -0.004353
  25 H     1.0000    0     1.008   -0.942658   -6.787010    0.004082

--------------------------------
INTERNAL COORDINATES (ANGSTROEM)
--------------------------------
 C      0   0   0     0.000000000000     0.00000000     0.00000000
 C      1   0   0     1.411886509672     0.00000000     0.00000000
 C      2   1   0     2.460165897735    90.47688475     0.00000000
 C      3   2   1     1.404162690761    89.58928423     0.00000000
 C      2   1   3     1.403645720238   119.40712129     0.00000000
 O      5   2   1     1.381429739949   120.95371005   180.00770063
 C      1   2   3     1.405583467895   118.29307402     0.00000000
 O      7   1   2     1.380360894906   123.13275701   180.00581631
 C      2   1   3     1.515735706298   122.13648173   179.98852607
 H      9   2   1     1.099797883742   111.60217367   120.06423663
 H      9   2   1     1.099787384693   111.59462123   239.85530653
 H      9   2   1     1.090368008244   112.39853639   359.95600508
 C      1   2   3     1.517607225184   119.99596340   179.99172867
 H     13   1   2     1.096596190887   111.50212307   300.17063366
 H     13   1   2     1.096620857089   111.50892149    60.04669264
 H     13   1   2     1.094342917830   113.65350057   180.11841083
 C      4   3   2     1.512653986107   122.38072132   179.99087134
 H     17   4   3     1.097591653527   111.09710368   120.80160553
 H     17   4   3     1.097553521301   111.08959980   238.92020951
 H     17   4   3     1.091336289421   112.14602197   359.86122470
 C      3   2   1     1.515173019919   148.79514418   180.01210840
 H     21   3   2     1.097338061384   111.58436079   120.33729794
 H     21   3   2     1.097363554263   111.58543391   239.84631167
 H     21   3   2     1.090936129242   110.95830681     0.08945958
 H      6   5   2     0.970061242365   109.62080117     0.06799349
 H      8   7   1     0.969664156617   109.91350557     0.05381197

---------------------------
INTERNAL COORDINATES (A.U.)
---------------------------
 C      0   0   0     0.000000000000     0.00000000     0.00000000
 C      1   0   0     2.668078835458     0.00000000     0.00000000
 C      2   1   0     4.649039790732    90.47688475     0.00000000
 C      3   2   1     2.653482933009    89.58928423     0.00000000
 C      2   1   3     2.652506000300   119.40712129     0.00000000
 O      5   2   1     2.610523881757   120.95371005   180.00770063
 C      1   2   3     2.656167812689   118.29307402     0.00000000
 O      7   1   2     2.608504057348   123.13275701   180.00581631
 C      2   1   3     2.864325376309   122.13648173   179.98852607
 H      9   2   1     2.078316802939   111.60217367   120.06423663
 H      9   2   1     2.078296962612   111.59462123   239.85530653
 H      9   2   1     2.060496920770   112.39853639   359.95600508
 C      1   2   3     2.867862034459   119.99596340   179.99172867
 H     13   1   2     2.072266480278   111.50212307   300.17063366
 H     13   1   2     2.072313092645   111.50892149    60.04669264
 H     13   1   2     2.068008411295   113.65350057   180.11841083
 C      4   3   2     2.858501769126   122.38072132   179.99087134
 H     17   4   3     2.074147632044   111.09710368   120.80160553
 H     17   4   3     2.074075572580   111.08959980   238.92020951
 H     17   4   3     2.062326707016   112.14602197   359.86122470
 C      3   2   1     2.863262053154   148.79514418   180.01210840
 H     21   3   2     2.073668412344   111.58436079   120.33729794
 H     21   3   2     2.073716586903   111.58543391   239.84631167
 H     21   3   2     2.061570513867   110.95830681     0.08945958
 H      6   5   2     1.833150081201   109.62080117     0.06799349
 H      8   7   1     1.832399697885   109.91350557     0.05381197


           ************************************************************
           *        Program running with 4 parallel MPI-processes     *
           *              working on a common directory               *
           ************************************************************
------------------------------------------------------------------------------
                   ___                                                        
                  /   \      - P O W E R E D   B Y -                         
                 /     \                                                     
                 |  |  |   _    _      __       _____    __    __             
                 |  |  |  | |  | |    /  \     |  _  \  |  |  /  |          
                  \  \/   | |  | |   /    \    | | | |  |  | /  /          
                 / \  \   | |__| |  /  /\  \   | |_| |  |  |/  /          
                |  |  |   |  __  | /  /__\  \  |    /   |      \           
                |  |  |   | |  | | |   __   |  |    \   |  |\   \          
                \     /   | |  | | |  |  |  |  | |\  \  |  | \   \       
                 \___/    |_|  |_| |__|  |__|  |_| \__\ |__|  \__/        
                                                                              
                      - O R C A' S   B I G   F R I E N D -                    
                                      &                                       
                       - I N T E G R A L  F E E D E R -                       
                                                                              
 v1 FN, 2020, v2 2021                                                         
------------------------------------------------------------------------------


Reading SHARK input file Q8_2e_2H_B3LYP_631Gd_opt.SHARKINP.tmp ... ok
----------------------
SHARK INTEGRAL PACKAGE
----------------------

Number of atoms                             ...     26
Number of basis functions                   ...    196
Number of shells                            ...    100
Maximum angular momentum                    ...      2
Integral batch strategy                     ... SHARK/LIBINT Hybrid
RI-J (if used) integral strategy            ... SPLIT-RIJ (Revised 2003 algorithm where possible)
Printlevel                                  ...      1
Contraction scheme used                     ... SEGMENTED contraction
Coulomb Range Separation                    ... NOT USED
Exchange Range Separation                   ... NOT USED
Finite Nucleus Model                        ... NOT USED
Auxiliary Coulomb fitting basis             ... AVAILABLE
   # of basis functions in Aux-J            ...    742
   # of shells in Aux-J                     ...    250
   Maximum angular momentum in Aux-J        ...      4
Auxiliary J/K fitting basis                 ... NOT available
Auxiliary Correlation fitting basis         ... NOT available
Auxiliary 'external' fitting basis          ... NOT available
Integral threshold                          ...     2.500000e-11
Primitive cut-off                           ...     2.500000e-12
Primitive pair pre-selection threshold      ...     2.500000e-12

Calculating pre-screening integrals         ... done (  0.1 sec) Dimension = 100
Organizing shell pair data                  ... done (  0.0 sec)
Shell pair information
Total number of shell pairs                 ...      5050
Shell pairs after pre-screening             ...      4533
Total number of primitive shell pairs       ...     28260
Primitive shell pairs kept                  ...     15640
          la=0 lb=0:   1793 shell pairs
          la=1 lb=0:   1448 shell pairs
          la=1 lb=1:    293 shell pairs
          la=2 lb=0:    652 shell pairs
          la=2 lb=1:    278 shell pairs
          la=2 lb=2:     69 shell pairs

Calculating one electron integrals          ... done (  0.0 sec)
Calculating RI/J V-Matrix + Cholesky decomp.... done (  0.0 sec)
Calculating Nuclear repulsion               ... done (  0.0 sec) ENN=    720.219002417633 Eh

SHARK setup successfully completed in   0.3 seconds

Maximum memory used throughout the entire GTOINT-calculation: 14.6 MB


           ************************************************************
           *        Program running with 4 parallel MPI-processes     *
           *              working on a common directory               *
           ************************************************************

Diagonalization of the overlap matrix:
Smallest eigenvalue                        ... 3.111e-04
Time for diagonalization                   ...    0.009 sec
Threshold for overlap eigenvalues          ... 1.000e-08
Number of eigenvalues below threshold      ... 0
Time for construction of square roots      ...    0.003 sec
Total time needed                          ...    0.014 sec

-------------------
DFT GRID GENERATION
-------------------

General Integration Accuracy     IntAcc      ... 4.959
Radial Grid Type                 RadialGrid  ... OptM3 with GC (2021)
Angular Grid (max. ang.)         AngularGrid ... 6 (Lebedev-590)
Angular grid pruning method      GridPruning ... 4 (adaptive)
Weight generation scheme         WeightScheme... Becke
Basis function cutoff            BFCut       ... 1.0000e-11
Integration weight cutoff        WCut        ... 1.0000e-14
Angular grids for H and He will be reduced by one unit
Partially contracted basis set               ... off
Rotationally invariant grid construction     ... off

Total number of grid points                  ...   290926
Total number of batches                      ...     4560
Average number of points per batch           ...       63
Average number of grid points per atom       ...    11189
Time for grid setup =    3.812 sec

--------------------
COSX GRID GENERATION
--------------------

GRIDX 1
-------
General Integration Accuracy     IntAcc      ... 4.020
Radial Grid Type                 RadialGrid  ... OptM3 with GC (2021)
Angular Grid (max. ang.)         AngularGrid ... 2 (Lebedev-110)
Angular grid pruning method      GridPruning ... 4 (adaptive)
Weight generation scheme         WeightScheme... Becke
Basis function cutoff            BFCut       ... 1.0000e-11
Integration weight cutoff        WCut        ... 1.0000e-14
Angular grids for H and He will be reduced by one unit
Partially contracted basis set               ... on
Rotationally invariant grid construction     ... off

Total number of grid points                  ...    31635
Total number of batches                      ...      508
Average number of points per batch           ...       62
Average number of grid points per atom       ...     1217
UseSFitting                                  ... on

GRIDX 2
-------
General Integration Accuracy     IntAcc      ... 4.338
Radial Grid Type                 RadialGrid  ... OptM3 with GC (2021)
Angular Grid (max. ang.)         AngularGrid ... 3 (Lebedev-194)
Angular grid pruning method      GridPruning ... 4 (adaptive)
Weight generation scheme         WeightScheme... Becke
Basis function cutoff            BFCut       ... 1.0000e-11
Integration weight cutoff        WCut        ... 1.0000e-14
Angular grids for H and He will be reduced by one unit
Partially contracted basis set               ... on
Rotationally invariant grid construction     ... off

Total number of grid points                  ...    69216
Total number of batches                      ...     1094
Average number of points per batch           ...       63
Average number of grid points per atom       ...     2662
UseSFitting                                  ... on

GRIDX 3
-------
General Integration Accuracy     IntAcc      ... 4.871
Radial Grid Type                 RadialGrid  ... OptM3 with GC (2021)
Angular Grid (max. ang.)         AngularGrid ... 4 (Lebedev-302)
Angular grid pruning method      GridPruning ... 4 (adaptive)
Weight generation scheme         WeightScheme... Becke
Basis function cutoff            BFCut       ... 1.0000e-11
Integration weight cutoff        WCut        ... 1.0000e-14
Angular grids for H and He will be reduced by one unit
Partially contracted basis set               ... on
Rotationally invariant grid construction     ... off

Total number of grid points                  ...   132901
Total number of batches                      ...     2090
Average number of points per batch           ...       63
Average number of grid points per atom       ...     5112
UseSFitting                                  ... on

Time for X-Grid setup             =    1.602 sec


--------------------
CPCM SOLVATION MODEL
--------------------
CPCM parameters:
  Epsilon                                         ...      80.4000
  Refrac                                          ...       1.3300
  Rsolv                                           ...       1.3000
  Surface type                                    ... GAUSSIAN VDW
  Epsilon function type                           ...         CPCM
Radii:
 Radius for C  used is    3.8550 Bohr (=   2.0400 Ang.)
 Radius for O  used is    3.4469 Bohr (=   1.8240 Ang.)
 Radius for H  used is    2.4944 Bohr (=   1.3200 Ang.)
Calculating surface                               ...        done! (  0.0s)
GEPOL surface points                              ...         1365
GEPOL Volume                                      ...    1433.5295
GEPOL Surface-area                                ...     764.1340
Calculating surface distance matrix               ...        done! (  0.0s)
Performing Cholesky decomposition & store         ...        done! (  0.1s)
Overall time for CPCM initialization              ...                 0.1s
--------------
SCF ITERATIONS
--------------
ITER       Energy         Delta-E        Max-DP      RMS-DP      [F,P]     Damp
               ***  Starting incremental Fock matrix formation  ***
                      *** Initiating the SOSCF procedure ***
                      *** Re-Reading the Fockian *** 
                      *** Removing any level shift *** 
ITER      Energy       Delta-E        Grad      Rot      Max-DP    RMS-DP
  0   -539.61338484 -539.6133848378  0.000033  0.000033  0.000107  0.000005
               *** Restarting incremental Fock matrix formation ***
  1   -539.61338500  -0.0000001581  0.000013  0.000044  0.000061  0.000002
  2   -539.61338500  -0.0000000019  0.000016  0.000036  0.000045  0.000001
  3   -539.61338501  -0.0000000083  0.000005  0.000015  0.000011  0.000000
  4   -539.61338501  -0.0000000046  0.000004  0.000007  0.000008  0.000000
                  ***Gradient check signals convergence***
              ***Rediagonalizing the Fockian in SOSCF/NRSCF***

               *****************************************************
               *                     SUCCESS                       *
               *           SCF CONVERGED AFTER   5 CYCLES          *
               *****************************************************

Old exchange energy                            =    -14.674167934 Eh
New exchange energy                            =    -14.674162789 Eh
Exchange energy change after final integration =      0.000005145 Eh
Total energy after final integration           =   -539.613379867 Eh
Final COS-X integration done in                =     7.550 sec
Total Energy       :         -539.61337987 Eh          -14683.62657 eV
  Last Energy change         ...   -1.7633e-09  Tolerance :   1.0000e-08
  Last MAX-Density change    ...    4.4409e-15  Tolerance :   1.0000e-07
             **** THE GBW FILE WAS UPDATED (Q8_2e_2H_B3LYP_631Gd_opt.gbw) ****
             **** DENSITY Q8_2e_2H_B3LYP_631Gd_opt.scfp WAS UPDATED ****
             **** ENERGY FILE WAS UPDATED (Q8_2e_2H_B3LYP_631Gd_opt.en.tmp) ****
             **** THE GBW FILE WAS UPDATED (Q8_2e_2H_B3LYP_631Gd_opt.gbw) ****
             **** DENSITY Q8_2e_2H_B3LYP_631Gd_opt.scfp WAS UPDATED ****
Total SCF time: 0 days 0 hours 0 min 37 sec 

Maximum memory used throughout the entire SCF-calculation: 70.6 MB

-------------------------   --------------------
FINAL SINGLE POINT ENERGY      -539.613379867355
-------------------------   --------------------


           ************************************************************
           *        Program running with 4 parallel MPI-processes     *
           *              working on a common directory               *
           ************************************************************
------------------------------------------------------------------------------
                         ORCA SCF GRADIENT CALCULATION
------------------------------------------------------------------------------

 ... reading COSX grid (gridx3)
Gradient of the Kohn-Sham DFT energy:
Kohn-Sham wavefunction type      ... RKS
Hartree-Fock exchange scaling    ...    0.200
Number of operators              ...    1
Number of atoms                  ...   26
Basis set dimensions             ...  196
Integral neglect threshold       ... 2.5e-11
Integral primitive cutoff        ... 2.5e-12
SHARK Integral package           ... ON

Nuc. rep. gradient       (SHARK) ... done (  0.0 sec)
HCore & Overlap gradient (SHARK) ... done (  0.1 sec)
RI-J gradient            (SHARK) ... done (  0.6 sec)
COSX-gradient                    ... done (  9.2 sec)
Exchange-correlation gradient    ... done

------------------
CARTESIAN GRADIENT
------------------

   1   C   :   -0.000029755    0.000035434    0.000001131
   2   C   :   -0.000037158   -0.000034526   -0.000001398
   3   C   :    0.000034838    0.000050249    0.000000070
   4   C   :   -0.000011567   -0.000007246   -0.000000424
   5   C   :   -0.000004374   -0.000048568    0.000001161
   6   O   :    0.000023581   -0.000029557   -0.000002505
   7   C   :    0.000021854    0.000044119   -0.000000200
   8   O   :    0.000036584   -0.000030020    0.000001704
   9   C   :    0.000014717    0.000037712   -0.000000717
  10   H   :   -0.000007874   -0.000026724    0.000008436
  11   H   :   -0.000006834   -0.000027485   -0.000008096
  12   H   :    0.000008107    0.000002211   -0.000000229
  13   C   :    0.000019047   -0.000023570   -0.000000366
  14   H   :   -0.000023780   -0.000000191    0.000003431
  15   H   :   -0.000023783    0.000000135   -0.000003552
  16   H   :    0.000011639    0.000001011    0.000000113
  17   C   :   -0.000014349    0.000006425    0.000000441
  18   H   :    0.000000287    0.000010796    0.000012089
  19   H   :    0.000000751    0.000010388   -0.000012220
  20   H   :    0.000004257   -0.000008191    0.000000456
  21   C   :   -0.000023128   -0.000006533   -0.000000455
  22   H   :    0.000011211    0.000001381    0.000014446
  23   H   :    0.000011560    0.000001811   -0.000013602
  24   H   :    0.000001459   -0.000002291    0.000000011
  25   H   :   -0.000002957    0.000025973    0.000001706
  26   H   :   -0.000031622   -0.000000265   -0.000001062

Difference to translation invariance:
           :   -0.0000172876   -0.0000175219    0.0000003683

Difference to rotation invariance:
           :    0.0000011633    0.0000149437   -0.0006834800

Norm of the cartesian gradient     ...    0.0001629217
RMS gradient                       ...    0.0000184472
MAX gradient                       ...    0.0000502486

-------
TIMINGS
-------

Total SCF gradient time            ...       15.649 sec

One electron gradient       ....       0.138 sec  (  0.9%)
RI-J Coulomb gradient       ....       0.617 sec  (  3.9%)
COSX gradient               ....       9.187 sec  ( 58.7%)
XC gradient                 ....       4.567 sec  ( 29.2%)
CPCM gradient               ....       0.331 sec  (  2.1%)
   A-Matrix (El+Nuc)        ....       0.102 sec  (  0.7%)
   Potential                ....       0.229 sec  (  1.5%)

Maximum memory used throughout the entire SCFGRAD-calculation: 63.6 MB
------------------------------------------------------------------------------
                         ORCA GEOMETRY RELAXATION STEP
------------------------------------------------------------------------------

Reading the OPT-File                    .... done
Getting information on internals        .... done
Copying old internal coords+grads       .... done
Making the new internal coordinates     .... (new redundants).... done
Validating the new internal coordinates .... (new redundants).... done
Calculating the B-matrix                .... done
Calculating the G,G- and P matrices     .... done
Transforming gradient to internals      .... done
Projecting the internal gradient        .... done
Number of atoms                         ....  26
Number of internal coordinates          .... 122
Current Energy                          ....  -539.613379867 Eh
Current gradient norm                   ....     0.000162922 Eh/bohr
Maximum allowed component of the step   ....  0.300
Current trust radius                    ....  0.300
Updating the Hessian (BFGS)             .... done
Forming the augmented Hessian           .... done
Diagonalizing the augmented Hessian     .... done
Last element of RFO vector              ....  0.999999854
Lowest eigenvalues of augmented Hessian:
 -0.000000058  0.009738380  0.009750447  0.009750453  0.009750490
Length of the computed step             ....  0.000541049
The final length of the internal step   ....  0.000541049
Converting the step to cartesian space:
 Initial RMS(Int)=    0.0000489843
Transforming coordinates:
 Iter   0:  RMS(Cart)=    0.0000801331 RMS(Int)=    0.0000489838
 Iter   1:  RMS(Cart)=    0.0000000074 RMS(Int)=    0.0000000052
done
Storing new coordinates                 .... done

                                .--------------------.
          ----------------------|Geometry convergence|-------------------------
          Item                value                   Tolerance       Converged
          ---------------------------------------------------------------------
          Energy change      -0.0000003198            0.0000002000      NO
          RMS gradient        0.0000117839            0.0000080000      NO
          MAX gradient        0.0000529419            0.0000300000      NO
          RMS step            0.0000489843            0.0001000000      YES
          MAX step            0.0002014129            0.0002000000      NO
          ........................................................
          Max(Bonds)      0.0001      Max(Angles)    0.01
          Max(Dihed)        0.01      Max(Improp)    0.00
          ---------------------------------------------------------------------

The optimization has not yet converged - more geometry cycles are needed


    ---------------------------------------------------------------------------
                         Redundant Internal Coordinates
                            (Angstroem and degrees)

        Definition                    Value    dE/dq     Step     New-Value
    ----------------------------------------------------------------------------
     1. B(C   1,C   0)                1.4119 -0.000039  0.0001    1.4119   
     2. B(C   3,C   2)                1.4042  0.000013 -0.0000    1.4041   
     3. B(C   4,C   1)                1.4036 -0.000021  0.0000    1.4037   
     4. B(C   4,C   2)                1.4064 -0.000007 -0.0000    1.4064   
     5. B(O   5,C   4)                1.3814  0.000010 -0.0000    1.3814   
     6. B(C   6,C   3)                1.4073  0.000004 -0.0000    1.4073   
     7. B(C   6,C   0)                1.4056 -0.000034  0.0000    1.4056   
     8. B(O   7,C   6)                1.3804  0.000019 -0.0000    1.3803   
     9. B(C   8,C   1)                1.5157  0.000011 -0.0000    1.5157   
    10. B(H   9,C   8)                1.0998 -0.000020  0.0000    1.0998   
    11. B(H  10,C   8)                1.0998 -0.000019  0.0000    1.0998   
    12. B(H  11,C   8)                1.0904 -0.000003 -0.0000    1.0904   
    13. B(C  12,C   0)                1.5176  0.000010 -0.0000    1.5176   
    14. B(H  13,C  12)                1.0966 -0.000014  0.0000    1.0966   
    15. B(H  14,C  12)                1.0966 -0.000014  0.0000    1.0966   
    16. B(H  15,C  12)                1.0943 -0.000013  0.0000    1.0944   
    17. B(C  16,C   3)                1.5127  0.000006 -0.0000    1.5127   
    18. B(H  17,C  16)                1.0976 -0.000013  0.0000    1.0976   
    19. B(H  18,C  16)                1.0976 -0.000014  0.0000    1.0976   
    20. B(H  19,C  16)                1.0913 -0.000013  0.0000    1.0914   
    21. B(C  20,C   2)                1.5152 -0.000005  0.0000    1.5152   
    22. B(H  21,C  20)                1.0973 -0.000016  0.0000    1.0974   
    23. B(H  22,C  20)                1.0974 -0.000016  0.0000    1.0974   
    24. B(H  23,C  20)                1.0909 -0.000004  0.0000    1.0909   
    25. B(H  24,O   5)                0.9701 -0.000010  0.0000    0.9701   
    26. B(H  25,O   7)                0.9697 -0.000014  0.0000    0.9697   
    27. A(C   1,C   0,C  12)          120.00 -0.000013    0.00    120.00   
    28. A(C   1,C   0,C   6)          118.29  0.000005    0.00    118.29   
    29. A(C   6,C   0,C  12)          121.71  0.000008   -0.00    121.71   
    30. A(C   0,C   1,C   8)          122.14  0.000014   -0.00    122.13   
    31. A(C   0,C   1,C   4)          119.41  0.000003   -0.00    119.41   
    32. A(C   4,C   1,C   8)          118.46 -0.000018    0.01    118.46   
    33. A(C   3,C   2,C   4)          118.46 -0.000015    0.00    118.46   
    34. A(C   4,C   2,C  20)          119.93  0.000034   -0.01    119.92   
    35. A(C   3,C   2,C  20)          121.62 -0.000019    0.00    121.62   
    36. A(C   6,C   3,C  16)          118.12  0.000008   -0.00    118.12   
    37. A(C   2,C   3,C  16)          122.38  0.000002   -0.00    122.38   
    38. A(C   2,C   3,C   6)          119.50 -0.000010    0.00    119.50   
    39. A(C   1,C   4,O   5)          120.95  0.000007   -0.00    120.95   
    40. A(C   1,C   4,C   2)          122.20  0.000010   -0.00    122.20   
    41. A(C   2,C   4,O   5)          116.84 -0.000017    0.00    116.85   
    42. A(C   4,O   5,H  24)          109.62  0.000053   -0.01    109.61   
    43. A(C   3,C   6,O   7)          114.73  0.000016   -0.00    114.73   
    44. A(C   0,C   6,O   7)          123.13 -0.000024    0.00    123.14   
    45. A(C   0,C   6,C   3)          122.14  0.000007   -0.00    122.14   
    46. A(C   6,O   7,H  25)          109.91  0.000040   -0.01    109.90   
    47. A(H   9,C   8,H  10)          107.10  0.000011   -0.01    107.09   
    48. A(C   1,C   8,H  10)          111.59 -0.000002    0.00    111.60   
    49. A(C   1,C   8,H   9)          111.60 -0.000003    0.00    111.60   
    50. A(H  10,C   8,H  11)          106.91 -0.000011    0.00    106.92   
    51. A(H   9,C   8,H  11)          106.91 -0.000010    0.00    106.92   
    52. A(C   1,C   8,H  11)          112.40  0.000015   -0.00    112.40   
    53. A(H  14,C  12,H  15)          106.26 -0.000006    0.00    106.26   
    54. A(H  13,C  12,H  15)          106.24 -0.000006    0.00    106.25   
    55. A(C   0,C  12,H  15)          113.65  0.000020   -0.01    113.65   
    56. A(H  13,C  12,H  14)          107.27  0.000016   -0.01    107.26   
    57. A(C   0,C  12,H  14)          111.51 -0.000012    0.00    111.51   
    58. A(C   0,C  12,H  13)          111.50 -0.000011    0.00    111.51   
    59. A(H  17,C  16,H  18)          106.30 -0.000004    0.00    106.30   
    60. A(C   3,C  16,H  18)          111.09  0.000002    0.00    111.09   
    61. A(C   3,C  16,H  17)          111.10  0.000003    0.00    111.10   
    62. A(H  18,C  16,H  19)          107.98 -0.000002    0.00    107.98   
    63. A(H  17,C  16,H  19)          107.98 -0.000002    0.00    107.98   
    64. A(C   3,C  16,H  19)          112.15  0.000002   -0.00    112.15   
    65. A(H  22,C  20,H  23)          107.80 -0.000001   -0.00    107.80   
    66. A(H  21,C  20,H  23)          107.81 -0.000000   -0.00    107.81   
    67. A(C   2,C  20,H  23)          110.96  0.000001    0.00    110.96   
    68. A(H  21,C  20,H  22)          106.89 -0.000002    0.00    106.89   
    69. A(C   2,C  20,H  22)          111.59  0.000001   -0.00    111.59   
    70. A(C   2,C  20,H  21)          111.58  0.000001   -0.00    111.58   
    71. D(C   4,C   1,C   0,C  12)    179.99  0.000000   -0.00    179.99   
    72. D(C   8,C   1,C   0,C  12)     -0.02  0.000000   -0.00     -0.02   
    73. D(C   4,C   1,C   0,C   6)     -0.02  0.000000   -0.00     -0.02   
    74. D(C   8,C   1,C   0,C   6)    179.98  0.000000   -0.00    179.98   
    75. D(C  16,C   3,C   2,C   4)    179.99 -0.000000    0.00    179.99   
    76. D(C   6,C   3,C   2,C  20)    179.99 -0.000000    0.00    179.99   
    77. D(C   6,C   3,C   2,C   4)     -0.01 -0.000000    0.00     -0.01   
    78. D(C  16,C   3,C   2,C  20)     -0.01 -0.000000    0.00     -0.01   
    79. D(C   1,C   4,C   2,C  20)   -180.00  0.000000   -0.00   -180.00   
    80. D(O   5,C   4,C   1,C   8)      0.01 -0.000000    0.00      0.01   
    81. D(O   5,C   4,C   1,C   0)   -179.99 -0.000000    0.00   -179.99   
    82. D(C   1,C   4,C   2,C   3)      0.00  0.000000   -0.00      0.00   
    83. D(C   2,C   4,C   1,C   0)      0.01 -0.000000    0.00      0.01   
    84. D(O   5,C   4,C   2,C   3)   -179.99 -0.000000    0.00   -179.99   
    85. D(C   2,C   4,C   1,C   8)   -179.98 -0.000000    0.00   -179.98   
    86. D(O   5,C   4,C   2,C  20)      0.01 -0.000000    0.00      0.01   
    87. D(H  24,O   5,C   4,C   2)   -179.94 -0.000002    0.01   -179.93   
    88. D(H  24,O   5,C   4,C   1)      0.07 -0.000002    0.01      0.07   
    89. D(O   7,C   6,C   3,C  16)      0.01 -0.000000    0.00      0.01   
    90. D(O   7,C   6,C   3,C   2)   -179.99 -0.000000    0.00   -179.99   
    91. D(C   0,C   6,C   3,C  16)   -179.99 -0.000000    0.00   -179.99   
    92. D(O   7,C   6,C   0,C  12)      0.00 -0.000000    0.00      0.00   
    93. D(O   7,C   6,C   0,C   1)   -179.99 -0.000000    0.00   -179.99   
    94. D(C   3,C   6,C   0,C  12)   -180.00 -0.000000    0.00   -180.00   
    95. D(C   0,C   6,C   3,C   2)      0.01 -0.000000    0.00      0.01   
    96. D(C   3,C   6,C   0,C   1)      0.01 -0.000000    0.00      0.01   
    97. D(H  25,O   7,C   6,C   3)   -179.95 -0.000001    0.00   -179.94   
    98. D(H  25,O   7,C   6,C   0)      0.05 -0.000001    0.00      0.06   
    99. D(H  10,C   8,C   1,C   0)   -120.14  0.000006   -0.01   -120.15   
   100. D(H   9,C   8,C   1,C   4)    -59.94 -0.000005    0.00    -59.94   
   101. D(H   9,C   8,C   1,C   0)    120.06 -0.000005    0.00    120.06   
   102. D(H  11,C   8,C   1,C   4)    179.95  0.000000   -0.00    179.95   
   103. D(H  11,C   8,C   1,C   0)     -0.04  0.000000   -0.00     -0.05   
   104. D(H  10,C   8,C   1,C   4)     59.85  0.000006   -0.01     59.84   
   105. D(H  15,C  12,C   0,C   6)      0.12 -0.000000    0.00      0.12   
   106. D(H  15,C  12,C   0,C   1)   -179.88 -0.000000    0.00   -179.88   
   107. D(H  14,C  12,C   0,C   6)   -119.95  0.000002   -0.00   -119.95   
   108. D(H  14,C  12,C   0,C   1)     60.05  0.000002   -0.00     60.04   
   109. D(H  13,C  12,C   0,C   6)    120.17 -0.000002    0.00    120.18   
   110. D(H  13,C  12,C   0,C   1)    -59.83 -0.000002    0.00    -59.83   
   111. D(H  19,C  16,C   3,C   6)    179.86 -0.000000    0.00    179.87   
   112. D(H  19,C  16,C   3,C   2)     -0.14 -0.000000    0.00     -0.14   
   113. D(H  18,C  16,C   3,C   6)     58.92 -0.000001    0.00     58.93   
   114. D(H  18,C  16,C   3,C   2)   -121.08 -0.000001    0.00   -121.08   
   115. D(H  17,C  16,C   3,C   6)    -59.20  0.000000    0.00    -59.19   
   116. D(H  17,C  16,C   3,C   2)    120.80  0.000000    0.00    120.80   
   117. D(H  23,C  20,C   2,C   4)      0.09  0.000000   -0.00      0.09   
   118. D(H  23,C  20,C   2,C   3)   -179.91  0.000000   -0.00   -179.91   
   119. D(H  22,C  20,C   2,C   4)   -120.15 -0.000000   -0.00   -120.15   
   120. D(H  22,C  20,C   2,C   3)     59.84 -0.000000   -0.00     59.84   
   121. D(H  21,C  20,C   2,C   4)    120.34  0.000001   -0.00    120.34   
   122. D(H  21,C  20,C   2,C   3)    -59.67  0.000001   -0.00    -59.67   
    ----------------------------------------------------------------------------

         *************************************************************
         *                GEOMETRY OPTIMIZATION CYCLE   8            *
         *************************************************************
---------------------------------
CARTESIAN COORDINATES (ANGSTROEM)
---------------------------------
  C      1.137121   -1.710287    0.000550
  C      1.844361   -0.488246    0.000108
  C     -0.274602    0.761654   -0.001628
  C     -0.979348   -0.452816   -0.000833
  C      1.131247    0.720764   -0.001101
  O      1.790706    1.934619   -0.001724
  C     -0.267829   -1.666970    0.000154
  O     -1.057632   -2.799034    0.000645
  C      3.359095   -0.433444    0.001021
  H      3.745796    0.092501   -0.884113
  H      3.744491    0.095126    0.885147
  H      3.810698   -1.425892    0.002846
  C      1.894617   -3.025319    0.001517
  H      2.539908   -3.118197   -0.880266
  H      2.536488   -3.119023    0.885736
  H      1.245077   -3.906068   -0.000284
  C     -2.490830   -0.512291   -0.001065
  H     -2.864830   -1.052498   -0.880298
  H     -2.864841   -1.055349    0.876358
  H     -2.941647    0.481597    0.000501
  C     -0.991879    2.096315   -0.002949
  H     -1.636645    2.207221   -0.883959
  H     -1.634827    2.209974    0.879070
  H     -0.279232    2.922319   -0.004931
  H      2.749087    1.784456   -0.002382
  H     -0.498762   -3.591462    0.002196

----------------------------
CARTESIAN COORDINATES (A.U.)
----------------------------
  NO LB      ZA    FRAG     MASS         X           Y           Z
   0 C     6.0000    0    12.011    2.148847   -3.231974    0.001040
   1 C     6.0000    0    12.011    3.485336   -0.922651    0.000205
   2 C     6.0000    0    12.011   -0.518922    1.439317   -0.003077
   3 C     6.0000    0    12.011   -1.850699   -0.855698   -0.001574
   4 C     6.0000    0    12.011    2.137747    1.362046   -0.002080
   5 O     8.0000    0    15.999    3.383945    3.655901   -0.003258
   6 C     6.0000    0    12.011   -0.506124   -3.150118    0.000292
   7 O     8.0000    0    15.999   -1.998634   -5.289408    0.001220
   8 C     6.0000    0    12.011    6.347769   -0.819090    0.001930
   9 H     1.0000    0     1.008    7.078528    0.174802   -1.670731
  10 H     1.0000    0     1.008    7.076062    0.179762    1.672685
  11 H     1.0000    0     1.008    7.201175   -2.694545    0.005378
  12 C     6.0000    0    12.011    3.580307   -5.717025    0.002867
  13 H     1.0000    0     1.008    4.799731   -5.892539   -1.663461
  14 H     1.0000    0     1.008    4.793268   -5.894100    1.673799
  15 H     1.0000    0     1.008    2.352854   -7.381398   -0.000536
  16 C     6.0000    0    12.011   -4.706986   -0.968090   -0.002012
  17 H     1.0000    0     1.008   -5.413744   -1.988933   -1.663522
  18 H     1.0000    0     1.008   -5.413765   -1.994321    1.656077
  19 H     1.0000    0     1.008   -5.558907    0.910086    0.000947
  20 C     6.0000    0    12.011   -1.874379    3.961461   -0.005572
  21 H     1.0000    0     1.008   -3.092811    4.171042   -1.670441
  22 H     1.0000    0     1.008   -3.089375    4.176245    1.661201
  23 H     1.0000    0     1.008   -0.527672    5.522383   -0.009319
  24 H     1.0000    0     1.008    5.195021    3.372134   -0.004502
  25 H     1.0000    0     1.008   -0.942524   -6.786879    0.004151

--------------------------------
INTERNAL COORDINATES (ANGSTROEM)
--------------------------------
 C      0   0   0     0.000000000000     0.00000000     0.00000000
 C      1   0   0     1.411939251564     0.00000000     0.00000000
 C      2   1   0     2.460132533397    90.47531385     0.00000000
 C      3   2   1     1.404138308311    89.59137777     0.00000000
 C      2   1   3     1.403651129907   119.40696899     0.00000000
 O      5   2   1     1.381424396042   120.95229709   180.00778056
 C      1   2   3     1.405617665777   118.29357345     0.00000000
 O      7   1   2     1.380346774706   123.13622103   180.00582274
 C      2   1   3     1.515725297339   122.13151648   179.98827548
 H      9   2   1     1.099826810985   111.60323538   120.06451087
 H      9   2   1     1.099815369193   111.59542765   239.84968329
 H      9   2   1     1.090367682735   112.39544359   359.95337457
 C      1   2   3     1.517600729261   119.99731428   179.99150248
 H     13   1   2     1.096616671454   111.50552994   300.17244411
 H     13   1   2     1.096641267354   111.51253720    60.04499463
 H     13   1   2     1.094359786553   113.64844761   180.11855113
 C      4   3   2     1.512651524632   122.37959014   179.99077361
 H     17   4   3     1.097610964731   111.09718105   120.80366961
 H     17   4   3     1.097573594241   111.08975303   238.92304171
 H     17   4   3     1.091353527685   112.14513297   359.86367067
 C      3   2   1     1.515192707239   148.78942922   180.01202851
 H     21   3   2     1.097361776216   111.58424577   120.33570263
 H     21   3   2     1.097386599474   111.58529245   239.84485275
 H     21   3   2     1.090941017000   110.95901499     0.08799715
 H      6   5   2     0.970073547676   109.60926106     0.07410304
 H      8   7   1     0.969679495556   109.90393787     0.05750808

---------------------------
INTERNAL COORDINATES (A.U.)
---------------------------
 C      0   0   0     0.000000000000     0.00000000     0.00000000
 C      1   0   0     2.668178503190     0.00000000     0.00000000
 C      2   1   0     4.648976741270    90.47531385     0.00000000
 C      3   2   1     2.653436856856    89.59137777     0.00000000
 C      2   1   3     2.652516223093   119.40696899     0.00000000
 O      5   2   1     2.610513783236   120.95229709   180.00778056
 C      1   2   3     2.656232437321   118.29357345     0.00000000
 O      7   1   2     2.608477374036   123.13622103   180.00582274
 C      2   1   3     2.864305706227   122.13151648   179.98827548
 H      9   2   1     2.078371467506   111.60323538   120.06451087
 H      9   2   1     2.078349845653   111.59542765   239.84968329
 H      9   2   1     2.060496305648   112.39544359   359.95337457
 C      1   2   3     2.867849758943   119.99731428   179.99150248
 H     13   1   2     2.072305182940   111.50552994   300.17244411
 H     13   1   2     2.072351662455   111.51253720    60.04499463
 H     13   1   2     2.068040288562   113.64844761   180.11855113
 C      4   3   2     2.858497117614   122.37959014   179.99077361
 H     17   4   3     2.074184124931   111.09718105   120.80366961
 H     17   4   3     2.074113504940   111.08975303   238.92304171
 H     17   4   3     2.062359282613   112.14513297   359.86367067
 C      3   2   1     2.863299256796   148.78942922   180.01202851
 H     21   3   2     2.073713226882   111.58424577   120.33570263
 H     21   3   2     2.073760136040   111.58529245   239.84485275
 H     21   3   2     2.061579750392   110.95901499     0.08799715
 H      6   5   2     1.833173334869   109.60926106     0.07410304
 H      8   7   1     1.832428684280   109.90393787     0.05750808


           ************************************************************
           *        Program running with 4 parallel MPI-processes     *
           *              working on a common directory               *
           ************************************************************
------------------------------------------------------------------------------
                   ___                                                        
                  /   \      - P O W E R E D   B Y -                         
                 /     \                                                     
                 |  |  |   _    _      __       _____    __    __             
                 |  |  |  | |  | |    /  \     |  _  \  |  |  /  |          
                  \  \/   | |  | |   /    \    | | | |  |  | /  /          
                 / \  \   | |__| |  /  /\  \   | |_| |  |  |/  /          
                |  |  |   |  __  | /  /__\  \  |    /   |      \           
                |  |  |   | |  | | |   __   |  |    \   |  |\   \          
                \     /   | |  | | |  |  |  |  | |\  \  |  | \   \       
                 \___/    |_|  |_| |__|  |__|  |_| \__\ |__|  \__/        
                                                                              
                      - O R C A' S   B I G   F R I E N D -                    
                                      &                                       
                       - I N T E G R A L  F E E D E R -                       
                                                                              
 v1 FN, 2020, v2 2021                                                         
------------------------------------------------------------------------------


Reading SHARK input file Q8_2e_2H_B3LYP_631Gd_opt.SHARKINP.tmp ... ok
----------------------
SHARK INTEGRAL PACKAGE
----------------------

Number of atoms                             ...     26
Number of basis functions                   ...    196
Number of shells                            ...    100
Maximum angular momentum                    ...      2
Integral batch strategy                     ... SHARK/LIBINT Hybrid
RI-J (if used) integral strategy            ... SPLIT-RIJ (Revised 2003 algorithm where possible)
Printlevel                                  ...      1
Contraction scheme used                     ... SEGMENTED contraction
Coulomb Range Separation                    ... NOT USED
Exchange Range Separation                   ... NOT USED
Finite Nucleus Model                        ... NOT USED
Auxiliary Coulomb fitting basis             ... AVAILABLE
   # of basis functions in Aux-J            ...    742
   # of shells in Aux-J                     ...    250
   Maximum angular momentum in Aux-J        ...      4
Auxiliary J/K fitting basis                 ... NOT available
Auxiliary Correlation fitting basis         ... NOT available
Auxiliary 'external' fitting basis          ... NOT available
Integral threshold                          ...     2.500000e-11
Primitive cut-off                           ...     2.500000e-12
Primitive pair pre-selection threshold      ...     2.500000e-12

Calculating pre-screening integrals         ... done (  0.1 sec) Dimension = 100
Organizing shell pair data                  ... done (  0.0 sec)
Shell pair information
Total number of shell pairs                 ...      5050
Shell pairs after pre-screening             ...      4533
Total number of primitive shell pairs       ...     28260
Primitive shell pairs kept                  ...     15640
          la=0 lb=0:   1793 shell pairs
          la=1 lb=0:   1448 shell pairs
          la=1 lb=1:    293 shell pairs
          la=2 lb=0:    652 shell pairs
          la=2 lb=1:    278 shell pairs
          la=2 lb=2:     69 shell pairs

Calculating one electron integrals          ... done (  0.0 sec)
Calculating RI/J V-Matrix + Cholesky decomp.... done (  0.0 sec)
Calculating Nuclear repulsion               ... done (  0.0 sec) ENN=    720.217539073137 Eh

SHARK setup successfully completed in   0.3 seconds

Maximum memory used throughout the entire GTOINT-calculation: 14.6 MB


           ************************************************************
           *        Program running with 4 parallel MPI-processes     *
           *              working on a common directory               *
           ************************************************************

Diagonalization of the overlap matrix:
Smallest eigenvalue                        ... 3.111e-04
Time for diagonalization                   ...    0.009 sec
Threshold for overlap eigenvalues          ... 1.000e-08
Number of eigenvalues below threshold      ... 0
Time for construction of square roots      ...    0.003 sec
Total time needed                          ...    0.013 sec

-------------------
DFT GRID GENERATION
-------------------

General Integration Accuracy     IntAcc      ... 4.959
Radial Grid Type                 RadialGrid  ... OptM3 with GC (2021)
Angular Grid (max. ang.)         AngularGrid ... 6 (Lebedev-590)
Angular grid pruning method      GridPruning ... 4 (adaptive)
Weight generation scheme         WeightScheme... Becke
Basis function cutoff            BFCut       ... 1.0000e-11
Integration weight cutoff        WCut        ... 1.0000e-14
Angular grids for H and He will be reduced by one unit
Partially contracted basis set               ... off
Rotationally invariant grid construction     ... off

Total number of grid points                  ...   290927
Total number of batches                      ...     4560
Average number of points per batch           ...       63
Average number of grid points per atom       ...    11190
Time for grid setup =    3.828 sec

--------------------
COSX GRID GENERATION
--------------------

GRIDX 1
-------
General Integration Accuracy     IntAcc      ... 4.020
Radial Grid Type                 RadialGrid  ... OptM3 with GC (2021)
Angular Grid (max. ang.)         AngularGrid ... 2 (Lebedev-110)
Angular grid pruning method      GridPruning ... 4 (adaptive)
Weight generation scheme         WeightScheme... Becke
Basis function cutoff            BFCut       ... 1.0000e-11
Integration weight cutoff        WCut        ... 1.0000e-14
Angular grids for H and He will be reduced by one unit
Partially contracted basis set               ... on
Rotationally invariant grid construction     ... off

Total number of grid points                  ...    31635
Total number of batches                      ...      508
Average number of points per batch           ...       62
Average number of grid points per atom       ...     1217
UseSFitting                                  ... on

GRIDX 2
-------
General Integration Accuracy     IntAcc      ... 4.338
Radial Grid Type                 RadialGrid  ... OptM3 with GC (2021)
Angular Grid (max. ang.)         AngularGrid ... 3 (Lebedev-194)
Angular grid pruning method      GridPruning ... 4 (adaptive)
Weight generation scheme         WeightScheme... Becke
Basis function cutoff            BFCut       ... 1.0000e-11
Integration weight cutoff        WCut        ... 1.0000e-14
Angular grids for H and He will be reduced by one unit
Partially contracted basis set               ... on
Rotationally invariant grid construction     ... off

Total number of grid points                  ...    69216
Total number of batches                      ...     1094
Average number of points per batch           ...       63
Average number of grid points per atom       ...     2662
UseSFitting                                  ... on

GRIDX 3
-------
General Integration Accuracy     IntAcc      ... 4.871
Radial Grid Type                 RadialGrid  ... OptM3 with GC (2021)
Angular Grid (max. ang.)         AngularGrid ... 4 (Lebedev-302)
Angular grid pruning method      GridPruning ... 4 (adaptive)
Weight generation scheme         WeightScheme... Becke
Basis function cutoff            BFCut       ... 1.0000e-11
Integration weight cutoff        WCut        ... 1.0000e-14
Angular grids for H and He will be reduced by one unit
Partially contracted basis set               ... on
Rotationally invariant grid construction     ... off

Total number of grid points                  ...   132902
Total number of batches                      ...     2090
Average number of points per batch           ...       63
Average number of grid points per atom       ...     5112
UseSFitting                                  ... on

Time for X-Grid setup             =    1.596 sec


--------------------
CPCM SOLVATION MODEL
--------------------
CPCM parameters:
  Epsilon                                         ...      80.4000
  Refrac                                          ...       1.3300
  Rsolv                                           ...       1.3000
  Surface type                                    ... GAUSSIAN VDW
  Epsilon function type                           ...         CPCM
Radii:
 Radius for C  used is    3.8550 Bohr (=   2.0400 Ang.)
 Radius for O  used is    3.4469 Bohr (=   1.8240 Ang.)
 Radius for H  used is    2.4944 Bohr (=   1.3200 Ang.)
Calculating surface                               ...        done! (  0.0s)
GEPOL surface points                              ...         1365
GEPOL Volume                                      ...    1433.5302
GEPOL Surface-area                                ...     764.1320
Calculating surface distance matrix               ...        done! (  0.0s)
Performing Cholesky decomposition & store         ...        done! (  0.1s)
Overall time for CPCM initialization              ...                 0.1s
--------------
SCF ITERATIONS
--------------
ITER       Energy         Delta-E        Max-DP      RMS-DP      [F,P]     Damp
               ***  Starting incremental Fock matrix formation  ***
                      *** Initiating the SOSCF procedure ***
                      *** Re-Reading the Fockian *** 
                      *** Removing any level shift *** 
ITER      Energy       Delta-E        Grad      Rot      Max-DP    RMS-DP
  0   -539.61338503 -539.6133850316  0.000010  0.000010  0.000043  0.000002
               *** Restarting incremental Fock matrix formation ***
  1   -539.61338505  -0.0000000159  0.000004  0.000014  0.000018  0.000001
  2   -539.61338505   0.0000000024  0.000004  0.000010  0.000013  0.000000
                  ***Gradient check signals convergence***
              ***Rediagonalizing the Fockian in SOSCF/NRSCF***

               *****************************************************
               *                     SUCCESS                       *
               *           SCF CONVERGED AFTER   3 CYCLES          *
               *****************************************************

Old exchange energy                            =    -14.674145416 Eh
New exchange energy                            =    -14.674140276 Eh
Exchange energy change after final integration =      0.000005141 Eh
Total energy after final integration           =   -539.613379894 Eh
Final COS-X integration done in                =     7.584 sec
Total Energy       :         -539.61337989 Eh          -14683.62657 eV
  Last Energy change         ...    1.0481e-08  Tolerance :   1.0000e-08
  Last MAX-Density change    ...    3.9968e-15  Tolerance :   1.0000e-07
             **** THE GBW FILE WAS UPDATED (Q8_2e_2H_B3LYP_631Gd_opt.gbw) ****
             **** DENSITY Q8_2e_2H_B3LYP_631Gd_opt.scfp WAS UPDATED ****
             **** ENERGY FILE WAS UPDATED (Q8_2e_2H_B3LYP_631Gd_opt.en.tmp) ****
             **** THE GBW FILE WAS UPDATED (Q8_2e_2H_B3LYP_631Gd_opt.gbw) ****
             **** DENSITY Q8_2e_2H_B3LYP_631Gd_opt.scfp WAS UPDATED ****
Total SCF time: 0 days 0 hours 0 min 30 sec 

Maximum memory used throughout the entire SCF-calculation: 70.5 MB

-------------------------   --------------------
FINAL SINGLE POINT ENERGY      -539.613379893811
-------------------------   --------------------


           ************************************************************
           *        Program running with 4 parallel MPI-processes     *
           *              working on a common directory               *
           ************************************************************
------------------------------------------------------------------------------
                         ORCA SCF GRADIENT CALCULATION
------------------------------------------------------------------------------

 ... reading COSX grid (gridx3)
Gradient of the Kohn-Sham DFT energy:
Kohn-Sham wavefunction type      ... RKS
Hartree-Fock exchange scaling    ...    0.200
Number of operators              ...    1
Number of atoms                  ...   26
Basis set dimensions             ...  196
Integral neglect threshold       ... 2.5e-11
Integral primitive cutoff        ... 2.5e-12
SHARK Integral package           ... ON

Nuc. rep. gradient       (SHARK) ... done (  0.0 sec)
HCore & Overlap gradient (SHARK) ... done (  0.1 sec)
RI-J gradient            (SHARK) ... done (  0.6 sec)
COSX-gradient                    ... done (  9.2 sec)
Exchange-correlation gradient    ... done

------------------
CARTESIAN GRADIENT
------------------

   1   C   :   -0.000022246    0.000007801    0.000001056
   2   C   :   -0.000010807    0.000000930   -0.000001265
   3   C   :    0.000022392    0.000006479    0.000000147
   4   C   :    0.000005078   -0.000012429   -0.000000335
   5   C   :   -0.000002470   -0.000016683    0.000001010
   6   O   :    0.000007210   -0.000015044   -0.000003114
   7   C   :   -0.000008533    0.000025203   -0.000000323
   8   O   :    0.000006205   -0.000006853    0.000001947
   9   C   :    0.000004377    0.000009020   -0.000000636
  10   H   :   -0.000001888   -0.000011549   -0.000000028
  11   H   :   -0.000000815   -0.000012596    0.000000463
  12   H   :    0.000001923   -0.000004172   -0.000000513
  13   C   :    0.000007634   -0.000013638   -0.000000337
  14   H   :   -0.000008616   -0.000001823    0.000000015
  15   H   :   -0.000008595   -0.000001527   -0.000000161
  16   H   :   -0.000003592   -0.000001772    0.000000249
  17   C   :   -0.000000406    0.000005432    0.000000456
  18   H   :   -0.000003366    0.000004789    0.000001193
  19   H   :   -0.000002901    0.000004035   -0.000001512
  20   H   :    0.000000866    0.000002607    0.000000653
  21   C   :   -0.000000498   -0.000001121   -0.000000418
  22   H   :    0.000003783    0.000002491    0.000002091
  23   H   :    0.000004357    0.000003055   -0.000001159
  24   H   :    0.000003221    0.000002667   -0.000000175
  25   H   :    0.000001600    0.000006171    0.000002266
  26   H   :   -0.000011174    0.000001064   -0.000001213

Difference to translation invariance:
           :   -0.0000172601   -0.0000174641    0.0000003564

Difference to rotation invariance:
           :    0.0000014968    0.0000161279   -0.0006784996

Norm of the cartesian gradient     ...    0.0000628592
RMS gradient                       ...    0.0000071174
MAX gradient                       ...    0.0000252033

-------
TIMINGS
-------

Total SCF gradient time            ...       15.688 sec

One electron gradient       ....       0.136 sec  (  0.9%)
RI-J Coulomb gradient       ....       0.620 sec  (  3.9%)
COSX gradient               ....       9.166 sec  ( 58.4%)
XC gradient                 ....       4.624 sec  ( 29.5%)
CPCM gradient               ....       0.331 sec  (  2.1%)
   A-Matrix (El+Nuc)        ....       0.102 sec  (  0.7%)
   Potential                ....       0.229 sec  (  1.5%)

Maximum memory used throughout the entire SCFGRAD-calculation: 63.5 MB
------------------------------------------------------------------------------
                         ORCA GEOMETRY RELAXATION STEP
------------------------------------------------------------------------------

Reading the OPT-File                    .... done
Getting information on internals        .... done
Copying old internal coords+grads       .... done
Making the new internal coordinates     .... (new redundants).... done
Validating the new internal coordinates .... (new redundants).... done
Calculating the B-matrix                .... done
Calculating the G,G- and P matrices     .... done
Transforming gradient to internals      .... done
Projecting the internal gradient        .... done
Number of atoms                         ....  26
Number of internal coordinates          .... 122
Current Energy                          ....  -539.613379894 Eh
Current gradient norm                   ....     0.000062859 Eh/bohr
Maximum allowed component of the step   ....  0.300
Current trust radius                    ....  0.300
Updating the Hessian (BFGS)             .... done
Forming the augmented Hessian           .... done
Diagonalizing the augmented Hessian     .... done
Last element of RFO vector              ....  0.999999909
Lowest eigenvalues of augmented Hessian:
 -0.000000009  0.009582083  0.009750443  0.009750448  0.009750688
Length of the computed step             ....  0.000426798
The final length of the internal step   ....  0.000426798
Converting the step to cartesian space:
 Initial RMS(Int)=    0.0000386405
Transforming coordinates:
 Iter   0:  RMS(Cart)=    0.0000635292 RMS(Int)=    0.5688520083
 Iter   1:  RMS(Cart)=    0.0000000037 RMS(Int)=    0.0000000029
done
Storing new coordinates                 .... done

                                .--------------------.
          ----------------------|Geometry convergence|-------------------------
          Item                value                   Tolerance       Converged
          ---------------------------------------------------------------------
          Energy change      -0.0000000265            0.0000002000      YES
          RMS gradient        0.0000040383            0.0000080000      YES
          MAX gradient        0.0000183242            0.0000300000      YES
          RMS step            0.0000386405            0.0001000000      YES
          MAX step            0.0001489819            0.0002000000      YES
          ........................................................
          Max(Bonds)      0.0000      Max(Angles)    0.01
          Max(Dihed)        0.01      Max(Improp)    0.00
          ---------------------------------------------------------------------

                    ***********************HURRAY********************
                    ***        THE OPTIMIZATION HAS CONVERGED     ***
                    *************************************************


    ---------------------------------------------------------------------------
                         Redundant Internal Coordinates

                          --- Optimized Parameters ---  
                            (Angstroem and degrees)

        Definition                    OldVal   dE/dq     Step     FinalVal
    ----------------------------------------------------------------------------
     1. B(C   1,C   0)                1.4119 -0.000003  0.0000    1.4120   
     2. B(C   3,C   2)                1.4041  0.000005 -0.0000    1.4041   
     3. B(C   4,C   1)                1.4037 -0.000016  0.0000    1.4037   
     4. B(C   4,C   2)                1.4064 -0.000010  0.0000    1.4065   
     5. B(O   5,C   4)                1.3814 -0.000000  0.0000    1.3814   
     6. B(C   6,C   3)                1.4073 -0.000016  0.0000    1.4073   
     7. B(C   6,C   0)                1.4056 -0.000008  0.0000    1.4056   
     8. B(O   7,C   6)                1.3803  0.000004 -0.0000    1.3803   
     9. B(C   8,C   1)                1.5157  0.000006 -0.0000    1.5157   
    10. B(H   9,C   8)                1.0998 -0.000004  0.0000    1.0998   
    11. B(H  10,C   8)                1.0998 -0.000003  0.0000    1.0998   
    12. B(H  11,C   8)                1.0904  0.000000 -0.0000    1.0904   
    13. B(C  12,C   0)                1.5176  0.000009 -0.0000    1.5176   
    14. B(H  13,C  12)                1.0966 -0.000003  0.0000    1.0966   
    15. B(H  14,C  12)                1.0966 -0.000003  0.0000    1.0966   
    16. B(H  15,C  12)                1.0944 -0.000001  0.0000    1.0944   
    17. B(C  16,C   3)                1.5127  0.000003 -0.0000    1.5126   
    18. B(H  17,C  16)                1.0976 -0.000000  0.0000    1.0976   
    19. B(H  18,C  16)                1.0976 -0.000001  0.0000    1.0976   
    20. B(H  19,C  16)                1.0914 -0.000002  0.0000    1.0914   
    21. B(C  20,C   2)                1.5152  0.000002  0.0000    1.5152   
    22. B(H  21,C  20)                1.0974 -0.000002  0.0000    1.0974   
    23. B(H  22,C  20)                1.0974 -0.000001  0.0000    1.0974   
    24. B(H  23,C  20)                1.0909  0.000001 -0.0000    1.0909   
    25. B(H  24,O   5)                0.9701 -0.000003  0.0000    0.9701   
    26. B(H  25,O   7)                0.9697 -0.000003  0.0000    0.9697   
    27. A(C   1,C   0,C  12)          120.00 -0.000009    0.00    120.00   
    28. A(C   1,C   0,C   6)          118.29  0.000003   -0.00    118.29   
    29. A(C   6,C   0,C  12)          121.71  0.000006   -0.00    121.71   
    30. A(C   0,C   1,C   8)          122.13  0.000006   -0.00    122.13   
    31. A(C   0,C   1,C   4)          119.41 -0.000002    0.00    119.41   
    32. A(C   4,C   1,C   8)          118.46 -0.000004    0.00    118.46   
    33. A(C   3,C   2,C   4)          118.46  0.000001    0.00    118.46   
    34. A(C   4,C   2,C  20)          119.92  0.000007   -0.00    119.92   
    35. A(C   3,C   2,C  20)          121.62 -0.000008    0.00    121.62   
    36. A(C   6,C   3,C  16)          118.12  0.000001   -0.00    118.12   
    37. A(C   2,C   3,C  16)          122.38  0.000001   -0.00    122.38   
    38. A(C   2,C   3,C   6)          119.50 -0.000003    0.00    119.50   
    39. A(C   1,C   4,O   5)          120.95  0.000004   -0.00    120.95   
    40. A(C   1,C   4,C   2)          122.20  0.000001   -0.00    122.20   
    41. A(C   2,C   4,O   5)          116.85 -0.000005    0.00    116.85   
    42. A(C   4,O   5,H  24)          109.61  0.000018   -0.01    109.60   
    43. A(C   3,C   6,O   7)          114.73  0.000007   -0.00    114.73   
    44. A(C   0,C   6,O   7)          123.14 -0.000007    0.00    123.14   
    45. A(C   0,C   6,C   3)          122.14 -0.000000   -0.00    122.14   
    46. A(C   6,O   7,H  25)          109.90  0.000008   -0.00    109.90   
    47. A(H   9,C   8,H  10)          107.09  0.000004   -0.00    107.09   
    48. A(C   1,C   8,H  10)          111.60 -0.000000    0.00    111.60   
    49. A(C   1,C   8,H   9)          111.60 -0.000002    0.00    111.60   
    50. A(H  10,C   8,H  11)          106.92 -0.000004    0.00    106.92   
    51. A(H   9,C   8,H  11)          106.92 -0.000003    0.00    106.92   
    52. A(C   1,C   8,H  11)          112.40  0.000005   -0.00    112.39   
    53. A(H  14,C  12,H  15)          106.26  0.000000    0.00    106.26   
    54. A(H  13,C  12,H  15)          106.25  0.000000    0.00    106.25   
    55. A(C   0,C  12,H  15)          113.65  0.000004   -0.00    113.65   
    56. A(H  13,C  12,H  14)          107.26  0.000004   -0.00    107.26   
    57. A(C   0,C  12,H  14)          111.51 -0.000004    0.00    111.51   
    58. A(C   0,C  12,H  13)          111.51 -0.000004    0.00    111.51   
    59. A(H  17,C  16,H  18)          106.30 -0.000002    0.00    106.31   
    60. A(C   3,C  16,H  18)          111.09  0.000002   -0.00    111.09   
    61. A(C   3,C  16,H  17)          111.10  0.000002   -0.00    111.10   
    62. A(H  18,C  16,H  19)          107.98 -0.000001    0.00    107.98   
    63. A(H  17,C  16,H  19)          107.98 -0.000001    0.00    107.98   
    64. A(C   3,C  16,H  19)          112.15  0.000000   -0.00    112.14   
    65. A(H  22,C  20,H  23)          107.80 -0.000002    0.00    107.80   
    66. A(H  21,C  20,H  23)          107.81 -0.000001    0.00    107.81   
    67. A(C   2,C  20,H  23)          110.96  0.000004   -0.00    110.96   
    68. A(H  21,C  20,H  22)          106.89 -0.000001    0.00    106.89   
    69. A(C   2,C  20,H  22)          111.59  0.000000    0.00    111.59   
    70. A(C   2,C  20,H  21)          111.58 -0.000000    0.00    111.58   
    71. D(C   4,C   1,C   0,C  12)    179.99  0.000000   -0.00    179.98   
    72. D(C   8,C   1,C   0,C  12)     -0.02  0.000000   -0.00     -0.02   
    73. D(C   4,C   1,C   0,C   6)     -0.02  0.000000   -0.00     -0.02   
    74. D(C   8,C   1,C   0,C   6)    179.98  0.000000   -0.00    179.98   
    75. D(C  16,C   3,C   2,C   4)    179.99 -0.000000    0.00    179.99   
    76. D(C   6,C   3,C   2,C  20)    179.99 -0.000000    0.00    179.99   
    77. D(C   6,C   3,C   2,C   4)     -0.01 -0.000000    0.00     -0.01   
    78. D(C  16,C   3,C   2,C  20)     -0.01 -0.000000    0.00     -0.01   
    79. D(C   1,C   4,C   2,C  20)   -180.00  0.000000   -0.00   -180.00   
    80. D(O   5,C   4,C   1,C   8)      0.01 -0.000000    0.00      0.01   
    81. D(O   5,C   4,C   1,C   0)   -179.99 -0.000000    0.00   -179.99   
    82. D(C   1,C   4,C   2,C   3)      0.00  0.000000   -0.00      0.00   
    83. D(C   2,C   4,C   1,C   0)      0.01 -0.000000    0.00      0.01   
    84. D(O   5,C   4,C   2,C   3)   -179.99  0.000000    0.00   -179.99   
    85. D(C   2,C   4,C   1,C   8)   -179.98 -0.000000    0.00   -179.98   
    86. D(O   5,C   4,C   2,C  20)      0.01  0.000000   -0.00      0.01   
    87. D(H  24,O   5,C   4,C   2)   -179.93 -0.000002    0.01   -179.92   
    88. D(H  24,O   5,C   4,C   1)      0.07 -0.000002    0.01      0.08   
    89. D(O   7,C   6,C   3,C  16)      0.01 -0.000000    0.00      0.01   
    90. D(O   7,C   6,C   3,C   2)   -179.99 -0.000000    0.00   -179.99   
    91. D(C   0,C   6,C   3,C  16)   -179.99 -0.000000    0.00   -179.99   
    92. D(O   7,C   6,C   0,C  12)      0.00 -0.000000    0.00      0.00   
    93. D(O   7,C   6,C   0,C   1)   -179.99  0.000000   -0.00   -179.99   
    94. D(C   3,C   6,C   0,C  12)   -180.00 -0.000000    0.00   -180.00   
    95. D(C   0,C   6,C   3,C   2)      0.01  0.000000   -0.00      0.01   
    96. D(C   3,C   6,C   0,C   1)      0.01 -0.000000    0.00      0.01   
    97. D(H  25,O   7,C   6,C   3)   -179.94 -0.000001    0.00   -179.94   
    98. D(H  25,O   7,C   6,C   0)      0.06 -0.000001    0.00      0.06   
    99. D(H  10,C   8,C   1,C   0)   -120.15  0.000003   -0.01   -120.16   
   100. D(H   9,C   8,C   1,C   4)    -59.94 -0.000002   -0.00    -59.94   
   101. D(H   9,C   8,C   1,C   0)    120.06 -0.000002   -0.00    120.06   
   102. D(H  11,C   8,C   1,C   4)    179.95  0.000001   -0.00    179.94   
   103. D(H  11,C   8,C   1,C   0)     -0.05  0.000001   -0.00     -0.05   
   104. D(H  10,C   8,C   1,C   4)     59.84  0.000003   -0.01     59.84   
   105. D(H  15,C  12,C   0,C   6)      0.12 -0.000000    0.00      0.12   
   106. D(H  15,C  12,C   0,C   1)   -179.88 -0.000000    0.00   -179.88   
   107. D(H  14,C  12,C   0,C   6)   -119.95  0.000000   -0.00   -119.95   
   108. D(H  14,C  12,C   0,C   1)     60.04  0.000000    0.00     60.05   
   109. D(H  13,C  12,C   0,C   6)    120.18 -0.000000    0.00    120.18   
   110. D(H  13,C  12,C   0,C   1)    -59.83 -0.000000    0.00    -59.83   
   111. D(H  19,C  16,C   3,C   6)    179.87 -0.000000    0.00    179.87   
   112. D(H  19,C  16,C   3,C   2)     -0.14 -0.000000    0.00     -0.13   
   113. D(H  18,C  16,C   3,C   6)     58.93 -0.000001    0.00     58.93   
   114. D(H  18,C  16,C   3,C   2)   -121.08 -0.000001    0.00   -121.07   
   115. D(H  17,C  16,C   3,C   6)    -59.19 -0.000000    0.00    -59.19   
   116. D(H  17,C  16,C   3,C   2)    120.80 -0.000000    0.00    120.81   
   117. D(H  23,C  20,C   2,C   4)      0.09  0.000000   -0.00      0.09   
   118. D(H  23,C  20,C   2,C   3)   -179.91  0.000000   -0.00   -179.92   
   119. D(H  22,C  20,C   2,C   4)   -120.15 -0.000000   -0.00   -120.16   
   120. D(H  22,C  20,C   2,C   3)     59.84 -0.000000   -0.00     59.84   
   121. D(H  21,C  20,C   2,C   4)    120.34  0.000001   -0.00    120.33   
   122. D(H  21,C  20,C   2,C   3)    -59.67  0.000001   -0.00    -59.67   
    ----------------------------------------------------------------------------
                 *******************************************************
                 *** FINAL ENERGY EVALUATION AT THE STATIONARY POINT ***
                 ***               (AFTER    8 CYCLES)               ***
                 *******************************************************
---------------------------------
CARTESIAN COORDINATES (ANGSTROEM)
---------------------------------
  C      1.137141   -1.710284    0.000546
  C      1.844365   -0.488220    0.000115
  C     -0.274628    0.761651   -0.001621
  C     -0.979351   -0.452821   -0.000834
  C      1.131231    0.720794   -0.001094
  O      1.790698    1.934648   -0.001709
  C     -0.267822   -1.666984    0.000148
  O     -1.057638   -2.799032    0.000624
  C      3.359090   -0.433450    0.001043
  H      3.745826    0.092448   -0.884116
  H      3.744492    0.095205    0.885125
  H      3.810651   -1.425916    0.002947
  C      1.894616   -3.025311    0.001494
  H      2.539932   -3.118203   -0.880278
  H      2.536499   -3.119066    0.885707
  H      1.245040   -3.906038   -0.000331
  C     -2.490828   -0.512307   -0.001067
  H     -2.864817   -1.052573   -0.880272
  H     -2.864835   -1.055310    0.876396
  H     -2.941649    0.481585    0.000432
  C     -0.991880    2.096326   -0.002929
  H     -1.636604    2.207279   -0.883971
  H     -1.634867    2.209971    0.879070
  H     -0.279209    2.922309   -0.004851
  H      2.749069    1.784389   -0.002497
  H     -0.498734   -3.591441    0.002242

----------------------------
CARTESIAN COORDINATES (A.U.)
----------------------------
  NO LB      ZA    FRAG     MASS         X           Y           Z
   0 C     6.0000    0    12.011    2.148886   -3.231968    0.001032
   1 C     6.0000    0    12.011    3.485345   -0.922602    0.000217
   2 C     6.0000    0    12.011   -0.518971    1.439311   -0.003062
   3 C     6.0000    0    12.011   -1.850704   -0.855708   -0.001576
   4 C     6.0000    0    12.011    2.137717    1.362104   -0.002068
   5 O     8.0000    0    15.999    3.383928    3.655954   -0.003229
   6 C     6.0000    0    12.011   -0.506109   -3.150144    0.000280
   7 O     8.0000    0    15.999   -1.998647   -5.289403    0.001180
   8 C     6.0000    0    12.011    6.347760   -0.819103    0.001971
   9 H     1.0000    0     1.008    7.078585    0.174702   -1.670737
  10 H     1.0000    0     1.008    7.076064    0.179912    1.672644
  11 H     1.0000    0     1.008    7.201087   -2.694591    0.005569
  12 C     6.0000    0    12.011    3.580305   -5.717010    0.002823
  13 H     1.0000    0     1.008    4.799775   -5.892549   -1.663485
  14 H     1.0000    0     1.008    4.793289   -5.894180    1.673744
  15 H     1.0000    0     1.008    2.352785   -7.381343   -0.000626
  16 C     6.0000    0    12.011   -4.706982   -0.968120   -0.002017
  17 H     1.0000    0     1.008   -5.413719   -1.989076   -1.663472
  18 H     1.0000    0     1.008   -5.413754   -1.994247    1.656148
  19 H     1.0000    0     1.008   -5.558912    0.910063    0.000817
  20 C     6.0000    0    12.011   -1.874381    3.961483   -0.005534
  21 H     1.0000    0     1.008   -3.092734    4.171153   -1.670463
  22 H     1.0000    0     1.008   -3.089450    4.176240    1.661201
  23 H     1.0000    0     1.008   -0.527629    5.522364   -0.009167
  24 H     1.0000    0     1.008    5.194987    3.372006   -0.004719
  25 H     1.0000    0     1.008   -0.942470   -6.786840    0.004237

--------------------------------
INTERNAL COORDINATES (ANGSTROEM)
--------------------------------
 C      0   0   0     0.000000000000     0.00000000     0.00000000
 C      1   0   0     1.411951137662     0.00000000     0.00000000
 C      2   1   0     2.460144384743    90.47537030     0.00000000
 C      3   2   1     1.404128607140    89.59145600     0.00000000
 C      2   1   3     1.403665678771   119.40735687     0.00000000
 O      5   2   1     1.381425474239   120.95137342   180.00784861
 C      1   2   3     1.405630089868   118.29327435     0.00000000
 O      7   1   2     1.380341346223   123.13780813   180.00559846
 C      2   1   3     1.515714592541   122.12929238   179.98784849
 H      9   2   1     1.099836488074   111.60377511   120.06166514
 H      9   2   1     1.099824008244   111.59564552   239.84364722
 H      9   2   1     1.090366615642   112.39424608   359.94894607
 C      1   2   3     1.517585577997   119.99893635   179.99095095
 H     13   1   2     1.096623507670   111.50704343   300.17372658
 H     13   1   2     1.096648090887   111.51427497    60.04539205
 H     13   1   2     1.094363799542   113.64689878   180.11953036
 C      4   3   2     1.512647057887   122.37909894   179.99063622
 H     17   4   3     1.097613823810   111.09687141   120.80765808
 H     17   4   3     1.097577271228   111.08951502   238.92733036
 H     17   4   3     1.091358182284   112.14489772   359.86779429
 C      3   2   1     1.515193611356   148.78737722   180.01158427
 H     21   3   2     1.097367605011   111.58438685   120.33298007
 H     21   3   2     1.097391796138   111.58538193   239.84256170
 H     21   3   2     1.090940511596   110.95843270     0.08553767
 H      6   5   2     0.970078889579   109.60389627     0.08263695
 H      8   7   1     0.969685512070   109.90076237     0.06221446

---------------------------
INTERNAL COORDINATES (A.U.)
---------------------------
 C      0   0   0     0.000000000000     0.00000000     0.00000000
 C      1   0   0     2.668200964660     0.00000000     0.00000000
 C      2   1   0     4.648999137068    90.47537030     0.00000000
 C      3   2   1     2.653418524298    89.59145600     0.00000000
 C      2   1   3     2.652543716462   119.40735687     0.00000000
 O      5   2   1     2.610515820733   120.95137342   180.00784861
 C      1   2   3     2.656255915449   118.29327435     0.00000000
 O      7   1   2     2.608467115690   123.13780813   180.00559846
 C      2   1   3     2.864285477091   122.12929238   179.98784849
 H      9   2   1     2.078389754553   111.60377511   120.06166514
 H      9   2   1     2.078366171093   111.59564552   239.84364722
 H      9   2   1     2.060494289133   112.39424608   359.94894607
 C      1   2   3     2.867821127202   119.99893635   179.99095095
 H     13   1   2     2.072318101516   111.50704343   300.17372658
 H     13   1   2     2.072364557064   111.51427497    60.04539205
 H     13   1   2     2.068047872012   113.64689878   180.11953036
 C      4   3   2     2.858488676687   122.37909894   179.99063622
 H     17   4   3     2.074189527807   111.09687141   120.80765808
 H     17   4   3     2.074120453438   111.08951502   238.92733036
 H     17   4   3     2.062368078532   112.14489772   359.86779429
 C      3   2   1     2.863300965329   148.78737722   180.01158427
 H     21   3   2     2.073724241708   111.58438685   120.33298007
 H     21   3   2     2.073769956313   111.58538193   239.84256170
 H     21   3   2     2.061578795316   110.95843270     0.08553767
 H      6   5   2     1.833183429603   109.60389627     0.08263695
 H      8   7   1     1.832440053844   109.90076237     0.06221446

---------------------
BASIS SET INFORMATION
---------------------
There are 3 groups of distinct atoms

 Group   1 Type C   : 10s4p1d contracted to 3s2p1d pattern {631/31/1}
 Group   2 Type O   : 10s4p1d contracted to 3s2p1d pattern {631/31/1}
 Group   3 Type H   : 4s contracted to 2s pattern {31}

Atom   0C    basis set group =>   1
Atom   1C    basis set group =>   1
Atom   2C    basis set group =>   1
Atom   3C    basis set group =>   1
Atom   4C    basis set group =>   1
Atom   5O    basis set group =>   2
Atom   6C    basis set group =>   1
Atom   7O    basis set group =>   2
Atom   8C    basis set group =>   1
Atom   9H    basis set group =>   3
Atom  10H    basis set group =>   3
Atom  11H    basis set group =>   3
Atom  12C    basis set group =>   1
Atom  13H    basis set group =>   3
Atom  14H    basis set group =>   3
Atom  15H    basis set group =>   3
Atom  16C    basis set group =>   1
Atom  17H    basis set group =>   3
Atom  18H    basis set group =>   3
Atom  19H    basis set group =>   3
Atom  20C    basis set group =>   1
Atom  21H    basis set group =>   3
Atom  22H    basis set group =>   3
Atom  23H    basis set group =>   3
Atom  24H    basis set group =>   3
Atom  25H    basis set group =>   3
---------------------------------
AUXILIARY/J BASIS SET INFORMATION
---------------------------------
There are 3 groups of distinct atoms

 Group   1 Type C   : 12s5p4d2f1g contracted to 6s4p3d1f1g pattern {711111/2111/211/2/1}
 Group   2 Type O   : 12s5p4d2f1g contracted to 6s4p3d1f1g pattern {711111/2111/211/2/1}
 Group   3 Type H   : 5s2p1d contracted to 3s1p1d pattern {311/2/1}

Atom   0C    basis set group =>   1
Atom   1C    basis set group =>   1
Atom   2C    basis set group =>   1
Atom   3C    basis set group =>   1
Atom   4C    basis set group =>   1
Atom   5O    basis set group =>   2
Atom   6C    basis set group =>   1
Atom   7O    basis set group =>   2
Atom   8C    basis set group =>   1
Atom   9H    basis set group =>   3
Atom  10H    basis set group =>   3
Atom  11H    basis set group =>   3
Atom  12C    basis set group =>   1
Atom  13H    basis set group =>   3
Atom  14H    basis set group =>   3
Atom  15H    basis set group =>   3
Atom  16C    basis set group =>   1
Atom  17H    basis set group =>   3
Atom  18H    basis set group =>   3
Atom  19H    basis set group =>   3
Atom  20C    basis set group =>   1
Atom  21H    basis set group =>   3
Atom  22H    basis set group =>   3
Atom  23H    basis set group =>   3
Atom  24H    basis set group =>   3
Atom  25H    basis set group =>   3


           ************************************************************
           *        Program running with 4 parallel MPI-processes     *
           *              working on a common directory               *
           ************************************************************
------------------------------------------------------------------------------
                           ORCA GTO INTEGRAL CALCULATION
                           -- RI-GTO INTEGRALS CHOSEN --
------------------------------------------------------------------------------
------------------------------------------------------------------------------
                   ___                                                        
                  /   \      - P O W E R E D   B Y -                         
                 /     \                                                     
                 |  |  |   _    _      __       _____    __    __             
                 |  |  |  | |  | |    /  \     |  _  \  |  |  /  |          
                  \  \/   | |  | |   /    \    | | | |  |  | /  /          
                 / \  \   | |__| |  /  /\  \   | |_| |  |  |/  /          
                |  |  |   |  __  | /  /__\  \  |    /   |      \           
                |  |  |   | |  | | |   __   |  |    \   |  |\   \          
                \     /   | |  | | |  |  |  |  | |\  \  |  | \   \       
                 \___/    |_|  |_| |__|  |__|  |_| \__\ |__|  \__/        
                                                                              
                      - O R C A' S   B I G   F R I E N D -                    
                                      &                                       
                       - I N T E G R A L  F E E D E R -                       
                                                                              
 v1 FN, 2020, v2 2021                                                         
------------------------------------------------------------------------------


Reading SHARK input file Q8_2e_2H_B3LYP_631Gd_opt.SHARKINP.tmp ... ok
----------------------
SHARK INTEGRAL PACKAGE
----------------------

Number of atoms                             ...     26
Number of basis functions                   ...    196
Number of shells                            ...    100
Maximum angular momentum                    ...      2
Integral batch strategy                     ... SHARK/LIBINT Hybrid
RI-J (if used) integral strategy            ... SPLIT-RIJ (Revised 2003 algorithm where possible)
Printlevel                                  ...      1
Contraction scheme used                     ... SEGMENTED contraction
Coulomb Range Separation                    ... NOT USED
Exchange Range Separation                   ... NOT USED
Finite Nucleus Model                        ... NOT USED
Auxiliary Coulomb fitting basis             ... AVAILABLE
   # of basis functions in Aux-J            ...    742
   # of shells in Aux-J                     ...    250
   Maximum angular momentum in Aux-J        ...      4
Auxiliary J/K fitting basis                 ... NOT available
Auxiliary Correlation fitting basis         ... NOT available
Auxiliary 'external' fitting basis          ... NOT available
Integral threshold                          ...     2.500000e-11
Primitive cut-off                           ...     2.500000e-12
Primitive pair pre-selection threshold      ...     2.500000e-12

Calculating pre-screening integrals         ... done (  0.1 sec) Dimension = 100
Organizing shell pair data                  ... done (  0.0 sec)
Shell pair information
Total number of shell pairs                 ...      5050
Shell pairs after pre-screening             ...      4533
Total number of primitive shell pairs       ...     28260
Primitive shell pairs kept                  ...     15640
          la=0 lb=0:   1793 shell pairs
          la=1 lb=0:   1448 shell pairs
          la=1 lb=1:    293 shell pairs
          la=2 lb=0:    652 shell pairs
          la=2 lb=1:    278 shell pairs
          la=2 lb=2:     69 shell pairs

Calculating one electron integrals          ... done (  0.0 sec)
Calculating RI/J V-Matrix + Cholesky decomp.... done (  0.0 sec)
Calculating Nuclear repulsion               ... done (  0.0 sec) ENN=    720.216520798868 Eh

SHARK setup successfully completed in   0.3 seconds

Maximum memory used throughout the entire GTOINT-calculation: 14.6 MB


           ************************************************************
           *        Program running with 4 parallel MPI-processes     *
           *              working on a common directory               *
           ************************************************************
-------------------------------------------------------------------------------
                                 ORCA SCF
-------------------------------------------------------------------------------

------------
SCF SETTINGS
------------
Hamiltonian:
 Density Functional     Method          .... DFT(GTOs)
 Exchange Functional    Exchange        .... B88
   X-Alpha parameter    XAlpha          ....  0.666667
   Becke's b parameter  XBeta           ....  0.004200
 Correlation Functional Correlation     .... LYP
 LDA part of GGA corr.  LDAOpt          .... VWN-5
 Gradients option       PostSCFGGA      .... off
 Hybrid DFT is turned on
   Fraction HF Exchange ScalHFX         ....  0.200000
   Scaling of DF-GGA-X  ScalDFX         ....  0.720000
   Scaling of DF-GGA-C  ScalDFC         ....  0.810000
   Scaling of DF-LDA-C  ScalLDAC        ....  1.000000
   Perturbative correction              ....  0.000000
   Density functional embedding theory  .... OFF
   NL short-range parameter             ....  4.800000
 RI-approximation to the Coulomb term is turned on
   Number of AuxJ basis functions       .... 742
   RIJ-COSX (HFX calculated with COS-X)).... on


General Settings:
 Integral files         IntName         .... Q8_2e_2H_B3LYP_631Gd_opt
 Hartree-Fock type      HFTyp           .... RHF
 Total Charge           Charge          ....    0
 Multiplicity           Mult            ....    1
 Number of Electrons    NEL             ....   90
 Basis Dimension        Dim             ....  196
 Nuclear Repulsion      ENuc            ....    720.2165207989 Eh

Convergence Acceleration:
 DIIS                   CNVDIIS         .... on
   Start iteration      DIISMaxIt       ....    12
   Startup error        DIISStart       ....  0.200000
   # of expansion vecs  DIISMaxEq       ....     5
   Bias factor          DIISBfac        ....   1.050
   Max. coefficient     DIISMaxC        ....  10.000
 Trust-Rad. Augm. Hess. CNVTRAH         .... auto
   Auto Start mean grad. ratio tolernc. ....  1.125000
   Auto Start start iteration           ....     1
   Auto Start num. interpolation iter.  ....    10
   Max. Number of Micro iterations      ....    16
   Max. Number of Macro iterations      .... Maxiter - #DIIS iter
   Number of Davidson start vectors     ....     2
   Converg. threshold I  (grad. norm)   ....   1.000e-05
   Converg. threshold II (energy diff.) ....   1.000e-08
   Grad. Scal. Fac. for Micro threshold ....   0.100
   Minimum threshold for Micro iter.    ....   0.010
   NR start threshold (gradient norm)   ....   0.001
   Initial trust radius                 ....   0.400
   Minimum AH scaling param. (alpha)    ....   1.000
   Maximum AH scaling param. (alpha)    .... 1000.000
   Orbital update algorithm             .... Taylor
   White noise on init. David. guess    .... on
   Maximum white noise                  ....   0.010
   Quad. conv. algorithm                .... NR
 SOSCF                  CNVSOSCF        .... on
   Start iteration      SOSCFMaxIt      ....   150
   Startup grad/error   SOSCFStart      ....  0.003300
 Level Shifting         CNVShift        .... on
   Level shift para.    LevelShift      ....    0.2500
   Turn off err/grad.   ShiftErr        ....    0.0010
 Zerner damping         CNVZerner       .... off
 Static damping         CNVDamp         .... on
   Fraction old density DampFac         ....    0.7000
   Max. Damping (<1)    DampMax         ....    0.9800
   Min. Damping (>=0)   DampMin         ....    0.0000
   Turn off err/grad.   DampErr         ....    0.1000
 Fernandez-Rico         CNVRico         .... off

SCF Procedure:
 Maximum # iterations   MaxIter         ....   125
 SCF integral mode      SCFMode         .... Direct
   Integral package                     .... SHARK and LIBINT hybrid scheme
 Reset frequency        DirectResetFreq ....    20
 Integral Threshold     Thresh          ....  2.500e-11 Eh
 Primitive CutOff       TCut            ....  2.500e-12 Eh

Convergence Tolerance:
 Convergence Check Mode ConvCheckMode   .... Total+1el-Energy
 Convergence forced     ConvForced      .... 0
 Energy Change          TolE            ....  1.000e-08 Eh
 1-El. energy change                    ....  1.000e-05 Eh
 Orbital Gradient       TolG            ....  1.000e-05
 Orbital Rotation angle TolX            ....  1.000e-05
 DIIS Error             TolErr          ....  5.000e-07


Diagonalization of the overlap matrix:
Smallest eigenvalue                        ... 3.111e-04
Time for diagonalization                   ...    0.009 sec
Threshold for overlap eigenvalues          ... 1.000e-08
Number of eigenvalues below threshold      ... 0
Time for construction of square roots      ...    0.004 sec
Total time needed                          ...    0.013 sec

---------------------
INITIAL GUESS: MOREAD
---------------------
Guess MOs are being read from file: Q8_2e_2H_B3LYP_631Gd_opt.gbw
Input Geometry matches current geometry (good)
Input basis set matches current basis set (good)
MOs were renormalized
MOs were reorthogonalized (Cholesky)
                      ------------------
                      INITIAL GUESS DONE (   0.0 sec)
                      ------------------
-------------------
DFT GRID GENERATION
-------------------

General Integration Accuracy     IntAcc      ... 4.959
Radial Grid Type                 RadialGrid  ... OptM3 with GC (2021)
Angular Grid (max. ang.)         AngularGrid ... 6 (Lebedev-590)
Angular grid pruning method      GridPruning ... 4 (adaptive)
Weight generation scheme         WeightScheme... Becke
Basis function cutoff            BFCut       ... 1.0000e-11
Integration weight cutoff        WCut        ... 1.0000e-14
Angular grids for H and He will be reduced by one unit
Partially contracted basis set               ... off
Rotationally invariant grid construction     ... off

Total number of grid points                  ...   290927
Total number of batches                      ...     4560
Average number of points per batch           ...       63
Average number of grid points per atom       ...    11190
Time for grid setup =    3.757 sec

--------------------
COSX GRID GENERATION
--------------------

GRIDX 1
-------
General Integration Accuracy     IntAcc      ... 4.020
Radial Grid Type                 RadialGrid  ... OptM3 with GC (2021)
Angular Grid (max. ang.)         AngularGrid ... 2 (Lebedev-110)
Angular grid pruning method      GridPruning ... 4 (adaptive)
Weight generation scheme         WeightScheme... Becke
Basis function cutoff            BFCut       ... 1.0000e-11
Integration weight cutoff        WCut        ... 1.0000e-14
Angular grids for H and He will be reduced by one unit
Partially contracted basis set               ... on
Rotationally invariant grid construction     ... off

Total number of grid points                  ...    31635
Total number of batches                      ...      508
Average number of points per batch           ...       62
Average number of grid points per atom       ...     1217
UseSFitting                                  ... on

GRIDX 2
-------
General Integration Accuracy     IntAcc      ... 4.338
Radial Grid Type                 RadialGrid  ... OptM3 with GC (2021)
Angular Grid (max. ang.)         AngularGrid ... 3 (Lebedev-194)
Angular grid pruning method      GridPruning ... 4 (adaptive)
Weight generation scheme         WeightScheme... Becke
Basis function cutoff            BFCut       ... 1.0000e-11
Integration weight cutoff        WCut        ... 1.0000e-14
Angular grids for H and He will be reduced by one unit
Partially contracted basis set               ... on
Rotationally invariant grid construction     ... off

Total number of grid points                  ...    69216
Total number of batches                      ...     1094
Average number of points per batch           ...       63
Average number of grid points per atom       ...     2662
UseSFitting                                  ... on

GRIDX 3
-------
General Integration Accuracy     IntAcc      ... 4.871
Radial Grid Type                 RadialGrid  ... OptM3 with GC (2021)
Angular Grid (max. ang.)         AngularGrid ... 4 (Lebedev-302)
Angular grid pruning method      GridPruning ... 4 (adaptive)
Weight generation scheme         WeightScheme... Becke
Basis function cutoff            BFCut       ... 1.0000e-11
Integration weight cutoff        WCut        ... 1.0000e-14
Angular grids for H and He will be reduced by one unit
Partially contracted basis set               ... on
Rotationally invariant grid construction     ... off

Total number of grid points                  ...   132904
Total number of batches                      ...     2090
Average number of points per batch           ...       63
Average number of grid points per atom       ...     5112
UseSFitting                                  ... on

Time for X-Grid setup             =    1.601 sec


--------------------
CPCM SOLVATION MODEL
--------------------
CPCM parameters:
  Epsilon                                         ...      80.4000
  Refrac                                          ...       1.3300
  Rsolv                                           ...       1.3000
  Surface type                                    ... GAUSSIAN VDW
  Epsilon function type                           ...         CPCM
Radii:
 Radius for C  used is    3.8550 Bohr (=   2.0400 Ang.)
 Radius for O  used is    3.4469 Bohr (=   1.8240 Ang.)
 Radius for H  used is    2.4944 Bohr (=   1.3200 Ang.)
Calculating surface                               ...        done! (  0.0s)
GEPOL surface points                              ...         1365
GEPOL Volume                                      ...    1433.5291
GEPOL Surface-area                                ...     764.1305
Calculating surface distance matrix               ...        done! (  0.0s)
Performing Cholesky decomposition & store         ...        done! (  0.1s)
Overall time for CPCM initialization              ...                 0.1s
--------------
SCF ITERATIONS
--------------
ITER       Energy         Delta-E        Max-DP      RMS-DP      [F,P]     Damp
               ***  Starting incremental Fock matrix formation  ***
                      *** Initiating the SOSCF procedure ***
                      *** Re-Reading the Fockian *** 
                      *** Removing any level shift *** 
ITER      Energy       Delta-E        Grad      Rot      Max-DP    RMS-DP
  0   -539.61338505 -539.6133850450  0.000007  0.000007  0.000037  0.000001
               *** Restarting incremental Fock matrix formation ***
                  ***Gradient check signals convergence***
              ***Rediagonalizing the Fockian in SOSCF/NRSCF***

               *****************************************************
               *                     SUCCESS                       *
               *           SCF CONVERGED AFTER   1 CYCLES          *
               *****************************************************

Old exchange energy                            =    -14.674136591 Eh
New exchange energy                            =    -14.674131448 Eh
Exchange energy change after final integration =      0.000005144 Eh
Total energy after final integration           =   -539.613379908 Eh
Final COS-X integration done in                =     7.568 sec

----------------
TOTAL SCF ENERGY
----------------

Total Energy       :         -539.61337991 Eh          -14683.62657 eV

Components:
Nuclear Repulsion  :          720.21652080 Eh           19598.08788 eV
Electronic Energy  :        -1259.82990071 Eh          -34281.71445 eV
One Electron Energy:        -2162.29641927 Eh          -58839.07689 eV
Two Electron Energy:          902.46651856 Eh           24557.36244 eV
Max COSX asymmetry :            0.00000067 Eh               0.00002 eV
CPCM Dielectric    :           -0.01549390 Eh              -0.42161 eV

Virial components:
Potential Energy   :        -1076.05323330 Eh          -29280.89709 eV
Kinetic Energy     :          536.43985339 Eh           14597.27052 eV
Virial Ratio       :            2.00591590


DFT components:
N(Alpha)           :       44.999993551214 electrons
N(Beta)            :       44.999993551214 electrons
N(Total)           :       89.999987102428 electrons
E(X)               :      -58.247912534067 Eh       
E(C)               :       -3.564912746101 Eh       
E(XC)              :      -61.812825280169 Eh       
DFET-embed. en.    :        0.000000000000 Eh       
CPCM Solvation Model Properties:
Surface-charge          :           -0.02006677
Charge-correction       :            0.00003972 Eh               0.00108 eV
Free-energy (cav+disp)  :  This term is not implemented in the current solvation scheme

---------------
SCF CONVERGENCE
---------------

  Last Energy change         ...   -6.6336e-09  Tolerance :   1.0000e-08
  Last MAX-Density change    ...    3.1086e-15  Tolerance :   1.0000e-07
  Last RMS-Density change    ...    5.2392e-17  Tolerance :   5.0000e-09
  Last Orbital Gradient      ...    1.9822e-06  Tolerance :   1.0000e-05
  Last Orbital Rotation      ...    4.3995e-06  Tolerance :   1.0000e-05

             **** THE GBW FILE WAS UPDATED (Q8_2e_2H_B3LYP_631Gd_opt.gbw) ****
             **** DENSITY Q8_2e_2H_B3LYP_631Gd_opt.scfp WAS UPDATED ****
             **** ENERGY FILE WAS UPDATED (Q8_2e_2H_B3LYP_631Gd_opt.en.tmp) ****
             **** THE GBW FILE WAS UPDATED (Q8_2e_2H_B3LYP_631Gd_opt.gbw) ****
             **** DENSITY Q8_2e_2H_B3LYP_631Gd_opt.scfp WAS UPDATED ****
----------------
ORBITAL ENERGIES
----------------

  NO   OCC          E(Eh)            E(eV) 
   0   2.0000     -19.155782      -521.2553 
   1   2.0000     -19.155577      -521.2498 
   2   2.0000     -10.223603      -278.1984 
   3   2.0000     -10.222932      -278.1801 
   4   2.0000     -10.181297      -277.0472 
   5   2.0000     -10.178629      -276.9746 
   6   2.0000     -10.176551      -276.9180 
   7   2.0000     -10.174938      -276.8742 
   8   2.0000     -10.171311      -276.7755 
   9   2.0000     -10.169008      -276.7128 
  10   2.0000     -10.160596      -276.4839 
  11   2.0000     -10.160381      -276.4780 
  12   2.0000      -1.039969       -28.2990 
  13   2.0000      -1.038837       -28.2682 
  14   2.0000      -0.842304       -22.9203 
  15   2.0000      -0.788966       -21.4689 
  16   2.0000      -0.742682       -20.2094 
  17   2.0000      -0.723052       -19.6752 
  18   2.0000      -0.702302       -19.1106 
  19   2.0000      -0.661157       -17.9910 
  20   2.0000      -0.633094       -17.2274 
  21   2.0000      -0.593158       -16.1406 
  22   2.0000      -0.563626       -15.3371 
  23   2.0000      -0.521204       -14.1827 
  24   2.0000      -0.503205       -13.6929 
  25   2.0000      -0.478716       -13.0265 
  26   2.0000      -0.435834       -11.8596 
  27   2.0000      -0.420893       -11.4531 
  28   2.0000      -0.411955       -11.2099 
  29   2.0000      -0.410239       -11.1632 
  30   2.0000      -0.404424       -11.0049 
  31   2.0000      -0.391941       -10.6653 
  32   2.0000      -0.391681       -10.6582 
  33   2.0000      -0.385915       -10.5013 
  34   2.0000      -0.380602       -10.3567 
  35   2.0000      -0.374543       -10.1918 
  36   2.0000      -0.366873        -9.9831 
  37   2.0000      -0.359775        -9.7900 
  38   2.0000      -0.358892        -9.7659 
  39   2.0000      -0.352904        -9.6030 
  40   2.0000      -0.338057        -9.1990 
  41   2.0000      -0.315048        -8.5729 
  42   2.0000      -0.282749        -7.6940 
  43   2.0000      -0.218669        -5.9503 
  44   2.0000      -0.186036        -5.0623 
  45   0.0000       0.008496         0.2312 
  46   0.0000       0.037051         1.0082 
  47   0.0000       0.076047         2.0693 
  48   0.0000       0.098877         2.6906 
  49   0.0000       0.120364         3.2753 
  50   0.0000       0.132539         3.6066 
  51   0.0000       0.143135         3.8949 
  52   0.0000       0.153191         4.1685 
  53   0.0000       0.162186         4.4133 
  54   0.0000       0.166309         4.5255 
  55   0.0000       0.176658         4.8071 
  56   0.0000       0.187814         5.1107 
  57   0.0000       0.194793         5.3006 
  58   0.0000       0.199601         5.4314 
  59   0.0000       0.200612         5.4589 
  60   0.0000       0.203925         5.5491 
  61   0.0000       0.222255         6.0479 
  62   0.0000       0.235565         6.4101 
  63   0.0000       0.243613         6.6290 
  64   0.0000       0.253117         6.8877 
  65   0.0000       0.290016         7.8917 
  66   0.0000       0.295572         8.0429 
  67   0.0000       0.304353         8.2819 
  68   0.0000       0.364610         9.9215 
  69   0.0000       0.385171        10.4810 
  70   0.0000       0.394756        10.7419 
  71   0.0000       0.413055        11.2398 
  72   0.0000       0.469434        12.7740 
  73   0.0000       0.517378        14.0786 
  74   0.0000       0.522350        14.2139 
  75   0.0000       0.539936        14.6924 
  76   0.0000       0.545967        14.8565 
  77   0.0000       0.547881        14.9086 
  78   0.0000       0.561674        15.2839 
  79   0.0000       0.572076        15.5670 
  80   0.0000       0.580218        15.7885 
  81   0.0000       0.586658        15.9638 
  82   0.0000       0.587792        15.9946 
  83   0.0000       0.604590        16.4517 
  84   0.0000       0.616146        16.7662 
  85   0.0000       0.624953        17.0058 
  86   0.0000       0.684319        18.6213 
  87   0.0000       0.698554        19.0086 
  88   0.0000       0.699610        19.0374 
  89   0.0000       0.722074        19.6486 
  90   0.0000       0.732264        19.9259 
  91   0.0000       0.745348        20.2820 
  92   0.0000       0.755517        20.5587 
  93   0.0000       0.763204        20.7678 
  94   0.0000       0.771037        20.9810 
  95   0.0000       0.777130        21.1468 
  96   0.0000       0.791263        21.5314 
  97   0.0000       0.793632        21.5958 
  98   0.0000       0.804945        21.9037 
  99   0.0000       0.825245        22.4561 
 100   0.0000       0.836206        22.7543 
 101   0.0000       0.879851        23.9420 
 102   0.0000       0.882846        24.0235 
 103   0.0000       0.893716        24.3192 
 104   0.0000       0.895888        24.3783 
 105   0.0000       0.900928        24.5155 
 106   0.0000       0.909094        24.7377 
 107   0.0000       0.933153        25.3924 
 108   0.0000       0.936896        25.4942 
 109   0.0000       0.954541        25.9744 
 110   0.0000       0.966199        26.2916 
 111   0.0000       0.989449        26.9243 
 112   0.0000       0.997021        27.1303 
 113   0.0000       1.010570        27.4990 
 114   0.0000       1.026724        27.9386 
 115   0.0000       1.041077        28.3291 
 116   0.0000       1.041983        28.3538 
 117   0.0000       1.042417        28.3656 
 118   0.0000       1.082677        29.4611 
 119   0.0000       1.133634        30.8477 
 120   0.0000       1.145138        31.1608 
 121   0.0000       1.175645        31.9909 
 122   0.0000       1.229911        33.4676 
 123   0.0000       1.242902        33.8211 
 124   0.0000       1.250673        34.0325 
 125   0.0000       1.259990        34.2861 
 126   0.0000       1.295360        35.2485 
 127   0.0000       1.334033        36.3009 
 128   0.0000       1.349408        36.7193 
 129   0.0000       1.355866        36.8950 
 130   0.0000       1.384689        37.6793 
 131   0.0000       1.397189        38.0195 
 132   0.0000       1.402072        38.1523 
 133   0.0000       1.411009        38.3955 
 134   0.0000       1.426058        38.8050 
 135   0.0000       1.440620        39.2013 
 136   0.0000       1.496496        40.7217 
 137   0.0000       1.560472        42.4626 
 138   0.0000       1.651350        44.9355 
 139   0.0000       1.727697        47.0130 
 140   0.0000       1.729815        47.0707 
 141   0.0000       1.735646        47.2293 
 142   0.0000       1.748775        47.5866 
 143   0.0000       1.755250        47.7628 
 144   0.0000       1.799473        48.9661 
 145   0.0000       1.813605        49.3507 
 146   0.0000       1.834499        49.9193 
 147   0.0000       1.843843        50.1735 
 148   0.0000       1.859084        50.5882 
 149   0.0000       1.869754        50.8786 
 150   0.0000       1.876626        51.0656 
 151   0.0000       1.893765        51.5320 
 152   0.0000       1.912344        52.0375 
 153   0.0000       1.917300        52.1724 
 154   0.0000       1.927905        52.4610 
 155   0.0000       1.978364        53.8340 
 156   0.0000       2.021391        55.0049 
 157   0.0000       2.024278        55.0834 
 158   0.0000       2.029218        55.2178 
 159   0.0000       2.039096        55.4866 
 160   0.0000       2.107539        57.3491 
 161   0.0000       2.118738        57.6538 
 162   0.0000       2.151356        58.5414 
 163   0.0000       2.184671        59.4479 
 164   0.0000       2.222330        60.4727 
 165   0.0000       2.244445        61.0744 
 166   0.0000       2.257437        61.4280 
 167   0.0000       2.259340        61.4798 
 168   0.0000       2.264931        61.6319 
 169   0.0000       2.302050        62.6420 
 170   0.0000       2.328076        63.3502 
 171   0.0000       2.350581        63.9626 
 172   0.0000       2.368441        64.4486 
 173   0.0000       2.379120        64.7391 
 174   0.0000       2.382852        64.8407 
 175   0.0000       2.402119        65.3650 
 176   0.0000       2.417973        65.7964 
 177   0.0000       2.428141        66.0731 
 178   0.0000       2.440908        66.4205 
 179   0.0000       2.485474        67.6332 
 180   0.0000       2.489254        67.7360 
 181   0.0000       2.529527        68.8319 
 182   0.0000       2.546136        69.2839 
 183   0.0000       2.610980        71.0484 
 184   0.0000       2.656710        72.2927 
 185   0.0000       2.674224        72.7693 
 186   0.0000       2.733292        74.3766 
 187   0.0000       2.770446        75.3877 
 188   0.0000       2.809088        76.4392 
 189   0.0000       2.873148        78.1823 
 190   0.0000       2.926374        79.6307 
 191   0.0000       2.962041        80.6012 
 192   0.0000       2.989122        81.3381 
 193   0.0000       3.132998        85.2532 
 194   0.0000       3.247307        88.3637 
 195   0.0000       3.459702        94.1433 

                    ********************************
                    * MULLIKEN POPULATION ANALYSIS *
                    ********************************

-----------------------
MULLIKEN ATOMIC CHARGES
-----------------------
   0 C :    0.070021
   1 C :    0.069812
   2 C :    0.074175
   3 C :    0.054758
   4 C :    0.204571
   5 O :   -0.681041
   6 C :    0.200603
   7 O :   -0.678083
   8 C :   -0.595046
   9 H :    0.176936
  10 H :    0.176921
  11 H :    0.180520
  12 C :   -0.567673
  13 H :    0.181265
  14 H :    0.181255
  15 H :    0.158854
  16 C :   -0.528720
  17 H :    0.161829
  18 H :    0.161824
  19 H :    0.161247
  20 C :   -0.550969
  21 H :    0.166304
  22 H :    0.166326
  23 H :    0.169643
  24 H :    0.445939
  25 H :    0.438727
Sum of atomic charges:   -0.0000000

--------------------------------
MULLIKEN REDUCED ORBITAL CHARGES
--------------------------------
  0 C s       :     3.132348  s :     3.132348
      pz      :     1.047205  p :     2.757799
      px      :     0.860206
      py      :     0.850388
      dz2     :     0.003006  d :     0.039831
      dxz     :     0.006758
      dyz     :     0.005563
      dx2y2   :     0.013331
      dxy     :     0.011174
  1 C s       :     3.137089  s :     3.137089
      pz      :     1.044324  p :     2.753360
      px      :     0.810291
      py      :     0.898744
      dz2     :     0.003017  d :     0.039740
      dxz     :     0.005360
      dyz     :     0.006723
      dx2y2   :     0.011461
      dxy     :     0.013179
  2 C s       :     3.143464  s :     3.143464
      pz      :     1.030128  p :     2.742471
      px      :     0.868206
      py      :     0.844137
      dz2     :     0.002994  d :     0.039889
      dxz     :     0.006479
      dyz     :     0.005774
      dx2y2   :     0.013855
      dxy     :     0.010788
  3 C s       :     3.150679  s :     3.150679
      pz      :     1.023525  p :     2.755035
      px      :     0.817552
      py      :     0.913958
      dz2     :     0.002999  d :     0.039528
      dxz     :     0.005604
      dyz     :     0.006505
      dx2y2   :     0.011160
      dxy     :     0.013259
  4 C s       :     3.113946  s :     3.113946
      pz      :     1.021281  p :     2.614104
      px      :     0.886878
      py      :     0.705945
      dz2     :     0.004672  d :     0.067379
      dxz     :     0.008547
      dyz     :     0.012938
      dx2y2   :     0.020544
      dxy     :     0.020677
  5 O s       :     3.887852  s :     3.887852
      pz      :     1.870082  p :     4.765740
      px      :     1.351003
      py      :     1.544654
      dz2     :     0.004514  d :     0.027449
      dxz     :     0.001112
      dyz     :     0.004421
      dx2y2   :     0.011909
      dxy     :     0.005494
  6 C s       :     3.115283  s :     3.115283
      pz      :     1.022815  p :     2.616562
      px      :     0.834385
      py      :     0.759362
      dz2     :     0.004667  d :     0.067552
      dxz     :     0.009577
      dyz     :     0.011920
      dx2y2   :     0.018123
      dxy     :     0.023265
  7 O s       :     3.885883  s :     3.885883
      pz      :     1.869670  p :     4.764838
      px      :     1.621305
      py      :     1.273863
      dz2     :     0.004501  d :     0.027362
      dxz     :     0.003253
      dyz     :     0.002240
      dx2y2   :     0.003378
      dxy     :     0.013989
  8 C s       :     3.327043  s :     3.327043
      pz      :     1.080894  p :     3.233112
      px      :     1.022101
      py      :     1.130116
      dz2     :     0.006439  d :     0.034892
      dxz     :     0.007355
      dyz     :     0.006900
      dx2y2   :     0.007357
      dxy     :     0.006840
  9 H s       :     0.823064  s :     0.823064
 10 H s       :     0.823079  s :     0.823079
 11 H s       :     0.819480  s :     0.819480
 12 C s       :     3.321375  s :     3.321375
      pz      :     1.096776  p :     3.211301
      px      :     1.091427
      py      :     1.023097
      dz2     :     0.006842  d :     0.034997
      dxz     :     0.011141
      dyz     :     0.002773
      dx2y2   :     0.004534
      dxy     :     0.009707
 13 H s       :     0.818735  s :     0.818735
 14 H s       :     0.818745  s :     0.818745
 15 H s       :     0.841146  s :     0.841146
 16 C s       :     3.301305  s :     3.301305
      pz      :     1.086074  p :     3.192446
      px      :     1.017082
      py      :     1.089289
      dz2     :     0.006607  d :     0.034969
      dxz     :     0.006850
      dyz     :     0.006906
      dx2y2   :     0.007626
      dxy     :     0.006979
 17 H s       :     0.838171  s :     0.838171
 18 H s       :     0.838176  s :     0.838176
 19 H s       :     0.838753  s :     0.838753
 20 C s       :     3.305323  s :     3.305323
      pz      :     1.079105  p :     3.210870
      px      :     1.087019
      py      :     1.044747
      dz2     :     0.006598  d :     0.034776
      dxz     :     0.010945
      dyz     :     0.002832
      dx2y2   :     0.004608
      dxy     :     0.009793
 21 H s       :     0.833696  s :     0.833696
 22 H s       :     0.833674  s :     0.833674
 23 H s       :     0.830357  s :     0.830357
 24 H s       :     0.554061  s :     0.554061
 25 H s       :     0.561273  s :     0.561273


                     *******************************
                     * LOEWDIN POPULATION ANALYSIS *
                     *******************************

----------------------
LOEWDIN ATOMIC CHARGES
----------------------
   0 C :   -0.069797
   1 C :   -0.068055
   2 C :   -0.055040
   3 C :   -0.052336
   4 C :    0.039913
   5 O :   -0.351886
   6 C :    0.039109
   7 O :   -0.350947
   8 C :   -0.377277
   9 H :    0.140572
  10 H :    0.140567
  11 H :    0.146856
  12 C :   -0.364793
  13 H :    0.144393
  14 H :    0.144379
  15 H :    0.131371
  16 C :   -0.361359
  17 H :    0.136295
  18 H :    0.136293
  19 H :    0.135578
  20 C :   -0.367872
  21 H :    0.137183
  22 H :    0.137194
  23 H :    0.138481
  24 H :    0.338784
  25 H :    0.332393

-------------------------------
LOEWDIN REDUCED ORBITAL CHARGES
-------------------------------
  0 C s       :     2.874529  s :     2.874529
      pz      :     1.031320  p :     3.096317
      px      :     1.036611
      py      :     1.028386
      dz2     :     0.006360  d :     0.098951
      dxz     :     0.013913
      dyz     :     0.011327
      dx2y2   :     0.035422
      dxy     :     0.031928
  1 C s       :     2.873023  s :     2.873023
      pz      :     1.031621  p :     3.096007
      px      :     1.019079
      py      :     1.045307
      dz2     :     0.006386  d :     0.099025
      dxz     :     0.010157
      dyz     :     0.014621
      dx2y2   :     0.033059
      dxy     :     0.034802
  2 C s       :     2.872946  s :     2.872946
      pz      :     1.014488  p :     3.083212
      px      :     1.036132
      py      :     1.032592
      dz2     :     0.006233  d :     0.098882
      dxz     :     0.013432
      dyz     :     0.011632
      dx2y2   :     0.036735
      dxy     :     0.030851
  3 C s       :     2.872380  s :     2.872380
      pz      :     1.013248  p :     3.081447
      px      :     1.022920
      py      :     1.045279
      dz2     :     0.006241  d :     0.098509
      dxz     :     0.010590
      dyz     :     0.014225
      dx2y2   :     0.032174
      dxy     :     0.035280
  4 C s       :     2.853539  s :     2.853539
      pz      :     1.010449  p :     2.943952
      px      :     1.017441
      py      :     0.916062
      dz2     :     0.010438  d :     0.162595
      dxz     :     0.018245
      dyz     :     0.027764
      dx2y2   :     0.052639
      dxy     :     0.053509
  5 O s       :     3.522873  s :     3.522873
      pz      :     1.858170  p :     4.778106
      px      :     1.358167
      py      :     1.561768
      dz2     :     0.006605  d :     0.050906
      dxz     :     0.002694
      dyz     :     0.007725
      dx2y2   :     0.022248
      dxy     :     0.011634
  6 C s       :     2.853980  s :     2.853980
      pz      :     1.011459  p :     2.944266
      px      :     1.013554
      py      :     0.919254
      dz2     :     0.010450  d :     0.162645
      dxz     :     0.020496
      dyz     :     0.025490
      dx2y2   :     0.047446
      dxy     :     0.058761
  7 O s       :     3.523721  s :     3.523721
      pz      :     1.857793  p :     4.776131
      px      :     1.629888
      py      :     1.288450
      dz2     :     0.006787  d :     0.051095
      dxz     :     0.004497
      dyz     :     0.005923
      dx2y2   :     0.008351
      dxy     :     0.025537
  8 C s       :     2.967409  s :     2.967409
      pz      :     1.132112  p :     3.342429
      px      :     1.062920
      py      :     1.147398
      dz2     :     0.011925  d :     0.067439
      dxz     :     0.014797
      dyz     :     0.011967
      dx2y2   :     0.015202
      dxy     :     0.013549
  9 H s       :     0.859428  s :     0.859428
 10 H s       :     0.859433  s :     0.859433
 11 H s       :     0.853144  s :     0.853144
 12 C s       :     2.967000  s :     2.967000
      pz      :     1.141333  p :     3.329946
      px      :     1.116736
      py      :     1.071876
      dz2     :     0.012366  d :     0.067847
      dxz     :     0.020599
      dyz     :     0.005586
      dx2y2   :     0.009446
      dxy     :     0.019850
 13 H s       :     0.855607  s :     0.855607
 14 H s       :     0.855621  s :     0.855621
 15 H s       :     0.868629  s :     0.868629
 16 C s       :     2.963844  s :     2.963844
      pz      :     1.135431  p :     3.329649
      px      :     1.059984
      py      :     1.134234
      dz2     :     0.012243  d :     0.067867
      dxz     :     0.013862
      dyz     :     0.012189
      dx2y2   :     0.015845
      dxy     :     0.013727
 17 H s       :     0.863705  s :     0.863705
 18 H s       :     0.863707  s :     0.863707
 19 H s       :     0.864422  s :     0.864422
 20 C s       :     2.965101  s :     2.965101
      pz      :     1.132433  p :     3.335393
      px      :     1.120223
      py      :     1.082736
      dz2     :     0.012168  d :     0.067378
      dxz     :     0.020253
      dyz     :     0.005807
      dx2y2   :     0.009351
      dxy     :     0.019799
 21 H s       :     0.862817  s :     0.862817
 22 H s       :     0.862806  s :     0.862806
 23 H s       :     0.861519  s :     0.861519
 24 H s       :     0.661216  s :     0.661216
 25 H s       :     0.667607  s :     0.667607


                      *****************************
                      * MAYER POPULATION ANALYSIS *
                      *****************************

  NA   - Mulliken gross atomic population
  ZA   - Total nuclear charge
  QA   - Mulliken gross atomic charge
  VA   - Mayer's total valence
  BVA  - Mayer's bonded valence
  FA   - Mayer's free valence

  ATOM       NA         ZA         QA         VA         BVA        FA
  0 C      5.9300     6.0000     0.0700     3.8568     3.8568    -0.0000
  1 C      5.9302     6.0000     0.0698     3.8399     3.8399     0.0000
  2 C      5.9258     6.0000     0.0742     3.9340     3.9340    -0.0000
  3 C      5.9452     6.0000     0.0548     3.9254     3.9254    -0.0000
  4 C      5.7954     6.0000     0.2046     3.8476     3.8476     0.0000
  5 O      8.6810     8.0000    -0.6810     1.8312     1.8312     0.0000
  6 C      5.7994     6.0000     0.2006     3.8443     3.8443    -0.0000
  7 O      8.6781     8.0000    -0.6781     1.8333     1.8333     0.0000
  8 C      6.5950     6.0000    -0.5950     3.8321     3.8321    -0.0000
  9 H      0.8231     1.0000     0.1769     0.9223     0.9223    -0.0000
 10 H      0.8231     1.0000     0.1769     0.9223     0.9223     0.0000
 11 H      0.8195     1.0000     0.1805     0.9342     0.9342    -0.0000
 12 C      6.5677     6.0000    -0.5677     3.8317     3.8317     0.0000
 13 H      0.8187     1.0000     0.1813     0.9228     0.9228    -0.0000
 14 H      0.8187     1.0000     0.1813     0.9228     0.9228    -0.0000
 15 H      0.8411     1.0000     0.1589     0.9386     0.9386    -0.0000
 16 C      6.5287     6.0000    -0.5287     3.8429     3.8429    -0.0000
 17 H      0.8382     1.0000     0.1618     0.9304     0.9304    -0.0000
 18 H      0.8382     1.0000     0.1618     0.9304     0.9304    -0.0000
 19 H      0.8388     1.0000     0.1612     0.9348     0.9348    -0.0000
 20 C      6.5510     6.0000    -0.5510     3.8356     3.8356    -0.0000
 21 H      0.8337     1.0000     0.1663     0.9273     0.9273    -0.0000
 22 H      0.8337     1.0000     0.1663     0.9272     0.9272     0.0000
 23 H      0.8304     1.0000     0.1696     0.9398     0.9398    -0.0000
 24 H      0.5541     1.0000     0.4459     0.7805     0.7805     0.0000
 25 H      0.5613     1.0000     0.4387     0.7902     0.7902    -0.0000

  Mayer bond orders larger than 0.100000
B(  0-C ,  1-C ) :   1.4034 B(  0-C ,  6-C ) :   1.3450 B(  0-C , 12-C ) :   0.9691 
B(  1-C ,  4-C ) :   1.3362 B(  1-C ,  8-C ) :   0.9782 B(  2-C ,  3-C ) :   1.4610 
B(  2-C ,  4-C ) :   1.3595 B(  2-C , 20-C ) :   0.9838 B(  3-C ,  6-C ) :   1.3471 
B(  3-C , 16-C ) :   0.9983 B(  4-C ,  5-O ) :   0.9630 B(  5-O , 24-H ) :   0.7339 
B(  6-C ,  7-O ) :   0.9691 B(  7-O , 25-H ) :   0.7334 B(  8-C ,  9-H ) :   0.9266 
B(  8-C , 10-H ) :   0.9266 B(  8-C , 11-H ) :   0.9272 B( 12-C , 13-H ) :   0.9293 
B( 12-C , 14-H ) :   0.9293 B( 12-C , 15-H ) :   0.9247 B( 16-C , 17-H ) :   0.9354 
B( 16-C , 18-H ) :   0.9354 B( 16-C , 19-H ) :   0.9341 B( 20-C , 21-H ) :   0.9344 
B( 20-C , 22-H ) :   0.9344 B( 20-C , 23-H ) :   0.9349 

-------
TIMINGS
-------

Total SCF time: 0 days 0 hours 0 min 24 sec 

Total time                  ....      24.116 sec
Sum of individual times     ....      23.714 sec  ( 98.3%)

Fock matrix formation       ....      18.302 sec  ( 75.9%)
  Split-RI-J                ....       0.642 sec  (  3.5% of F)
  Chain of spheres X        ....      15.781 sec  ( 86.2% of F)
  XC integration            ....       1.260 sec  (  6.9% of F)
    Basis function eval.    ....       0.524 sec  ( 41.6% of XC)
    Density eval.           ....       0.293 sec  ( 23.3% of XC)
    XC-Functional eval.     ....       0.118 sec  (  9.4% of XC)
    XC-Potential eval.      ....       0.208 sec  ( 16.5% of XC)
Diagonalization             ....       0.019 sec  (  0.1%)
Density matrix formation    ....       0.002 sec  (  0.0%)
Population analysis         ....       0.009 sec  (  0.0%)
Initial guess               ....       0.014 sec  (  0.1%)
Orbital Transformation      ....       0.000 sec  (  0.0%)
Orbital Orthonormalization  ....       0.009 sec  (  0.0%)
DIIS solution               ....       0.004 sec  (  0.0%)
SOSCF solution              ....       0.006 sec  (  0.0%)
Grid generation             ....       5.358 sec  ( 22.2%)

Maximum memory used throughout the entire SCF-calculation: 70.3 MB

-------------------------   --------------------
FINAL SINGLE POINT ENERGY      -539.613379908039
-------------------------   --------------------

                                *** OPTIMIZATION RUN DONE ***

                            ***************************************
                            *     ORCA property calculations      *
                            ***************************************

                                    ---------------------
                                    Active property flags
                                    ---------------------
   (+) Dipole Moment


------------------------------------------------------------------------------
                       ORCA ELECTRIC PROPERTIES CALCULATION
------------------------------------------------------------------------------

Dipole Moment Calculation                       ... on
Quadrupole Moment Calculation                   ... off
Polarizability Calculation                      ... off
GBWName                                         ... Q8_2e_2H_B3LYP_631Gd_opt.gbw
Electron density                                ... Q8_2e_2H_B3LYP_631Gd_opt.scfp
The origin for moment calculation is the CENTER OF MASS  = ( 0.816639, -0.886126 -0.000821)

-------------
DIPOLE MOMENT
-------------
                                X             Y             Z
Electronic contribution:     -0.19084       0.05791      -0.00079
Nuclear contribution   :      1.49983      -0.85313       0.00158
                        -----------------------------------------
Total Dipole Moment    :      1.30899      -0.79523       0.00079
                        -----------------------------------------
Magnitude (a.u.)       :      1.53162
Magnitude (Debye)      :      3.89306


--------------------
Rotational spectrum 
--------------------
 
Rotational constants in cm-1:     0.034849     0.034327     0.017518 
Rotational constants in MHz :  1044.754303  1029.093798   525.189907 

 Dipole components along the rotational axes: 
x,y,z [a.u.] :     1.037052    -1.127108    -0.000209 
x,y,z [Debye]:     2.635977    -2.864881    -0.000532 

 


           ************************************************************
           *        Program running with 4 parallel MPI-processes     *
           *              working on a common directory               *
           ************************************************************

-------------------------------------------------------------------------------
                               ORCA SCF HESSIAN
-------------------------------------------------------------------------------

                   --------- SHARK INITIALIZATION DONE ---------

Hessian of the Kohn-Sham DFT energy:
Kohn-Sham wavefunction type                      ... RKS
Hartree-Fock exchange scaling                    ...    0.200
Number of operators                              ...    1
Number of atoms                                  ...   26
Basis set dimensions                             ...  196
Integral neglect threshold                       ... 2.5e-11
Integral primitive cutoff                        ... 2.5e-12

Setting up DFT Hessian calculations              ... 

HESS GRID
---------

General Integration Accuracy     IntAcc      ... 4.959
Radial Grid Type                 RadialGrid  ... OptM3 with GC (2021)
Angular Grid (max. ang.)         AngularGrid ... 7 (Lebedev-770)
Angular grid pruning method      GridPruning ... 4 (adaptive)
Weight generation scheme         WeightScheme... Becke
Basis function cutoff            BFCut       ... 1.0000e-11
Integration weight cutoff        WCut        ... 1.0000e-14
Angular grids for H and He will be reduced by one unit
Partially contracted basis set               ... off
Rotationally invariant grid construction     ... off

Total number of grid points                  ...   420667
Total number of batches                      ...     6585
Average number of points per batch           ...       63
Average number of grid points per atom       ...    16180

Building densities                               ... done   (      0.0 sec)
Calculating rho(r) on the grid                   ... done   (      0.6 sec)
Building xc-kernel on the grid                   ... done   (      0.2 sec)
                                                     done   (      7.8 sec)

Nuclear repulsion Hessian  (SHARK)               ... done   (      0.0 sec)

----------------------------------------------
Forming right-hand sides of CP-SCF equations     ...
----------------------------------------------
One electron integral derivatives  (SHARK)       ... done   (     37.5 sec)
Transforming the overlap derivative matrices     ... done   (      3.9 sec)
Adding tr(S(x)F(y) C-PCM term to the hessian     ... done   (      0.0 sec)
Making the Q(x) pseudodensities                  ... done   (      0.0 sec)
Adding the E*S(x)*S(y) terms to the Hessian      ... done   (      0.0 sec)
Calculating energy weighted overlap derivatives  ... done   (      0.0 sec)
Two electron integral derivatives (SHARK-RI)     ... done   (     13.2 sec)
Exchange-correlation integral derivatives        ... done   (     63.0 sec)
tr(F(y)Q(x)) contribution to the Hessian         ... done   (      0.0 sec)
Response fock operator R(S(x)) (SHARK-RIJCOSX)   ... done   (     40.0 sec)
XC Response fock operator R(S(x))                ... done   (     30.3 sec)
tr(F(y)S(x)) contribution to the Hessian         ... done   (      0.0 sec)
Transforming and finalizing RHSs                 ... done   (      0.1 sec)

----------------------------------------------
Solving the CP-SCF equations (RIJCOSX)           ...
----------------------------------------------
     CP-SCF ITERATION   0:   3.4761e-01 (  16.4 sec   0/ 78 done)
     CP-SCF ITERATION   1:   3.9137e-02 (  17.0 sec   0/ 78 done)
     CP-SCF ITERATION   2:   1.6832e-02 (  16.8 sec   0/ 78 done)
     CP-SCF ITERATION   3:   6.3000e-03 (  16.7 sec   2/ 78 done)
     CP-SCF ITERATION   4:   1.8963e-03 (  16.4 sec  18/ 78 done)
     CP-SCF ITERATION   5:   4.1696e-04 (  13.2 sec  51/ 78 done)
     CP-SCF ITERATION   6:   1.5322e-04 (   8.3 sec  70/ 78 done)
     CP-SCF ITERATION   7:   4.3067e-05 (   3.6 sec  78/ 78 done)
                    *** THE CP-SCF HAS CONVERGED ***

                                                 ... done   (    108.9 sec)
Forming perturbed density Hessian contributions  ... done   (      0.0 sec)
Calculating [Q*(d^2 A/dXdY)*Q  ] C-PCM term      ... done   (      0.0 sec)
Calculating [d^2(V_N)/(dXdY)*Q ] C-PCM term      ... done   (      0.0 sec)
Calculating [d^2(V_el)/(dXdY)*Q] C-PCM term      ... done   (      1.1 sec)
Calculating C-PCM term that depends on dQ/dX     ... done   (      0.2 sec)
2nd integral derivative contribs (SHARK-RI)      ... done   (     50.7 sec)
Exchange-correlation Hessian                     ... done   (     51.3 sec)
Dipole derivatives                               ... (center of mass:  0.816639, -0.886126 -0.000821)done   (      0.1 sec)

Total SCF Hessian time: 0 days 0 hours 7 min 1 sec 

Writing the Hessian file to the disk             ... done


Maximum memory used throughout the entire SCFHESS-calculation: 230.4 MB

-----------------------
VIBRATIONAL FREQUENCIES
-----------------------

Scaling factor for frequencies =  1.000000000  (already applied!)

   0:         0.00 cm**-1
   1:         0.00 cm**-1
   2:         0.00 cm**-1
   3:         0.00 cm**-1
   4:         0.00 cm**-1
   5:         0.00 cm**-1
   6:         6.63 cm**-1
   7:        61.20 cm**-1
   8:        98.22 cm**-1
   9:       103.76 cm**-1
  10:       128.30 cm**-1
  11:       134.46 cm**-1
  12:       166.56 cm**-1
  13:       195.31 cm**-1
  14:       219.39 cm**-1
  15:       247.18 cm**-1
  16:       307.66 cm**-1
  17:       340.26 cm**-1
  18:       352.80 cm**-1
  19:       355.33 cm**-1
  20:       365.71 cm**-1
  21:       403.61 cm**-1
  22:       412.95 cm**-1
  23:       450.83 cm**-1
  24:       467.97 cm**-1
  25:       563.47 cm**-1
  26:       570.91 cm**-1
  27:       597.44 cm**-1
  28:       640.86 cm**-1
  29:       664.52 cm**-1
  30:       729.67 cm**-1
  31:       846.41 cm**-1
  32:       852.07 cm**-1
  33:      1002.39 cm**-1
  34:      1035.16 cm**-1
  35:      1042.83 cm**-1
  36:      1047.28 cm**-1
  37:      1052.53 cm**-1
  38:      1063.46 cm**-1
  39:      1076.09 cm**-1
  40:      1100.05 cm**-1
  41:      1110.95 cm**-1
  42:      1134.72 cm**-1
  43:      1229.48 cm**-1
  44:      1276.77 cm**-1
  45:      1294.15 cm**-1
  46:      1359.76 cm**-1
  47:      1369.30 cm**-1
  48:      1427.37 cm**-1
  49:      1434.58 cm**-1
  50:      1435.82 cm**-1
  51:      1444.64 cm**-1
  52:      1462.21 cm**-1
  53:      1493.31 cm**-1
  54:      1496.38 cm**-1
  55:      1499.35 cm**-1
  56:      1505.09 cm**-1
  57:      1516.75 cm**-1
  58:      1517.17 cm**-1
  59:      1517.60 cm**-1
  60:      1525.27 cm**-1
  61:      1547.49 cm**-1
  62:      1630.39 cm**-1
  63:      1664.91 cm**-1
  64:      3022.74 cm**-1
  65:      3042.58 cm**-1
  66:      3043.92 cm**-1
  67:      3049.19 cm**-1
  68:      3062.50 cm**-1
  69:      3084.49 cm**-1
  70:      3088.09 cm**-1
  71:      3100.41 cm**-1
  72:      3116.04 cm**-1
  73:      3156.55 cm**-1
  74:      3161.00 cm**-1
  75:      3167.19 cm**-1
  76:      3750.84 cm**-1
  77:      3756.72 cm**-1


------------
NORMAL MODES
------------

These modes are the Cartesian displacements weighted by the diagonal matrix
M(i,i)=1/sqrt(m[i]) where m[i] is the mass of the displaced atom
Thus, these vectors are normalized but *not* orthogonal

                  0          1          2          3          4          5    
      0       0.000000   0.000000   0.000000   0.000000   0.000000   0.000000
      1       0.000000   0.000000   0.000000   0.000000   0.000000   0.000000
      2       0.000000   0.000000   0.000000   0.000000   0.000000   0.000000
      3       0.000000   0.000000   0.000000   0.000000   0.000000   0.000000
      4       0.000000   0.000000   0.000000   0.000000   0.000000   0.000000
      5       0.000000   0.000000   0.000000   0.000000   0.000000   0.000000
      6       0.000000   0.000000   0.000000   0.000000   0.000000   0.000000
      7       0.000000   0.000000   0.000000   0.000000   0.000000   0.000000
      8       0.000000   0.000000   0.000000   0.000000   0.000000   0.000000
      9       0.000000   0.000000   0.000000   0.000000   0.000000   0.000000
     10       0.000000   0.000000   0.000000   0.000000   0.000000   0.000000
     11       0.000000   0.000000   0.000000   0.000000   0.000000   0.000000
     12       0.000000   0.000000   0.000000   0.000000   0.000000   0.000000
     13       0.000000   0.000000   0.000000   0.000000   0.000000   0.000000
     14       0.000000   0.000000   0.000000   0.000000   0.000000   0.000000
     15       0.000000   0.000000   0.000000   0.000000   0.000000   0.000000
     16       0.000000   0.000000   0.000000   0.000000   0.000000   0.000000
     17       0.000000   0.000000   0.000000   0.000000   0.000000   0.000000
     18       0.000000   0.000000   0.000000   0.000000   0.000000   0.000000
     19       0.000000   0.000000   0.000000   0.000000   0.000000   0.000000
     20       0.000000   0.000000   0.000000   0.000000   0.000000   0.000000
     21       0.000000   0.000000   0.000000   0.000000   0.000000   0.000000
     22       0.000000   0.000000   0.000000   0.000000   0.000000   0.000000
     23       0.000000   0.000000   0.000000   0.000000   0.000000   0.000000
     24       0.000000   0.000000   0.000000   0.000000   0.000000   0.000000
     25       0.000000   0.000000   0.000000   0.000000   0.000000   0.000000
     26       0.000000   0.000000   0.000000   0.000000   0.000000   0.000000
     27       0.000000   0.000000   0.000000   0.000000   0.000000   0.000000
     28       0.000000   0.000000   0.000000   0.000000   0.000000   0.000000
     29       0.000000   0.000000   0.000000   0.000000   0.000000   0.000000
     30       0.000000   0.000000   0.000000   0.000000   0.000000   0.000000
     31       0.000000   0.000000   0.000000   0.000000   0.000000   0.000000
     32       0.000000   0.000000   0.000000   0.000000   0.000000   0.000000
     33       0.000000   0.000000   0.000000   0.000000   0.000000   0.000000
     34       0.000000   0.000000   0.000000   0.000000   0.000000   0.000000
     35       0.000000   0.000000   0.000000   0.000000   0.000000   0.000000
     36       0.000000   0.000000   0.000000   0.000000   0.000000   0.000000
     37       0.000000   0.000000   0.000000   0.000000   0.000000   0.000000
     38       0.000000   0.000000   0.000000   0.000000   0.000000   0.000000
     39       0.000000   0.000000   0.000000   0.000000   0.000000   0.000000
     40       0.000000   0.000000   0.000000   0.000000   0.000000   0.000000
     41       0.000000   0.000000   0.000000   0.000000   0.000000   0.000000
     42       0.000000   0.000000   0.000000   0.000000   0.000000   0.000000
     43       0.000000   0.000000   0.000000   0.000000   0.000000   0.000000
     44       0.000000   0.000000   0.000000   0.000000   0.000000   0.000000
     45       0.000000   0.000000   0.000000   0.000000   0.000000   0.000000
     46       0.000000   0.000000   0.000000   0.000000   0.000000   0.000000
     47       0.000000   0.000000   0.000000   0.000000   0.000000   0.000000
     48       0.000000   0.000000   0.000000   0.000000   0.000000   0.000000
     49       0.000000   0.000000   0.000000   0.000000   0.000000   0.000000
     50       0.000000   0.000000   0.000000   0.000000   0.000000   0.000000
     51       0.000000   0.000000   0.000000   0.000000   0.000000   0.000000
     52       0.000000   0.000000   0.000000   0.000000   0.000000   0.000000
     53       0.000000   0.000000   0.000000   0.000000   0.000000   0.000000
     54       0.000000   0.000000   0.000000   0.000000   0.000000   0.000000
     55       0.000000   0.000000   0.000000   0.000000   0.000000   0.000000
     56       0.000000   0.000000   0.000000   0.000000   0.000000   0.000000
     57       0.000000   0.000000   0.000000   0.000000   0.000000   0.000000
     58       0.000000   0.000000   0.000000   0.000000   0.000000   0.000000
     59       0.000000   0.000000   0.000000   0.000000   0.000000   0.000000
     60       0.000000   0.000000   0.000000   0.000000   0.000000   0.000000
     61       0.000000   0.000000   0.000000   0.000000   0.000000   0.000000
     62       0.000000   0.000000   0.000000   0.000000   0.000000   0.000000
     63       0.000000   0.000000   0.000000   0.000000   0.000000   0.000000
     64       0.000000   0.000000   0.000000   0.000000   0.000000   0.000000
     65       0.000000   0.000000   0.000000   0.000000   0.000000   0.000000
     66       0.000000   0.000000   0.000000   0.000000   0.000000   0.000000
     67       0.000000   0.000000   0.000000   0.000000   0.000000   0.000000
     68       0.000000   0.000000   0.000000   0.000000   0.000000   0.000000
     69       0.000000   0.000000   0.000000   0.000000   0.000000   0.000000
     70       0.000000   0.000000   0.000000   0.000000   0.000000   0.000000
     71       0.000000   0.000000   0.000000   0.000000   0.000000   0.000000
     72       0.000000   0.000000   0.000000   0.000000   0.000000   0.000000
     73       0.000000   0.000000   0.000000   0.000000   0.000000   0.000000
     74       0.000000   0.000000   0.000000   0.000000   0.000000   0.000000
     75       0.000000   0.000000   0.000000   0.000000   0.000000   0.000000
     76       0.000000   0.000000   0.000000   0.000000   0.000000   0.000000
     77       0.000000   0.000000   0.000000   0.000000   0.000000   0.000000
                  6          7          8          9         10         11    
      0       0.000055   0.000022   0.000016   0.000057   0.000066   0.000054
      1       0.000035   0.000015   0.000018  -0.000017  -0.000031  -0.000012
      2      -0.024472  -0.012095   0.019614  -0.018299  -0.021515  -0.002318
      3       0.000054   0.000020   0.000021   0.000048   0.000066   0.000068
      4       0.000039   0.000019  -0.000002  -0.000017  -0.000018  -0.000031
      5       0.007681  -0.005047   0.000658  -0.009882  -0.018634  -0.045854
      6       0.000010  -0.000006   0.000028   0.000027   0.000030  -0.000012
      7      -0.000013   0.000063  -0.000004  -0.000023  -0.000020   0.000009
      8      -0.012469   0.005313   0.028296  -0.023912  -0.020927  -0.000947
      9      -0.000006   0.000023   0.000019   0.000017   0.000033   0.000003
     10       0.000004   0.000039  -0.000014  -0.000008  -0.000003  -0.000033
     11       0.012892  -0.009315   0.013551  -0.004278   0.001688  -0.047490
     12       0.000011   0.000015   0.000025  -0.000010   0.000031  -0.000013
     13       0.000019   0.000024   0.000012   0.000014  -0.000049  -0.000030
     14      -0.014253  -0.005791  -0.007416   0.035979  -0.051237  -0.010356
     15      -0.000062   0.000055   0.000062  -0.000041   0.000002  -0.000072
     16       0.000080   0.000004  -0.000048   0.000038  -0.000075   0.000013
     17      -0.009528  -0.018438  -0.073448   0.100502  -0.097156   0.023164
     18       0.000050   0.000041   0.000002   0.000034   0.000059   0.000054
     19       0.000053   0.000072  -0.000008   0.000072  -0.000002   0.000033
     20      -0.001103  -0.000069   0.014069   0.050773  -0.037647  -0.014062
     21       0.000221  -0.000016   0.000121   0.000138   0.000074   0.000114
     22      -0.000071   0.000133  -0.000109   0.000021  -0.000027   0.000004
     23       0.002330   0.028160  -0.006972   0.140055  -0.067109   0.020423
     24       0.000013   0.000010   0.000037   0.000055  -0.000008   0.000098
     25       0.000025   0.000028   0.000032   0.000258   0.000332   0.000262
     26       0.081366   0.011237  -0.031204  -0.044148   0.099403  -0.111824
     27       0.066214   0.016562  -0.018173  -0.035310   0.060862  -0.049513
     28      -0.234827  -0.095436  -0.089092   0.263177   0.405865   0.066140
     29      -0.031107  -0.038323  -0.091530   0.098544   0.368561  -0.093694
     30      -0.065919  -0.016465   0.018242   0.034934  -0.061333   0.049345
     31       0.234443   0.095329   0.089030  -0.262014  -0.404323  -0.065313
     32      -0.031929  -0.038648  -0.091789   0.099402   0.369767  -0.093426
     33      -0.000332  -0.000091   0.000048   0.000567   0.000447   0.000519
     34       0.000440   0.000215   0.000231  -0.000095  -0.000288   0.000280
     35       0.383948   0.134344   0.070661  -0.351896  -0.337328  -0.204135
     36      -0.000257  -0.000172  -0.000098  -0.000304  -0.000272  -0.000410
     37      -0.000181  -0.000104  -0.000041  -0.000309  -0.000190  -0.000194
     38      -0.061571  -0.024007   0.037019  -0.112298   0.039672   0.127836
     39       0.263772   0.133954   0.099407   0.139201   0.169719   0.280579
     40       0.190623   0.091213   0.047220   0.159648   0.055007   0.068043
     41       0.114564   0.066121   0.105984  -0.025338   0.159647   0.329365
     42      -0.265100  -0.134725  -0.099914  -0.140298  -0.170840  -0.282323
     43      -0.191735  -0.091834  -0.047531  -0.161138  -0.055921  -0.069085
     44       0.113355   0.065517   0.105556  -0.026031   0.158950   0.328232
     45       0.000120  -0.000004   0.000048  -0.000288  -0.000116  -0.000066
     46       0.000340   0.000163   0.000107   0.000231   0.000086   0.000140
     47      -0.468608  -0.223584  -0.092250  -0.398453  -0.155076  -0.169149
     48      -0.000015   0.000044   0.000022   0.000024   0.000017   0.000015
     49       0.000068  -0.000326   0.000267   0.000072   0.000068  -0.000250
     50       0.049064  -0.016674  -0.047654  -0.041048   0.109432  -0.100531
     51      -0.031680   0.030947   0.026542   0.016919  -0.069367   0.037247
     52       0.118700  -0.396015   0.301460   0.079385  -0.005081  -0.034686
     53      -0.011755   0.217772  -0.247434  -0.098426   0.142533  -0.095016
     54       0.031550  -0.030530  -0.026650  -0.016876   0.069190  -0.036941
     55      -0.118255   0.394243  -0.300070  -0.079009   0.005253   0.033962
     56      -0.012109   0.218958  -0.248332  -0.098654   0.142546  -0.094915
     57       0.000080  -0.000270   0.000177   0.000049   0.000198  -0.000229
     58      -0.000108   0.000202  -0.000123  -0.000025   0.000106  -0.000283
     59       0.197458  -0.472202   0.266013   0.034747   0.138763  -0.155040
     60      -0.000016  -0.000000  -0.000226  -0.000005  -0.000023   0.000133
     61      -0.000050   0.000114  -0.000106  -0.000133  -0.000006   0.000201
     62      -0.027322   0.037851   0.066059  -0.114501   0.021196   0.115532
     63      -0.128534   0.189619   0.292659   0.102475   0.025467  -0.281386
     64      -0.080649   0.127590   0.187252  -0.013126   0.044456  -0.062654
     65       0.058027  -0.087328  -0.128155  -0.191866   0.007502   0.317044
     66       0.128688  -0.189897  -0.293650  -0.102654  -0.025573   0.282125
     67       0.080815  -0.127788  -0.188516   0.012633  -0.044646   0.063783
     68       0.057534  -0.086575  -0.127030  -0.191707   0.007685   0.316313
     69      -0.000173   0.000225  -0.000102   0.000073  -0.000053  -0.000093
     70      -0.000321   0.000530   0.000724  -0.000036   0.000162  -0.000253
     71      -0.203605   0.304171   0.473413  -0.043607   0.083298  -0.166757
     72      -0.000271   0.000073   0.000190   0.000221   0.000171   0.000007
     73       0.000173  -0.000029  -0.000110   0.000096  -0.000041   0.000081
     74      -0.284991   0.010602   0.097521   0.410338   0.112057   0.106155
     75       0.000285   0.000037   0.000112   0.000143   0.000030   0.000178
     76       0.000220   0.000105   0.000061   0.000414   0.000005   0.000128
     77       0.116518  -0.003540   0.075713   0.320429  -0.038604   0.055779
                 12         13         14         15         16         17    
      0       0.000020  -0.000057  -0.000036  -0.000071   0.021014   0.011895
      1      -0.000023   0.000021  -0.000080  -0.000093   0.036655   0.006064
      2       0.006120   0.060486  -0.100744  -0.032674  -0.000194   0.000307
      3      -0.000007  -0.000103  -0.000072  -0.000085   0.039031   0.033945
      4      -0.000012   0.000036  -0.000092  -0.000079   0.033358   0.004271
      5       0.014760   0.079351  -0.094226  -0.028219  -0.000192   0.000395
      6       0.000014  -0.000034   0.000027  -0.000010   0.021445   0.034410
      7       0.000004   0.000024  -0.000107  -0.000046   0.053614  -0.041028
      8       0.006435   0.018606  -0.130027   0.017515  -0.000030  -0.000189
      9       0.000026  -0.000023   0.000002  -0.000042   0.052711   0.025966
     10       0.000006   0.000015  -0.000107  -0.000025   0.042625  -0.017135
     11       0.019034   0.014922  -0.132632   0.017232  -0.000007  -0.000365
     12      -0.000012  -0.000038   0.000003  -0.000018   0.042717   0.033220
     13       0.000020  -0.000010  -0.000077  -0.000064   0.063292   0.016541
     14       0.046738   0.030620  -0.086028  -0.003916  -0.000059   0.000131
     15       0.000008   0.000026   0.000007   0.000044   0.050721  -0.041284
     16       0.000007  -0.000197  -0.000028  -0.000110   0.069238   0.059605
     17       0.083634  -0.142801   0.070933  -0.011105  -0.000067  -0.000112
     18       0.000025  -0.000027  -0.000036  -0.000112   0.041396   0.002264
     19      -0.000026   0.000002  -0.000127  -0.000132   0.065767  -0.028528
     20      -0.032257   0.028920  -0.092292  -0.006062  -0.000117  -0.000048
     21       0.000021  -0.000014  -0.000007  -0.000215  -0.021891   0.018702
     22      -0.000061  -0.000052  -0.000084   0.000019   0.120909  -0.040723
     23      -0.134105  -0.032902   0.096582   0.094203   0.000213   0.000017
     24       0.000061  -0.000091  -0.000197  -0.000124   0.051929   0.046690
     25       0.000146   0.000132  -0.000053   0.000079  -0.129611  -0.099059
     26      -0.126275   0.021351   0.066930   0.022559   0.000193  -0.000097
     27      -0.101453  -0.048835   0.106083   0.036623   0.127839   0.087335
     28      -0.153671  -0.091799  -0.174721  -0.014722  -0.184607  -0.126781
     29      -0.260759  -0.050643   0.012074   0.030647   0.001389   0.002063
     30       0.101346   0.048498  -0.106389  -0.037020   0.127734   0.088413
     31       0.153852   0.092014   0.174441   0.015005  -0.184321  -0.127481
     32      -0.261135  -0.050897   0.011321   0.030537  -0.000806  -0.002141
     33       0.000330   0.000028  -0.000502  -0.000009  -0.093589  -0.031834
     34       0.000549   0.000400   0.000334   0.000222  -0.196359  -0.133211
     35       0.020332   0.134251   0.342006   0.065265   0.000450  -0.000736
     36      -0.000146   0.000112   0.000288   0.000395  -0.126887   0.029618
     37      -0.000040   0.000033   0.000213   0.000200  -0.044610   0.012013
     38       0.104996  -0.068442   0.032314  -0.008115   0.000061  -0.000012
     39       0.172324  -0.063915  -0.075546   0.058734  -0.142638   0.029391
     40       0.015940   0.065872  -0.141234   0.004731  -0.141884   0.015769
     41       0.231503  -0.122975  -0.009556   0.035346  -0.001276  -0.000417
     42      -0.173155   0.064370   0.076456  -0.058089  -0.141830   0.028833
     43      -0.016186  -0.065812   0.142539  -0.003755  -0.140375   0.014833
     44       0.230833  -0.122804  -0.009143   0.035151   0.000799   0.000711
     45       0.000164   0.000041   0.000352   0.001063  -0.241796   0.038350
     46       0.000041   0.000122  -0.000254  -0.000230   0.042344   0.005416
     47      -0.045339  -0.087236   0.236858  -0.033525   0.000970  -0.000734
     48       0.000005  -0.000015  -0.000049  -0.000056   0.067882   0.017289
     49       0.000126  -0.000102   0.000257   0.000220  -0.179712   0.263253
     50       0.147242  -0.021387   0.071154  -0.012929   0.000112  -0.000228
     51      -0.090495   0.024744  -0.143881   0.026334   0.177257  -0.105514
     52      -0.034014  -0.041534   0.058574   0.052015  -0.260356   0.350107
     53       0.207863  -0.006138   0.095974  -0.056581   0.004391  -0.002462
     54       0.090186  -0.024618   0.143200  -0.026662   0.177981  -0.105992
     55       0.034276   0.041156  -0.057697  -0.051247  -0.262137   0.353377
     56       0.207963  -0.006017   0.095807  -0.056718  -0.005272   0.004160
     57       0.000279  -0.000152   0.000458   0.000111  -0.125147   0.215662
     58       0.000236  -0.000079   0.000283   0.000220  -0.267515   0.344572
     59       0.157873  -0.078504   0.207323   0.037331   0.001184  -0.001950
     60      -0.000004   0.000141   0.000014   0.000110  -0.174480  -0.167127
     61      -0.000147   0.000128   0.000075  -0.000011  -0.049614  -0.158589
     62      -0.136631   0.018673   0.059789  -0.011201  -0.000063   0.000241
     63       0.121206  -0.161409  -0.026267  -0.002846  -0.198250  -0.187498
     64      -0.051830  -0.078462   0.130299  -0.024836  -0.173115  -0.276834
     65      -0.233133   0.129304   0.095539  -0.012155   0.001976   0.001376
     66      -0.121399   0.161988   0.026321   0.003101  -0.197788  -0.186021
     67       0.051360   0.079285  -0.130285   0.025007  -0.172184  -0.276236
     68      -0.233053   0.128758   0.095887  -0.012235  -0.001452   0.000552
     69       0.000113   0.000027  -0.000053   0.000194  -0.326186  -0.324146
     70      -0.000132  -0.000237   0.000378  -0.000146   0.085274  -0.021762
     71      -0.086975  -0.182246   0.164296  -0.037382  -0.000748  -0.000710
     72       0.000318   0.000805   0.000442   0.000176   0.049675  -0.030799
     73      -0.000004  -0.000375   0.000051  -0.000161   0.050940   0.114716
     74       0.460408   0.844127   0.580545   0.162494   0.002054   0.000290
     75      -0.000010  -0.000166  -0.000008   0.001149  -0.088863   0.029943
     76      -0.000208   0.000073   0.000249  -0.001249   0.075977  -0.033375
     77      -0.193006   0.078012   0.257186  -0.961223  -0.002443  -0.000106
                 18         19         20         21         22         23    
      0      -0.052499  -0.000444  -0.026710   0.011606   0.000153  -0.074736
      1       0.075278   0.000757  -0.033268  -0.036408  -0.000313   0.157307
      2      -0.001653   0.192154   0.000378   0.000382  -0.251119  -0.000235
      3      -0.050891  -0.000401  -0.081651   0.013060   0.000014   0.138496
      4       0.031594   0.000446  -0.026177  -0.015112   0.000024   0.040418
      5      -0.001712   0.228522   0.000321  -0.000130   0.170329  -0.000075
      6      -0.042634  -0.000314  -0.003498   0.021046  -0.000029   0.072702
      7       0.038972   0.000169   0.049952  -0.034160   0.000112  -0.151726
      8       0.001600  -0.187957  -0.000387  -0.000407   0.252632   0.000093
      9      -0.067523  -0.000569   0.021175   0.036489   0.000148  -0.138332
     10       0.016504  -0.000006   0.021394  -0.011903  -0.000149  -0.038762
     11       0.001642  -0.221325  -0.000285   0.000145  -0.177057   0.000030
     12      -0.024186  -0.000226   0.002648   0.010270  -0.000092   0.103470
     13       0.042811   0.000328   0.005488  -0.017985   0.000119  -0.024453
     14       0.000016   0.025372  -0.000063  -0.000349   0.325210   0.000005
     15       0.065695   0.000335   0.285738  -0.149889  -0.000207   0.091445
     16      -0.001529   0.000088  -0.155053   0.067149  -0.000089  -0.008090
     17      -0.000121   0.003959   0.000327   0.000079  -0.149080   0.000047
     18      -0.037486  -0.000252  -0.031523  -0.008446   0.000097  -0.104213
     19       0.021393   0.000239  -0.010915  -0.030621  -0.000278   0.024387
     20       0.000190  -0.040816   0.000080   0.000487  -0.323945  -0.000006
     21       0.139349   0.001186  -0.106816  -0.269027  -0.000764  -0.075725
     22      -0.096417  -0.000627   0.033775   0.131233   0.000453  -0.010022
     23      -0.000270   0.040046  -0.000149  -0.000347   0.143682  -0.000036
     24      -0.047602  -0.000184  -0.102448   0.028082   0.000174   0.198046
     25      -0.264857  -0.002005   0.100853  -0.130775   0.000146   0.074896
     26       0.000277  -0.050859  -0.000211  -0.000118   0.003154   0.000086
     27       0.079275  -0.223808  -0.158512   0.068628  -0.135399   0.160954
     28      -0.355223   0.041159   0.138156  -0.155092   0.018088   0.099704
     29       0.002751  -0.125572  -0.005094   0.004354  -0.049031  -0.000668
     30       0.076808   0.225337  -0.158154   0.068905   0.135549   0.160613
     31      -0.356632  -0.046699   0.137530  -0.156337  -0.017780   0.099863
     32       0.000241  -0.125096   0.004607  -0.003786  -0.048739   0.000767
     33      -0.265236  -0.001556   0.026035  -0.039372   0.000584   0.254383
     34      -0.354786  -0.002910   0.162444  -0.155632   0.000125   0.098671
     35       0.000296  -0.230567  -0.000751  -0.000753  -0.104755   0.000278
     36       0.081283   0.000271   0.159762   0.251628   0.000449  -0.116888
     37       0.168084   0.001104   0.077823   0.096614   0.000027   0.222131
     38       0.000462  -0.040706  -0.000114   0.000007   0.020992  -0.000190
     39       0.091143  -0.042901   0.178626   0.272334   0.091039  -0.110603
     40       0.250263   0.188139   0.198284   0.229235  -0.208521   0.235134
     41       0.000473  -0.092975   0.001115   0.000798   0.108262   0.002338
     42       0.088027   0.043583   0.176855   0.268784  -0.090273  -0.110622
     43       0.251860  -0.185721   0.195702   0.225764   0.209642   0.235259
     44       0.003067  -0.092955  -0.000106   0.001711   0.108099  -0.002637
     45       0.213683   0.001052   0.276957   0.354877   0.000707  -0.091522
     46       0.070359   0.000853  -0.013064   0.013166  -0.000463   0.206182
     47       0.000035  -0.196794  -0.001827  -0.002756   0.158760  -0.000092
     48      -0.079894  -0.000724   0.020749   0.049161   0.000149  -0.196380
     49      -0.041060  -0.000767   0.001936  -0.059055  -0.000081  -0.063402
     50      -0.000356   0.050568   0.000029   0.000072   0.001759  -0.000006
     51      -0.054158  -0.222434   0.035562   0.073581  -0.155409  -0.161037
     52      -0.057063   0.032366  -0.011050  -0.078392   0.006465  -0.086962
     53      -0.002229   0.125159   0.001968   0.003019   0.066438   0.000298
     54      -0.057222   0.221115   0.036179   0.073578   0.155357  -0.160869
     55      -0.056494  -0.034191  -0.010786  -0.079449  -0.006617  -0.087050
     56       0.000532   0.125079  -0.001537  -0.003648   0.066400  -0.000358
     57      -0.121693  -0.000847  -0.014546   0.015183   0.000477  -0.248390
     58      -0.057178  -0.001014  -0.016735  -0.073638  -0.000085  -0.085629
     59      -0.001543   0.206708   0.000047   0.000593   0.098978   0.000046
     60       0.007901   0.000433  -0.180843   0.075015   0.000096   0.100104
     61       0.081977   0.000912  -0.041436  -0.018295  -0.000127  -0.218301
     62      -0.000462   0.040531   0.000104   0.000053  -0.022144   0.000192
     63       0.015669  -0.046335  -0.197624   0.077975   0.097174   0.092291
     64       0.119868   0.186340  -0.138235   0.004161  -0.214325  -0.240364
     65      -0.001806   0.099275   0.000838   0.000587  -0.119533   0.002393
     66       0.014655   0.047420  -0.196576   0.077937  -0.097058   0.092282
     67       0.122913  -0.183723  -0.138040   0.003118   0.214319  -0.240359
     68      -0.000408   0.099761   0.000457  -0.000452  -0.119990  -0.001924
     69       0.057878   0.001018  -0.300522   0.102669   0.000292   0.066045
     70       0.040696   0.000744   0.071591  -0.046906  -0.000592  -0.190512
     71      -0.001524   0.184209  -0.000468   0.000595  -0.148725   0.000179
     72       0.050453  -0.000009   0.245660  -0.127096  -0.000299   0.089714
     73      -0.109866  -0.000656  -0.391489   0.199449  -0.000310  -0.016522
     74       0.002644  -0.286082  -0.001895   0.000465  -0.210647   0.000211
     75       0.292191   0.002939  -0.140469  -0.452716  -0.001116  -0.071465
     76       0.011930  -0.000168   0.005102  -0.007502   0.000475  -0.007973
     77       0.003646  -0.334801   0.001572   0.001837   0.282405   0.000246
                 24         25         26         27         28         29    
      0       0.115981   0.051957  -0.000196   0.046892  -0.142297  -0.000109
      1      -0.026679  -0.083307   0.000328  -0.074904  -0.081623  -0.000216
      2       0.000003   0.000926   0.270214  -0.000153   0.000082  -0.147834
      3       0.141984   0.094178  -0.000126  -0.090705   0.009614   0.000080
      4      -0.085434   0.019810  -0.000223  -0.000550  -0.159140  -0.000321
      5       0.000013  -0.000869  -0.256551   0.000148   0.000230  -0.163425
      6      -0.120603  -0.052010   0.000099   0.065030   0.132717   0.000196
      7       0.023366   0.084110  -0.000052  -0.072184   0.082384   0.000007
      8      -0.000103   0.000699   0.242210  -0.000048   0.000056  -0.158076
      9      -0.148358  -0.093371   0.000211  -0.098102   0.000135   0.000081
     10       0.088633  -0.019350  -0.000107   0.014596   0.155823   0.000054
     11      -0.000038  -0.000745  -0.232306   0.000139  -0.000001  -0.174984
     12      -0.088021   0.051094  -0.000071   0.054045   0.118833  -0.000040
     13      -0.202368   0.107556  -0.000219   0.084539  -0.068680   0.000230
     14       0.000017  -0.000065   0.005277   0.000030  -0.000103   0.416977
     15      -0.114608   0.117468  -0.000244   0.087595  -0.073381  -0.000074
     16      -0.256990   0.169364  -0.000323   0.175064   0.037184  -0.000001
     17       0.000175  -0.000083  -0.000001  -0.000143  -0.000030  -0.079795
     18       0.089496  -0.055173   0.000141   0.034823  -0.126367  -0.000216
     19       0.200933  -0.110431   0.000295   0.089056   0.065815   0.000329
     20      -0.000045   0.000013  -0.023627  -0.000024  -0.000266   0.418611
     21       0.120024  -0.125861   0.000331   0.090599   0.043260   0.000113
     22       0.250722  -0.170841   0.000505   0.157350  -0.061710  -0.000119
     23      -0.000152   0.000069  -0.001024  -0.000100   0.000040  -0.079408
     24       0.206616   0.218345  -0.000631  -0.219179   0.012489   0.000013
     25      -0.024737   0.019641  -0.000087  -0.015298   0.002251   0.000014
     26       0.000147   0.000091  -0.012128  -0.000103  -0.000002  -0.016307
     27       0.205410   0.228822   0.260570  -0.231819  -0.138508   0.230479
     28      -0.028400   0.010034   0.001976  -0.001863   0.126428   0.005703
     29      -0.001746  -0.000091   0.106691   0.001984   0.008284   0.087506
     30       0.205256   0.227030  -0.261826  -0.231457  -0.138700  -0.230798
     31      -0.028153   0.010225  -0.001894  -0.001951   0.126301  -0.005187
     32       0.001988   0.001033   0.106292  -0.002382  -0.008734   0.087164
     33       0.203817   0.192792  -0.000928  -0.201833   0.284129   0.000100
     34      -0.028359   0.003380   0.000084  -0.004231   0.124797   0.000309
     35       0.000355   0.000733   0.141628  -0.000291   0.000015   0.119626
     36       0.120490   0.111026  -0.000186   0.122755   0.008065  -0.000044
     37      -0.071571  -0.193596   0.000412  -0.185098  -0.013269  -0.000030
     38       0.000093   0.000150   0.011763   0.000167   0.000019  -0.012933
     39       0.127109   0.108317  -0.140720   0.118549   0.046319   0.086998
     40      -0.038235  -0.205986   0.250703  -0.190979   0.187090  -0.160550
     41       0.001104  -0.001078  -0.118011  -0.002167   0.007916   0.071082
     42       0.127179   0.109169   0.140727   0.118463   0.046876  -0.087211
     43      -0.038295  -0.207612  -0.250521  -0.190659   0.186056   0.161565
     44      -0.000923   0.000544  -0.117705   0.002554  -0.008030   0.070867
     45       0.152165   0.073294  -0.000285   0.116261   0.267415   0.000396
     46      -0.097785  -0.168973   0.000803  -0.185729  -0.209415  -0.000587
     47       0.000131  -0.000300  -0.148486   0.000264  -0.000015   0.105142
     48      -0.211061  -0.212508   0.000375  -0.227326   0.010721   0.000057
     49       0.037917  -0.019825   0.000022  -0.014980  -0.007645  -0.000006
     50      -0.000086  -0.000048  -0.007647  -0.000060   0.000021  -0.014869
     51      -0.210843  -0.224412  -0.249186  -0.221436   0.157563  -0.254571
     52       0.043980  -0.007352  -0.006697  -0.014070  -0.124766  -0.011057
     53      -0.002869  -0.002598   0.105554  -0.002735   0.008829   0.100668
     54      -0.210940  -0.222814   0.249224  -0.221535   0.158362   0.254252
     55       0.043910  -0.007385   0.006863  -0.014044  -0.124669   0.010943
     56       0.002645   0.003245   0.105574   0.002614  -0.008761   0.100674
     57      -0.205319  -0.193382   0.000939  -0.243872  -0.254198   0.000297
     58       0.043102  -0.006814   0.000058  -0.019155  -0.128060  -0.000105
     59      -0.000099   0.000444   0.132455  -0.000105   0.000056   0.132297
     60      -0.114478  -0.103165   0.000305   0.118902  -0.012364  -0.000007
     61       0.064517   0.198950  -0.000581  -0.190389   0.019920   0.000057
     62      -0.000075  -0.000182   0.007951   0.000160  -0.000019  -0.011886
     63      -0.120964  -0.097524   0.123715   0.108683  -0.055838  -0.092324
     64       0.040572   0.218443  -0.240113  -0.224656  -0.161961   0.186700
     65       0.001351  -0.002125  -0.113261   0.003318   0.008900   0.083021
     66      -0.120955  -0.098322  -0.123258   0.108831  -0.056271   0.092275
     67       0.040583   0.219995   0.239042  -0.224946  -0.161196  -0.187328
     68      -0.001416   0.000885  -0.113752  -0.002711  -0.008709   0.083380
     69      -0.135586  -0.078463   0.000420   0.079536  -0.226636  -0.000453
     70       0.083178   0.182536  -0.001019  -0.160195   0.202384   0.000728
     71      -0.000108  -0.000639  -0.134309   0.000256  -0.000349   0.111143
     72      -0.116247   0.113231  -0.000221   0.087348  -0.034271  -0.000141
     73      -0.237823   0.118434  -0.000173   0.152499   0.288830  -0.000294
     74       0.000376   0.000335   0.006370   0.000103  -0.000199  -0.109057
     75       0.108730  -0.128131   0.000381   0.084114   0.284244  -0.000049
     76       0.246666  -0.177866   0.000545   0.155634   0.107068  -0.000332
     77      -0.000296   0.000198  -0.004201   0.000095   0.000416  -0.128512
                 30         31         32         33         34         35    
      0      -0.000088   0.038647  -0.133019   0.055147  -0.011049  -0.038227
      1       0.000129  -0.046293  -0.072544   0.023164  -0.045720   0.146151
      2       0.195514   0.000076  -0.000007  -0.000026   0.000142  -0.000697
      3       0.000102   0.037341  -0.042932   0.034324   0.036411   0.130372
      4      -0.000107  -0.141084  -0.061178  -0.047845   0.030721   0.045760
      5      -0.203354   0.000136   0.000024   0.000104  -0.000070  -0.000331
      6       0.000028   0.035791  -0.136756  -0.060903  -0.000408   0.049675
      7      -0.000182  -0.037994  -0.073408  -0.015967  -0.046380  -0.104457
      8      -0.228884   0.000004   0.000032  -0.000012  -0.000032  -0.000130
      9      -0.000079   0.034416  -0.037170  -0.042168   0.029683  -0.093968
     10       0.000194  -0.127980  -0.071936   0.050392   0.025576  -0.039575
     11       0.233928   0.000144   0.000018  -0.000059  -0.000025  -0.000335
     12      -0.000168   0.107424  -0.064917  -0.006782   0.085790   0.140519
     13       0.000258  -0.070706   0.024419  -0.027130  -0.039032  -0.050017
     14       0.318295   0.000156  -0.000086   0.000012   0.000097   0.000315
     15       0.000018   0.015429   0.073367   0.020867  -0.001508  -0.006749
     16      -0.000019   0.061645   0.109356   0.031054  -0.012042  -0.043087
     17      -0.037044  -0.000069  -0.000050  -0.000025  -0.000010  -0.000034
     18       0.000033   0.108660  -0.056794  -0.002937   0.067325  -0.127009
     19      -0.000182  -0.070311   0.021066   0.030506  -0.049205   0.092336
     20      -0.314783  -0.000022   0.000015  -0.000014   0.000031   0.000164
     21      -0.000039   0.035844   0.058303  -0.013542   0.010320  -0.033770
     22      -0.000002   0.077422   0.099588  -0.034496   0.010256  -0.010789
     23       0.036517   0.000001  -0.000082   0.000024   0.000008  -0.000073
     24       0.000057  -0.081792   0.123116  -0.019383  -0.046674  -0.102198
     25      -0.000014  -0.058549  -0.014869  -0.069951   0.071074   0.031868
     26      -0.031868  -0.000028   0.000071  -0.000003  -0.000028   0.000444
     27       0.225386  -0.294076   0.043602  -0.222321   0.152419  -0.044759
     28       0.007650   0.125700   0.054089   0.118069  -0.120778  -0.037995
     29       0.071665   0.017264   0.005968   0.022711  -0.025060  -0.012803
     30      -0.225137  -0.294865   0.043314  -0.223337   0.153522  -0.040164
     31      -0.007583   0.125523   0.053976   0.117920  -0.120617  -0.037158
     32       0.071359  -0.017783  -0.005969  -0.023099   0.025351   0.011427
     33      -0.000278   0.279115   0.296296   0.311675  -0.401588  -0.311474
     34       0.000091   0.106039   0.060251   0.079801  -0.087286  -0.056606
     35       0.103941   0.000146   0.000167   0.000281  -0.000384  -0.001300
     36       0.000013  -0.074564  -0.041292   0.053618  -0.064291   0.075653
     37      -0.000017   0.138350  -0.038552   0.040431  -0.008462  -0.074056
     38       0.032363  -0.000122   0.000002   0.000022  -0.000150   0.000846
     39      -0.110144  -0.076389   0.023191  -0.018808   0.007121   0.047199
     40       0.186853   0.129901   0.249508  -0.222054   0.233624  -0.200293
     41      -0.069058   0.000148   0.018320  -0.025107   0.025602  -0.009283
     42       0.110484  -0.076508   0.023845  -0.019282   0.006944   0.050981
     43      -0.187381   0.129939   0.248320  -0.221167   0.233452  -0.204484
     44      -0.068816  -0.000298  -0.018330   0.024971  -0.025179   0.007413
     45      -0.000029  -0.123169   0.303809  -0.256007   0.194157   0.023587
     46       0.000268   0.182234  -0.299929   0.272541  -0.197454  -0.045978
     47      -0.098862  -0.000085   0.000027   0.000003   0.000164  -0.001604
     48       0.000019  -0.087165   0.119635   0.028106  -0.043942   0.085441
     49       0.000050  -0.050717  -0.019568   0.072901   0.072085  -0.079511
     50       0.035069   0.000009   0.000046  -0.000031  -0.000025   0.000492
     51       0.275366  -0.279351   0.024056   0.237463   0.155389  -0.094379
     52       0.015219   0.113008   0.063892  -0.122280  -0.124839   0.114375
     53      -0.092801  -0.018960  -0.010528   0.030705   0.035182  -0.039759
     54      -0.274328  -0.280749   0.023293   0.238847   0.156590  -0.099238
     55      -0.015439   0.112811   0.063765  -0.122074  -0.124683   0.113482
     56      -0.092869   0.018812   0.010484  -0.030715  -0.035298   0.038723
     57      -0.000704   0.231416   0.316167  -0.299849  -0.377714   0.473606
     58      -0.000043   0.096123   0.066204  -0.077187  -0.078159   0.092201
     59      -0.125483  -0.000180  -0.000048   0.000199   0.000182  -0.001050
     60       0.000029  -0.076634  -0.042574  -0.054404  -0.078976  -0.095083
     61      -0.000061   0.134487  -0.040732  -0.047818  -0.005412   0.048491
     62      -0.036313  -0.000131   0.000023   0.000029   0.000049   0.000213
     63      -0.127965  -0.078277   0.033253   0.028796   0.007462  -0.032875
     64       0.240506   0.137835   0.235871   0.206632   0.254053   0.257616
     65       0.089281   0.000342  -0.021006  -0.028142  -0.029880  -0.021636
     66       0.128162  -0.078238   0.033797   0.029267   0.007624  -0.033791
     67      -0.240843   0.137804   0.235074   0.206008   0.253892   0.259058
     68       0.089760  -0.000587   0.020537   0.027644   0.029104   0.020391
     69      -0.000114  -0.091946   0.276111   0.245599   0.204317   0.080935
     70       0.000416   0.151346  -0.314358  -0.305505  -0.245727  -0.097359
     71       0.117322  -0.000157   0.000456   0.000473   0.000302  -0.000390
     72      -0.000063   0.048977   0.050663   0.023699   0.028521   0.042725
     73      -0.000505   0.273067  -0.056663   0.051445   0.174464   0.288075
     74      -0.049256  -0.000164   0.000116  -0.000017   0.000025  -0.000072
     75       0.000346  -0.201673   0.144781  -0.008719  -0.123262   0.280797
     76       0.000318  -0.086913   0.161971  -0.030977  -0.084071   0.207757
     77       0.062559  -0.000053   0.000250  -0.000150   0.000055  -0.000042
                 36         37         38         39         40         41    
      0      -0.000127   0.000044  -0.000022  -0.000010   0.055003   0.043242
      1       0.000621  -0.000093   0.000141   0.000005   0.064788   0.100101
      2       0.083269   0.010818   0.084320  -0.039477  -0.000058  -0.000063
      3       0.000438  -0.000137   0.000071  -0.000032   0.043687   0.097985
      4       0.000251  -0.000020  -0.000140   0.000098   0.055861   0.059085
      5       0.069262   0.019916  -0.093790   0.046833  -0.000091  -0.000015
      6       0.000154  -0.000029   0.000015   0.000072   0.007051  -0.037278
      7      -0.000278   0.000081  -0.000040  -0.000105   0.108274  -0.106511
      8       0.016204  -0.066326  -0.050766  -0.100142  -0.000076   0.000110
      9      -0.000308   0.000115  -0.000104   0.000012   0.091374  -0.093420
     10      -0.000098  -0.000037   0.000006   0.000009   0.054734  -0.069438
     11       0.018281  -0.088550   0.033406   0.089319  -0.000021   0.000024
     12       0.000426  -0.000186  -0.000050   0.000023   0.005324  -0.035677
     13      -0.000127   0.000086  -0.000006   0.000075   0.084510  -0.015742
     14      -0.022156   0.014672   0.020736   0.005640  -0.000045  -0.000024
     15      -0.000037   0.000003   0.000017  -0.000030  -0.033030   0.018728
     16      -0.000177   0.000050   0.000043  -0.000056  -0.067658   0.022031
     17       0.004024  -0.002419  -0.003069  -0.001468   0.000027   0.000003
     18      -0.000384   0.000110  -0.000108  -0.000012   0.073445   0.033321
     19       0.000345  -0.000054   0.000095  -0.000054   0.061060   0.004113
     20      -0.023392   0.018834  -0.011836  -0.009373   0.000001   0.000006
     21      -0.000127   0.000040  -0.000000  -0.000003  -0.059712  -0.016068
     22      -0.000076   0.000001  -0.000020   0.000038  -0.068476  -0.003482
     23       0.003793  -0.003397   0.001671   0.001642   0.000017   0.000001
     24      -0.000283   0.000118  -0.000077   0.000047  -0.024293  -0.055171
     25      -0.000033  -0.000098   0.000027  -0.000055  -0.089239  -0.062795
     26      -0.098258  -0.027995   0.105133  -0.051260   0.000166   0.000069
     27       0.401611   0.112847  -0.411457   0.195240  -0.227274  -0.207201
     28       0.068699   0.020083  -0.076226   0.038296   0.128977   0.090480
     29       0.125749   0.034961  -0.126695   0.059981   0.037947   0.023169
     30      -0.402027  -0.112924   0.410872  -0.195181  -0.226790  -0.207083
     31      -0.068582  -0.019824   0.076277  -0.038172   0.128873   0.090365
     32       0.125431   0.034806  -0.126396   0.059815  -0.038810  -0.023774
     33      -0.001385   0.000354   0.000903  -0.000244   0.342051   0.182269
     34       0.000068   0.000169  -0.000139   0.000114   0.079918   0.049774
     35       0.204645   0.059442  -0.217331   0.106383  -0.000016  -0.000006
     36       0.000259  -0.000060   0.000142  -0.000037  -0.071497  -0.053589
     37      -0.000399   0.000022  -0.000046  -0.000018  -0.070667  -0.081187
     38      -0.112394  -0.018773  -0.095976   0.045187   0.000077   0.000050
     39       0.290303   0.048004   0.242186  -0.112587   0.042495   0.057870
     40      -0.351931  -0.058108  -0.290414   0.133282   0.257731   0.220232
     41       0.142971   0.023537   0.116963  -0.053749   0.048711   0.048224
     42      -0.290370  -0.048130  -0.242601   0.112811   0.043814   0.058889
     43       0.351966   0.058693   0.290585  -0.133528   0.256247   0.218927
     44       0.142026   0.023349   0.116259  -0.053410  -0.048796  -0.048156
     45       0.000431   0.000033  -0.000114   0.000061   0.267313   0.267931
     46      -0.001268  -0.000157  -0.000438   0.000179  -0.319023  -0.319055
     47       0.246291   0.042173   0.195079  -0.091376  -0.000195  -0.000103
     48       0.000289  -0.000138   0.000104   0.000018  -0.056538   0.050311
     49      -0.000315   0.000128  -0.000091  -0.000042  -0.060575   0.074770
     50      -0.023400   0.116031  -0.034557  -0.091840   0.000028  -0.000040
     51      -0.097416   0.474532  -0.136109  -0.352157  -0.206655   0.230149
     52      -0.015099   0.079955  -0.024172  -0.066550   0.098908  -0.115209
     53       0.029265  -0.143840   0.040351   0.104828  -0.032235   0.039481
     54       0.096286  -0.473093   0.135543   0.351136  -0.207592   0.231333
     55       0.016058  -0.080470   0.024511   0.066791   0.098623  -0.114873
     56       0.029653  -0.144340   0.040560   0.105172   0.032267  -0.039517
     57       0.001950  -0.001477   0.000752   0.000767   0.164022  -0.209729
     58       0.000322   0.000048   0.000046  -0.000113   0.045540  -0.049011
     59       0.047147  -0.239910   0.070266   0.188022  -0.000223   0.000249
     60      -0.000279   0.000131   0.000010  -0.000036  -0.029578   0.053499
     61       0.000107   0.000010   0.000046   0.000097  -0.090074   0.085587
     62      -0.019477   0.090992   0.056347   0.109299   0.000053  -0.000083
     63      -0.046759   0.217035   0.131594   0.252556   0.065099  -0.064914
     64       0.068045  -0.315092  -0.189186  -0.359838   0.131463  -0.190601
     65       0.024238  -0.112688  -0.067156  -0.127608  -0.039065   0.049250
     66       0.046607  -0.217075  -0.131692  -0.252696   0.065666  -0.065414
     67      -0.066592   0.314790   0.189319   0.360497   0.130871  -0.190192
     68       0.024464  -0.113194  -0.067433  -0.128072   0.038776  -0.048719
     69       0.000212  -0.000011   0.000026   0.000215   0.218614  -0.258484
     70      -0.000157  -0.000530  -0.000357  -0.000863  -0.301866   0.352440
     71       0.041921  -0.195252  -0.113020  -0.216488   0.000526  -0.000540
     72       0.000144  -0.000071  -0.000023  -0.000013  -0.024529  -0.005471
     73       0.000972  -0.000447  -0.000138   0.000001   0.015683  -0.137915
     74       0.007840  -0.004443  -0.007365   0.003667  -0.000061  -0.000049
     75       0.000823  -0.000315   0.000069   0.000070   0.035942  -0.090766
     76       0.000626  -0.000239   0.000062   0.000058  -0.005275  -0.056591
     77       0.019558  -0.001839   0.012988  -0.009820   0.000063   0.000006
                 42         43         44         45         46         47    
      0      -0.164324  -0.075540  -0.049512  -0.088265   0.184760   0.057019
      1       0.108573   0.010280   0.079450   0.128203   0.064661  -0.282618
      2      -0.000080  -0.000063  -0.000094  -0.000109   0.000015   0.000193
      3      -0.138991  -0.022636   0.098173   0.142536   0.007450   0.309965
      4       0.133438   0.055466  -0.053085   0.012413  -0.200577   0.085413
      5      -0.000214  -0.000052   0.000100   0.000053   0.000133   0.000105
      6       0.134107  -0.087465   0.075728  -0.164837   0.099053  -0.115451
      7      -0.089521   0.049003   0.039755   0.155580   0.164547   0.126077
      8       0.000168  -0.000078   0.000004  -0.000176  -0.000095  -0.000128
      9       0.110020  -0.115568   0.036053   0.185062  -0.090732  -0.176651
     10      -0.104242   0.090059   0.032394  -0.041713  -0.204105   0.053101
     11       0.000051  -0.000075   0.000002   0.000070   0.000114  -0.000079
     12       0.090476   0.063263  -0.046000  -0.081725  -0.102252   0.146998
     13       0.178589  -0.020509  -0.049937  -0.155974   0.151678   0.244131
     14      -0.000087   0.000088  -0.000054   0.000134  -0.000096  -0.000179
     15      -0.069815   0.013918  -0.020130   0.056760   0.003137  -0.071502
     16      -0.142684  -0.040955   0.074628   0.022221  -0.069430  -0.071603
     17       0.000078  -0.000008   0.000004  -0.000048  -0.000008   0.000073
     18      -0.088617   0.040770  -0.066668  -0.075758  -0.180091  -0.131541
     19      -0.167638  -0.027224  -0.029242  -0.170740   0.028889  -0.256243
     20       0.000077  -0.000033  -0.000047   0.000121  -0.000095   0.000158
     21       0.091540   0.069274   0.063081   0.010121   0.048223   0.038229
     22       0.125337  -0.002772   0.015827   0.065196   0.032324   0.096707
     23      -0.000047   0.000092   0.000058  -0.000073   0.000032  -0.000088
     24       0.080352   0.012175  -0.036056  -0.018093   0.007122  -0.134931
     25      -0.083072  -0.016188   0.018918  -0.004188   0.040028  -0.028638
     26       0.000178   0.000023  -0.000042   0.000014  -0.000037  -0.000039
     27      -0.106418  -0.018696  -0.024056  -0.129274   0.052734  -0.017472
     28       0.162045   0.044697  -0.047122   0.046239  -0.093354   0.049117
     29       0.056871   0.023503  -0.035446  -0.009748  -0.052763   0.077461
     30      -0.106527  -0.018656  -0.024145  -0.129255   0.053097  -0.017495
     31       0.161913   0.044595  -0.047020   0.046388  -0.093227   0.048933
     32      -0.057487  -0.023654   0.035562   0.009377   0.053039  -0.077633
     33       0.498175   0.042271  -0.066148  -0.173836  -0.187510   0.074584
     34       0.103854  -0.001623   0.007794  -0.067570  -0.050903   0.068433
     35       0.000205   0.000015  -0.000041  -0.000176  -0.000022  -0.000068
     36       0.073489   0.022835   0.021747   0.022397  -0.037434  -0.049284
     37      -0.070788  -0.030610  -0.035512  -0.012909  -0.018731   0.116325
     38      -0.000005   0.000016   0.000020   0.000035  -0.000014  -0.000119
     39       0.035152   0.035846   0.039122   0.012142   0.077132  -0.030870
     40      -0.214400   0.012270   0.004169  -0.164033   0.177977  -0.080539
     41      -0.013656   0.003597   0.007145   0.003758   0.062616   0.024352
     42       0.034445   0.035653   0.039072   0.012123   0.077741  -0.031079
     43      -0.213933   0.011432   0.003411  -0.163715   0.177480  -0.080287
     44       0.013885  -0.003384  -0.007009  -0.003840  -0.062315  -0.024417
     45      -0.035170  -0.054935  -0.004814   0.114280   0.014686   0.050321
     46      -0.005059   0.036436  -0.010634  -0.103207  -0.042664   0.024931
     47       0.000396   0.000188   0.000168   0.000049  -0.000188   0.000303
     48      -0.064509   0.051693  -0.008875  -0.037865   0.042131   0.075990
     49       0.059112  -0.032014  -0.020865   0.017478   0.049277  -0.009751
     50      -0.000000   0.000029   0.000003  -0.000045   0.000005   0.000044
     51       0.070091  -0.013032  -0.059564  -0.112385   0.055265  -0.015106
     52      -0.123651   0.061881   0.028869  -0.002242  -0.148336   0.023361
     53       0.049339  -0.028720  -0.009745   0.037153   0.106532   0.010009
     54       0.070782  -0.013468  -0.059685  -0.112292   0.055642  -0.015349
     55      -0.123404   0.061621   0.028745  -0.001861  -0.147771   0.023254
     56      -0.049527   0.028740   0.009795  -0.037068  -0.106831  -0.010037
     57      -0.368103   0.201225   0.029079  -0.226849  -0.091486   0.066785
     58      -0.077450   0.035336  -0.001110  -0.060669  -0.017631  -0.013672
     59       0.000162  -0.000176  -0.000098   0.000202   0.000190  -0.000159
     60      -0.053336   0.030648  -0.031966   0.049285  -0.001406   0.053509
     61       0.053657  -0.028104  -0.015992  -0.021858  -0.044057  -0.071520
     62      -0.000127   0.000033   0.000000   0.000019   0.000008   0.000061
     63      -0.014956  -0.001398   0.038727   0.002137   0.044898  -0.020457
     64       0.190736  -0.096281   0.085153  -0.244630   0.064012   0.015093
     65      -0.012016   0.014017  -0.036334   0.011222  -0.023935   0.057313
     66      -0.014456  -0.001563   0.039026   0.001976   0.045290  -0.020620
     67       0.190055  -0.096107   0.084954  -0.244341   0.064122   0.014898
     68       0.011702  -0.013789   0.036087  -0.010537   0.023806  -0.057310
     69       0.012151  -0.014770   0.058690   0.095270   0.043765  -0.075648
     70       0.008490   0.006442  -0.091439  -0.075420  -0.077451   0.043501
     71       0.000249  -0.000071   0.000201   0.000000   0.000418  -0.000012
     72      -0.052694   0.085218  -0.134480   0.127564   0.093634  -0.136859
     73       0.012925   0.459413  -0.730411   0.532400   0.598548  -0.520717
     74      -0.000143  -0.000080   0.000127  -0.000019  -0.000016   0.000036
     75      -0.113126  -0.632948  -0.464657   0.258361  -0.299297   0.292887
     76      -0.012558  -0.483755  -0.344568   0.231772  -0.198507   0.267900
     77       0.000015  -0.000182  -0.000118   0.000189  -0.000182   0.000199
                 48         49         50         51         52         53    
      0      -0.015501   0.013044  -0.033090   0.039464   0.158329  -0.025769
      1       0.012228   0.007686   0.029499   0.018997  -0.023140   0.032375
      2      -0.000011  -0.000012  -0.000020  -0.000036   0.000144  -0.000036
      3       0.004620   0.001270   0.026300  -0.049522  -0.068034  -0.029047
      4      -0.011346  -0.000068  -0.028439   0.011764   0.139855   0.005337
      5       0.000009   0.000003   0.000035  -0.000030  -0.000137  -0.000013
      6      -0.019574   0.010233  -0.037306   0.028815   0.129635   0.004152
      7       0.017599   0.015459   0.011098  -0.003989  -0.008592   0.070725
      8      -0.000025  -0.000003  -0.000024   0.000007   0.000047  -0.000054
      9       0.023682   0.004536   0.033763  -0.018501  -0.063151  -0.057269
     10      -0.003082  -0.005141  -0.027204   0.030432   0.103785  -0.023011
     11       0.000008  -0.000008   0.000029  -0.000014  -0.000077   0.000047
     12      -0.006433  -0.014766   0.006802  -0.015680  -0.097692   0.032858
     13      -0.005518  -0.011710   0.001250  -0.056659  -0.158091  -0.040940
     14       0.000008   0.000005   0.000001   0.000041   0.000098   0.000029
     15       0.002897   0.003124   0.002378   0.009380   0.030282  -0.005556
     16       0.002433   0.001126   0.000993   0.016394   0.029043   0.012794
     17      -0.000001  -0.000004  -0.000000  -0.000012  -0.000027  -0.000002
     18       0.008972  -0.017757   0.009359  -0.008604  -0.115590   0.062816
     19      -0.002767  -0.022753   0.026733  -0.021046  -0.153218  -0.033302
     20       0.000007   0.000019  -0.000018   0.000014   0.000074   0.000048
     21      -0.001024   0.004537  -0.004104  -0.000563   0.017430  -0.015751
     22      -0.000577   0.009084  -0.007649   0.002149   0.041732   0.002748
     23      -0.000001  -0.000008   0.000007  -0.000003  -0.000034  -0.000015
     24       0.035688  -0.043424  -0.118733  -0.034256   0.020373   0.003747
     25       0.007205  -0.008227  -0.006097  -0.011948  -0.050913   0.003077
     26       0.000021  -0.000022  -0.000072  -0.000022   0.000071   0.000010
     27      -0.144700   0.178626   0.458029   0.211096   0.001209   0.009698
     28      -0.004951   0.012051  -0.022996   0.021764   0.195958  -0.019064
     29      -0.078048   0.100058   0.220145   0.118963   0.137186  -0.010162
     30      -0.144815   0.178768   0.458297   0.211305   0.001262   0.009500
     31      -0.004677   0.011738  -0.023601   0.021300   0.195514  -0.018847
     32       0.077839  -0.099830  -0.219406  -0.118697  -0.137766   0.010215
     33      -0.132098   0.145886   0.362675   0.183842   0.004628   0.035357
     34      -0.064804   0.072883   0.199205   0.081874  -0.050511   0.016001
     35      -0.000052   0.000027  -0.000038   0.000128   0.000054  -0.000162
     36       0.004395  -0.021435   0.046832  -0.076331   0.004130   0.010656
     37       0.000948   0.016703  -0.053485   0.064348  -0.061956   0.001128
     38       0.000011  -0.000053   0.000083  -0.000175   0.000258  -0.000011
     39      -0.011863   0.086197  -0.131261   0.317804  -0.145377  -0.085434
     40      -0.021576  -0.074993   0.171424  -0.293584   0.380121  -0.045089
     41      -0.009666   0.082372  -0.139842   0.303911  -0.142023  -0.062666
     42      -0.011897   0.086393  -0.131647   0.318573  -0.144249  -0.085902
     43      -0.021550  -0.075323   0.171747  -0.294636   0.383840  -0.045757
     44       0.009598  -0.082072   0.139428  -0.302827   0.141355   0.062346
     45       0.020780   0.065151  -0.190370   0.250824  -0.230604   0.076493
     46      -0.013405  -0.051358   0.132418  -0.188257   0.126851  -0.058273
     47      -0.000010   0.000381  -0.000504   0.001252  -0.003418   0.000584
     48      -0.058399  -0.115377   0.004282   0.044301   0.027876  -0.001758
     49      -0.003125  -0.016426   0.010631  -0.003407  -0.040558   0.045125
     50      -0.000030  -0.000084  -0.000008   0.000045   0.000076   0.000116
     51       0.195491   0.463983  -0.060504  -0.165430  -0.023856  -0.056791
     52      -0.015787   0.014226  -0.028697   0.019862   0.151523  -0.367242
     53      -0.091109  -0.243960   0.049061   0.068145  -0.096502   0.265222
     54       0.195499   0.463673  -0.060476  -0.165217  -0.023409  -0.056101
     55      -0.015939   0.014017  -0.028447   0.019670   0.150247  -0.367171
     56       0.091129   0.244185  -0.049124  -0.068184   0.096788  -0.266540
     57       0.167319   0.390905  -0.066462  -0.120363  -0.013083   0.283037
     58       0.093880   0.200813  -0.020663  -0.073117  -0.051875   0.155912
     59       0.000287   0.000813   0.000082  -0.000495  -0.001062  -0.000421
     60       0.069965  -0.023380   0.032123   0.007349  -0.037222  -0.027274
     61      -0.107717   0.022778  -0.030073  -0.028863  -0.026218  -0.038553
     62       0.000068  -0.000012   0.000016   0.000015   0.000006   0.000041
     63      -0.171712   0.093861  -0.091625  -0.038825   0.129309   0.327130
     64       0.427134  -0.120728   0.103470   0.151864   0.184600   0.064844
     65       0.221846  -0.097258   0.099660   0.051841  -0.092583  -0.238572
     66      -0.171993   0.094050  -0.091813  -0.038817   0.129836   0.327838
     67       0.426718  -0.120459   0.103268   0.151812   0.185158   0.066048
     68      -0.222740   0.097438  -0.099783  -0.052197   0.091847   0.237774
     69      -0.392482   0.086234  -0.099493  -0.106242  -0.134240  -0.201616
     70       0.302877  -0.073770   0.084258   0.072567   0.067147   0.125795
     71       0.000203  -0.000000   0.000025   0.000148   0.000472   0.000474
     72       0.005106   0.009066   0.011554   0.013488   0.043264  -0.018558
     73       0.019952   0.041956   0.043756   0.037200   0.156093  -0.089324
     74      -0.000035   0.000006  -0.000002  -0.000004  -0.000002   0.000001
     75       0.002661   0.002834   0.014007  -0.023395   0.140688   0.093937
     76       0.001498   0.007137   0.007984  -0.018211   0.127012   0.073789
     77       0.000002   0.000020  -0.000073   0.000099  -0.000057   0.000060
                 54         55         56         57         58         59    
      0      -0.000135   0.000077  -0.035612  -0.024393  -0.000487  -0.001217
      1       0.000552  -0.000047  -0.084963   0.006328  -0.000299  -0.000289
      2       0.016313   0.001407   0.000147  -0.000250   0.003949   0.006354
      3      -0.000393  -0.000113   0.072464   0.024721   0.000522   0.001350
      4      -0.000336   0.000168   0.022336  -0.030750  -0.000147  -0.000896
      5       0.004919   0.000156   0.000137   0.000574  -0.008458  -0.012539
      6      -0.000368   0.000088   0.017392  -0.031765  -0.000434  -0.001483
      7       0.000363   0.000066  -0.052281  -0.019525  -0.000407  -0.001088
      8       0.000071  -0.004791   0.000051  -0.000259  -0.011554   0.009388
      9      -0.000283  -0.000093   0.063422   0.009480   0.000470   0.000989
     10      -0.000044   0.000060  -0.008417  -0.013040  -0.000146  -0.000393
     11       0.000015  -0.014548   0.000025   0.000099   0.005148  -0.004572
     12       0.000742   0.000073  -0.077825  -0.011629  -0.000185  -0.000574
     13      -0.000026  -0.000178   0.033290   0.036978   0.000458   0.001498
     14      -0.001445   0.000726  -0.000056  -0.000049   0.001092   0.000375
     15      -0.000152  -0.000009   0.013895   0.002508   0.000046   0.000151
     16       0.000053   0.000045  -0.010778  -0.009541  -0.000120  -0.000407
     17       0.000031  -0.000192  -0.000002  -0.000019  -0.000139   0.000644
     18       0.000337  -0.000040  -0.030036   0.020102   0.000010   0.000378
     19      -0.000393  -0.000042   0.089077   0.015119   0.000483   0.001002
     20      -0.001103   0.001568  -0.000094  -0.000001   0.000307  -0.000141
     21      -0.000094   0.000005   0.014129  -0.002792   0.000032  -0.000000
     22       0.000066   0.000005  -0.016396  -0.003840  -0.000094  -0.000215
     23       0.000646  -0.000365   0.000036  -0.000006   0.000193   0.000170
     24       0.000004   0.000044   0.001613  -0.011737  -0.000071  -0.000403
     25       0.000375  -0.000039  -0.053605   0.014047  -0.000030   0.000351
     26       0.020021   0.001247   0.000477   0.001700  -0.028553  -0.039343
     27       0.127094   0.007620   0.062147   0.017620  -0.175863  -0.244365
     28      -0.145905  -0.008596   0.447421  -0.103391   0.202705   0.277949
     29      -0.020588  -0.001132   0.311008  -0.054865   0.029153   0.038651
     30      -0.127657  -0.007769   0.057876  -0.003877   0.175674   0.244146
     31       0.141103   0.008946   0.451895  -0.078589  -0.202341  -0.282991
     32      -0.017846  -0.001326  -0.313110   0.051572   0.029912   0.043092
     33       0.001697  -0.000027  -0.339153   0.053570  -0.000644   0.000816
     34       0.000497  -0.000093  -0.185960   0.038470   0.000491   0.001833
     35      -0.262753  -0.016257  -0.005096  -0.023236   0.382624   0.529470
     36      -0.000300  -0.000042   0.006510   0.006968  -0.000052   0.000043
     37      -0.000379  -0.000042   0.040796   0.009447  -0.000058   0.000031
     38       0.048193   0.001548   0.000337  -0.000562   0.011098   0.015114
     39      -0.155797  -0.005376  -0.083754  -0.039031  -0.037051  -0.051121
     40      -0.436110  -0.018497  -0.106141  -0.047662  -0.106610  -0.149951
     41      -0.044453  -0.001422  -0.053393  -0.027356  -0.010419  -0.014426
     42       0.161858   0.005940  -0.081903  -0.043204   0.040223   0.055115
     43       0.437622   0.018938  -0.100296  -0.059030   0.106861   0.148674
     44      -0.047660  -0.001778   0.052370   0.028331  -0.012376  -0.016882
     45      -0.000792  -0.000243   0.118919   0.056438  -0.001082  -0.001037
     46       0.001542   0.000193  -0.050285  -0.033294   0.001162   0.001407
     47      -0.644130  -0.025794  -0.004217   0.008095  -0.151804  -0.210886
     48       0.000012   0.000057  -0.016580   0.021280   0.000008   0.000571
     49       0.000059   0.000146   0.010658  -0.027305  -0.000140  -0.000807
     50       0.002393  -0.051627   0.000021   0.000185   0.015942  -0.011811
     51      -0.012662   0.305455  -0.043671   0.026056  -0.091028   0.069176
     52       0.014507  -0.336047  -0.100472   0.307099   0.103704  -0.067032
     53      -0.002059   0.047805   0.078688  -0.200779  -0.016424   0.005414
     54       0.013075  -0.306264  -0.043583   0.028887   0.091250  -0.068236
     55      -0.015178   0.334428  -0.100324   0.303440  -0.100634   0.085779
     56      -0.002413   0.047496  -0.079025   0.201322  -0.014728   0.017738
     57       0.000451   0.000451   0.047296  -0.311764  -0.001721  -0.010126
     58       0.000284  -0.000788   0.035092  -0.160849  -0.000499  -0.005354
     59      -0.029884   0.671615  -0.000027  -0.003386  -0.209076   0.155997
     60       0.000112  -0.000011  -0.009114  -0.021939  -0.000207  -0.000801
     61      -0.000008  -0.000016   0.004720  -0.025307  -0.000171  -0.000915
     62       0.001001  -0.020871   0.000035  -0.000790  -0.042180   0.029654
     63       0.002471  -0.068819   0.093726   0.364296  -0.141812   0.117331
     64       0.005553  -0.155673   0.034738   0.079754  -0.338115   0.246898
     65      -0.000458   0.019579  -0.068299  -0.259820   0.038988  -0.039497
     66      -0.003816   0.068045   0.093686   0.370724   0.147987  -0.088126
     67      -0.006557   0.155653   0.034663   0.094786   0.339055  -0.240150
     68      -0.001406   0.018395   0.067951   0.260430   0.042058  -0.017870
     69       0.000682   0.000603  -0.091741  -0.284056  -0.001811  -0.011950
     70      -0.000573   0.000098   0.081423   0.219750   0.002741   0.008465
     71      -0.011057   0.261972  -0.000307   0.011358   0.546943  -0.390518
     72      -0.000279  -0.000061   0.023817   0.015582   0.000131   0.000651
     73      -0.001298  -0.000319   0.109161   0.074463   0.000685   0.003152
     74       0.010947   0.000067   0.000177   0.000883  -0.016143  -0.020843
     75       0.000815   0.000055  -0.165929  -0.021363  -0.000410  -0.001004
     76       0.000659   0.000053  -0.138779  -0.017351  -0.000367  -0.000850
     77      -0.013909   0.004668  -0.000097   0.000151  -0.005557  -0.002736
                 60         61         62         63         64         65    
      0       0.018436   0.032719   0.189667  -0.222013  -0.000461   0.000266
      1       0.059468  -0.054566   0.214248   0.059914  -0.000841  -0.000064
      2       0.000135   0.000132  -0.000075  -0.000133   0.000001   0.000000
      3      -0.049197   0.042785  -0.084146   0.160529   0.000514  -0.000134
      4      -0.041044   0.055873  -0.293610  -0.145365   0.000074  -0.000008
      5      -0.000143  -0.000055   0.000162   0.000169   0.000001   0.000000
      6       0.035259   0.032123  -0.207974   0.238436   0.000093  -0.000374
      7       0.058775  -0.072667  -0.251682  -0.067077  -0.000129  -0.000526
      8      -0.000004   0.000066   0.000121   0.000115   0.000001   0.000001
      9      -0.076700   0.046677   0.109879  -0.163953  -0.000092  -0.000124
     10      -0.024889   0.061013   0.323822   0.159407   0.000091  -0.000521
     11      -0.000039  -0.000032  -0.000195  -0.000167  -0.000000   0.000000
     12       0.027103  -0.091094   0.085864  -0.322417   0.000123   0.000773
     13      -0.013598   0.004504   0.171949   0.156641   0.001505   0.000210
     14       0.000016  -0.000019  -0.000100  -0.000195  -0.000002   0.000001
     15      -0.009013   0.019279  -0.011422   0.033861   0.000259   0.000112
     16       0.008742  -0.011089  -0.018307  -0.032799  -0.000482  -0.000151
     17       0.000003  -0.000003   0.000015  -0.000001  -0.000000   0.000000
     18       0.054685  -0.059828  -0.086272   0.290717   0.000225  -0.000237
     19      -0.038334   0.018164  -0.169156  -0.186210  -0.000131   0.001109
     20       0.000041  -0.000043   0.000093   0.000237   0.000000  -0.000001
     21      -0.012895   0.017639   0.009466  -0.044626   0.000099  -0.000215
     22       0.005607  -0.001878   0.018873   0.009486   0.000056  -0.000074
     23      -0.000012   0.000019  -0.000016  -0.000049  -0.000000  -0.000000
     24       0.009093  -0.030724   0.020043  -0.019212   0.044832   0.000155
     25      -0.008340   0.021450   0.018133   0.015177   0.037284   0.000177
     26      -0.000446  -0.000168   0.000016  -0.000029   0.000045   0.000000
     27       0.065388  -0.041440   0.099684   0.029364  -0.227567  -0.000688
     28       0.131711  -0.325952   0.146631  -0.020122  -0.322395  -0.001139
     29       0.103105  -0.204404   0.108322  -0.002459   0.562797   0.001873
     30       0.071369  -0.040701   0.100086   0.029612  -0.227069  -0.000687
     31       0.124689  -0.326622   0.146291  -0.020200  -0.324670  -0.001147
     32      -0.102415   0.205594  -0.108683   0.002537  -0.562915  -0.001873
     33      -0.079991   0.335204  -0.281790  -0.076902  -0.079969  -0.000354
     34      -0.044174   0.167717  -0.111846  -0.013081   0.207983   0.000635
     35       0.006407   0.001343  -0.000046   0.000024  -0.000372  -0.000001
     36       0.019540   0.007197  -0.014028   0.020692  -0.000296   0.000313
     37       0.040749   0.049916  -0.021930  -0.022071   0.000661  -0.000308
     38       0.000466   0.000264  -0.000011  -0.000045   0.000001   0.000002
     39      -0.368979  -0.262193  -0.079485   0.143566   0.003529  -0.003016
     40      -0.186614  -0.144915   0.066501  -0.005030  -0.001043   0.000316
     41      -0.254290  -0.174422  -0.054442   0.093605  -0.005981   0.004285
     42      -0.367189  -0.261284  -0.079711   0.143488   0.003501  -0.003017
     43      -0.179545  -0.140911   0.065433  -0.005444  -0.001036   0.000323
     44       0.251802   0.172748   0.054164  -0.092900   0.005973  -0.004319
     45       0.415581   0.288824   0.127358  -0.195369  -0.006153   0.002544
     46      -0.294005  -0.188648  -0.136780   0.144973  -0.006794   0.003159
     47      -0.004808  -0.002665   0.000518   0.000361  -0.000017   0.000007
     48       0.022744  -0.015316  -0.024772   0.019542   0.000534   0.032256
     49      -0.010784   0.000168  -0.022315  -0.015662   0.000318   0.019627
     50      -0.000078   0.000020   0.000039  -0.000000   0.000004   0.000317
     51       0.050484  -0.054539  -0.123142  -0.032245  -0.002084  -0.146701
     52       0.143329  -0.113893  -0.146757  -0.008699  -0.003710  -0.225083
     53      -0.104358   0.085047   0.116680   0.011837  -0.006106  -0.375162
     54       0.049824  -0.054804  -0.123867  -0.033003  -0.002068  -0.145241
     55       0.143796  -0.113568  -0.146362  -0.008281  -0.003703  -0.224018
     56       0.104948  -0.085440  -0.117279  -0.011919   0.006054   0.370978
     57      -0.117036   0.133624   0.296684   0.109923  -0.001402  -0.087012
     58      -0.067216   0.061821   0.118225   0.025018   0.003785   0.214801
     59       0.000665   0.000165   0.000255   0.000415   0.000007   0.000402
     60       0.004658  -0.003875   0.014827  -0.022133   0.000677  -0.034850
     61      -0.002238   0.014900   0.029934   0.014356  -0.000476   0.020504
     62       0.000066  -0.000018  -0.000040  -0.000022  -0.000002   0.000179
     63      -0.127662  -0.033545   0.089030  -0.109790  -0.005639   0.277934
     64      -0.013144   0.013603  -0.074052   0.051244   0.000514  -0.041236
     65       0.091862   0.021713  -0.063950   0.072027  -0.008237   0.396395
     66      -0.128368  -0.033576   0.089207  -0.109835  -0.005649   0.278759
     67      -0.014950   0.013586  -0.072928   0.050840   0.000543  -0.042690
     68      -0.091694  -0.021687   0.063971  -0.071928   0.008282  -0.398958
     69       0.125005  -0.002986  -0.133491   0.110759   0.003981  -0.146941
     70      -0.111526   0.012655   0.159756  -0.101614   0.004164  -0.157926
     71      -0.001073  -0.000010   0.000312   0.000017  -0.000010   0.000424
     72      -0.024821   0.054484  -0.009596   0.085398  -0.008603  -0.000219
     73      -0.100412   0.232071  -0.034754   0.404297  -0.004036  -0.000254
     74      -0.000235  -0.000058  -0.000049  -0.000032  -0.000026  -0.000000
     75       0.002179  -0.144316   0.023301   0.311999  -0.000399  -0.000411
     76       0.004797  -0.117869   0.018904   0.244201   0.000110  -0.001182
     77       0.000087   0.000050   0.000123   0.000044  -0.000001   0.000002
                 66         67         68         69         70         71    
      0       0.000129  -0.000015   0.000000  -0.000000   0.000001   0.000003
      1       0.000110   0.000046  -0.000001  -0.000001   0.000001  -0.000006
      2      -0.000000   0.000000  -0.000347  -0.000120   0.000025  -0.000027
      3      -0.000054  -0.000547   0.000002  -0.000000  -0.000000  -0.000001
      4      -0.000216  -0.000834  -0.000001   0.000000  -0.000001  -0.000002
      5       0.000000   0.000001   0.000011  -0.000014  -0.000031  -0.000313
      6       0.000278   0.000282   0.000000  -0.000001   0.000002   0.000001
      7       0.000703  -0.000026  -0.000000  -0.000005  -0.000002   0.000000
      8      -0.000002   0.000000  -0.000190  -0.000360  -0.000009  -0.000001
      9      -0.000708  -0.000062  -0.000000  -0.000002  -0.000001  -0.000000
     10      -0.000675  -0.000107   0.000000   0.000001  -0.000002  -0.000002
     11      -0.000000   0.000000  -0.000007  -0.000114   0.000365   0.000046
     12       0.000433  -0.000427  -0.000000   0.000001   0.000001  -0.000001
     13       0.000444   0.000172   0.000001  -0.000000   0.000001   0.000000
     14       0.000000  -0.000000   0.000390  -0.000141  -0.000307   0.000116
     15       0.000033   0.000015   0.000010   0.000000   0.000001   0.000000
     16      -0.000266   0.000178  -0.000001   0.000000  -0.000001   0.000000
     17       0.000000  -0.000000   0.000142   0.000016   0.000034   0.000015
     18      -0.000219   0.001049   0.000000   0.000002  -0.000002   0.000002
     19      -0.000752   0.000816  -0.000000   0.000007  -0.000001   0.000006
     20       0.000002  -0.000001  -0.000078   0.000302  -0.000198   0.000315
     21       0.000371   0.000162   0.000000  -0.000004   0.000001   0.000003
     22       0.000171  -0.000650   0.000000   0.000000   0.000000  -0.000003
     23       0.000000   0.000000   0.000012   0.000067  -0.000020  -0.000002
     24       0.000793  -0.000113   0.000101  -0.000000   0.000001   0.000008
     25       0.000614  -0.002347  -0.000123  -0.000001   0.000001  -0.000035
     26       0.000002  -0.000008  -0.091953  -0.000053  -0.000078  -0.002248
     27      -0.004163   0.005235  -0.243404  -0.000271  -0.000204  -0.005622
     28      -0.005596   0.005189  -0.348013  -0.000324  -0.000299  -0.007928
     29       0.009581  -0.010405   0.561779   0.000470   0.000476   0.012819
     30      -0.004158   0.005282   0.242226   0.000280   0.000194   0.005663
     31      -0.005642   0.005307   0.349309   0.000337   0.000290   0.008034
     32      -0.009595   0.010538   0.560213   0.000489   0.000456   0.012929
     33      -0.001790  -0.006236  -0.000085  -0.000002  -0.000000  -0.000139
     34       0.004042   0.016224   0.000214   0.000005  -0.000002   0.000288
     35      -0.000008  -0.000036  -0.022410  -0.000028   0.000001  -0.000110
     36      -0.003256  -0.039424   0.000010  -0.000006   0.000003  -0.000055
     37       0.003231   0.034968  -0.000006  -0.000001   0.000000   0.000224
     38      -0.000023  -0.000283  -0.002081   0.000170   0.000045   0.092502
     39       0.031461   0.365970  -0.009807   0.000828   0.000060   0.423806
     40      -0.002820  -0.038133   0.001698  -0.000073   0.000011  -0.047877
     41      -0.044500  -0.514538   0.013039  -0.001098  -0.000130  -0.560655
     42       0.031448   0.366002   0.009627  -0.000767  -0.000095  -0.420716
     43      -0.002882  -0.038893  -0.001694   0.000064  -0.000004   0.048470
     44       0.044837   0.518677   0.012893  -0.001019  -0.000180  -0.561182
     45      -0.025788  -0.271428   0.000058   0.000016  -0.000008  -0.002514
     46      -0.031543  -0.332650   0.000073   0.000021  -0.000010  -0.003144
     47      -0.000071  -0.000755  -0.000485   0.000062  -0.000007   0.019521
     48      -0.032852   0.003130  -0.000001   0.000251  -0.000056   0.000001
     49      -0.023917   0.002366  -0.000001   0.000183  -0.000090   0.000000
     50      -0.000350   0.000038   0.000089  -0.088747   0.022901   0.000159
     51       0.157401  -0.015237  -0.000050   0.227963  -0.058580  -0.000436
     52       0.237530  -0.022701  -0.000182   0.346630  -0.089049  -0.000647
     53       0.398592  -0.038043  -0.000350   0.537419  -0.137925  -0.000992
     54       0.155806  -0.015060   0.000060  -0.229840   0.059155   0.000428
     55       0.236308  -0.022548   0.000195  -0.351236   0.090340   0.000641
     56      -0.394039   0.037552  -0.000371   0.541063  -0.139064  -0.000973
     57       0.077344  -0.007515   0.000002  -0.001006   0.000077  -0.000002
     58      -0.189684   0.017611  -0.000006   0.002405  -0.000228   0.000002
     59      -0.000367   0.000035  -0.000011  -0.018277   0.004522   0.000015
     60      -0.033009   0.002616  -0.000000  -0.000043  -0.000178   0.000001
     61       0.019518  -0.001490   0.000000  -0.000012  -0.000017  -0.000000
     62       0.000175  -0.000016   0.000086  -0.022855  -0.089192   0.000048
     63       0.265040  -0.020903  -0.000428   0.105551   0.411281  -0.000359
     64      -0.038355   0.003347   0.000032  -0.015651  -0.058985   0.000072
     65       0.376715  -0.029531  -0.000564   0.139320   0.542768  -0.000422
     66       0.265866  -0.020986   0.000435  -0.104878  -0.408195   0.000340
     67      -0.039740   0.003459  -0.000036   0.016009   0.060373  -0.000069
     68      -0.379216   0.029748  -0.000576   0.138916   0.540595  -0.000397
     69      -0.138424   0.010204  -0.000003  -0.000201  -0.001000   0.000002
     70      -0.150413   0.011200  -0.000004  -0.000218  -0.001119   0.000002
     71       0.000405  -0.000031   0.000049  -0.005038  -0.019314   0.000020
     72      -0.000769   0.001018  -0.000111   0.000002  -0.000004  -0.000000
     73      -0.000126   0.000068  -0.000021  -0.000001  -0.000002  -0.000000
     74      -0.000001  -0.000001  -0.004591   0.000040  -0.000204  -0.000156
     75       0.000124   0.000142  -0.000000  -0.000006   0.000001  -0.000007
     76       0.001602   0.000075   0.000001  -0.000014   0.000004  -0.000027
     77      -0.000004  -0.000020  -0.000033   0.000114  -0.000070  -0.000165
                 72         73         74         75         76         77    
      0      -0.000737  -0.000045  -0.000107   0.000339   0.000005  -0.000421
      1       0.000727  -0.000064  -0.000025  -0.000248  -0.000021  -0.000387
      2      -0.000000   0.000000   0.000000   0.000000   0.000000  -0.000000
      3      -0.000149   0.000033  -0.000020  -0.000808  -0.000325   0.000034
      4       0.000090   0.000081   0.000016  -0.000393  -0.000544   0.000159
      5      -0.000002   0.000000  -0.000000  -0.000000   0.000001  -0.000000
      6       0.000093   0.000054   0.000802  -0.000057  -0.000753  -0.000014
      7      -0.000028  -0.000007  -0.000340  -0.000054  -0.000313   0.000116
      8      -0.000000   0.000001   0.000001   0.000000  -0.000001   0.000000
      9       0.000038  -0.000866  -0.000284   0.000011   0.000137   0.000197
     10       0.000160  -0.000432  -0.000463   0.000081  -0.000079  -0.000809
     11      -0.000001   0.000000  -0.000001  -0.000000   0.000000   0.000001
     12      -0.000181  -0.000035   0.000056  -0.000428   0.001891  -0.000144
     13       0.000149  -0.000321   0.000723  -0.000011  -0.000574   0.000199
     14       0.000000  -0.000000   0.000000  -0.000000  -0.000000   0.000000
     15       0.000022  -0.000249   0.000571  -0.000039   0.061220  -0.006945
     16      -0.000046   0.000234  -0.000439   0.000067  -0.007511   0.000677
     17       0.000000  -0.000000   0.000001  -0.000000  -0.000050   0.000006
     18      -0.000259  -0.000402  -0.000058   0.000035  -0.000004  -0.001281
     19      -0.001385   0.000004  -0.000124   0.000022   0.000286   0.001655
     20       0.000003  -0.000002  -0.000001  -0.000000  -0.000000  -0.000002
     21      -0.000478   0.000085   0.000033   0.000048  -0.003890  -0.033684
     22       0.000633   0.000036   0.000036   0.000002   0.005586   0.051345
     23       0.000001   0.000000   0.000000   0.000000  -0.000012  -0.000106
     24       0.001350  -0.000037   0.000238   0.025541  -0.000781   0.000116
     25      -0.003680  -0.000162  -0.000629  -0.083447  -0.000099  -0.000029
     26       0.000002   0.000000   0.000002   0.000159   0.000007  -0.000001
     27       0.001688   0.000543   0.000174   0.051954   0.003612  -0.000650
     28       0.000330   0.000523   0.000221   0.054684  -0.000971   0.000012
     29      -0.003453  -0.000961  -0.000492  -0.119466  -0.005883   0.000737
     30       0.001710   0.000542   0.000172   0.051725   0.003531  -0.000642
     31       0.000372   0.000527   0.000220   0.054981  -0.001002   0.000016
     32       0.003512   0.000962   0.000488   0.119244   0.005781  -0.000725
     33      -0.016074  -0.000392  -0.003140  -0.387167   0.001535  -0.000483
     34       0.042706   0.001034   0.007121   0.894373  -0.000154   0.000352
     35      -0.000073  -0.000002  -0.000013  -0.001659  -0.000006  -0.000001
     36      -0.071973  -0.000099  -0.000018   0.003581  -0.000142  -0.000677
     37      -0.054997  -0.000002  -0.000062   0.001401  -0.000127  -0.001220
     38       0.000122  -0.000000  -0.000000  -0.000030  -0.000000  -0.000004
     39       0.160621   0.000632  -0.000141  -0.016996   0.000568   0.002439
     40      -0.034984  -0.000151   0.000029   0.000429   0.000155   0.002140
     41      -0.249866  -0.000721   0.000198   0.022641  -0.000417  -0.000282
     42       0.156975   0.000628  -0.000137  -0.016533   0.000566   0.002426
     43      -0.034908  -0.000152   0.000029   0.000431   0.000153   0.002128
     44       0.246895   0.000722  -0.000195  -0.022240   0.000421   0.000300
     45       0.554867   0.000195   0.000497  -0.020846  -0.000469  -0.004150
     46       0.710931   0.000407   0.000704  -0.024599   0.000302   0.006706
     47       0.001490   0.000001   0.000001  -0.000056   0.000002   0.000019
     48      -0.000151   0.019834   0.008346  -0.000140   0.000010  -0.000077
     49       0.000027  -0.080056  -0.033883   0.000351  -0.000002  -0.000032
     50       0.000005  -0.000028  -0.000017   0.000000  -0.000000   0.000000
     51       0.000628   0.065183   0.027580  -0.000006  -0.000055   0.000507
     52       0.000696   0.080042   0.034481  -0.000088  -0.000009   0.000543
     53       0.001286   0.156527   0.066210  -0.000239  -0.000047   0.000600
     54       0.000652   0.065666   0.027758  -0.000008  -0.000055   0.000507
     55       0.000737   0.081293   0.034977  -0.000092  -0.000009   0.000548
     56      -0.001341  -0.157410  -0.066524   0.000242   0.000046  -0.000604
     57       0.000968  -0.349197  -0.148719   0.001764  -0.000190   0.000195
     58      -0.001858   0.804993   0.339664  -0.003968   0.000185  -0.000699
     59      -0.000003   0.001197   0.000506  -0.000006   0.000000  -0.000001
     60      -0.000126  -0.026177   0.063994  -0.000483  -0.000070   0.000014
     61       0.000046  -0.023078   0.051709  -0.000334  -0.000058   0.000028
     62      -0.000001   0.000068  -0.000069   0.000000   0.000000   0.000000
     63       0.000912   0.029947  -0.101802   0.001118  -0.000098   0.000159
     64      -0.000234  -0.009860   0.023587  -0.000271   0.000250  -0.000118
     65       0.001210   0.049506  -0.157481   0.001511  -0.000253   0.000119
     66       0.000902   0.029915  -0.100823   0.001110  -0.000096   0.000159
     67      -0.000237  -0.010024   0.023995  -0.000275   0.000252  -0.000120
     68      -0.001202  -0.049624   0.156757  -0.001506   0.000251  -0.000119
     69      -0.000093   0.249945  -0.579955   0.003942   0.000495  -0.000220
     70      -0.000067   0.285984  -0.659029   0.004615   0.001071  -0.000227
     71      -0.000000  -0.000670   0.001552  -0.000011  -0.000004   0.000001
     72       0.000143   0.000508  -0.000504   0.001144  -0.981867   0.109811
     73       0.000679   0.000665  -0.001423   0.003195   0.140121  -0.015614
     74      -0.000002  -0.000001   0.000001   0.000004   0.000809  -0.000089
     75       0.002397   0.000712   0.000206  -0.000131   0.062980   0.561638
     76       0.008235   0.000108   0.000186   0.000108  -0.091541  -0.817522
     77       0.000021  -0.000001   0.000000  -0.000002   0.000192   0.001698


-----------
IR SPECTRUM
-----------

 Mode   freq       eps      Int      T**2         TX        TY        TZ
       cm**-1   L/(mol*cm) km/mol    a.u.
----------------------------------------------------------------------------
  6:      6.63   0.000587    2.97  0.027641  (-0.000497  0.000958 -0.166252)
  7:     61.20   0.000002    0.01  0.000010  (-0.000154 -0.000073  0.003230)
  8:     98.22   0.001600    8.09  0.005083  (-0.000011  0.000104  0.071297)
  9:    103.76   0.002352   11.88  0.007073  (-0.000033  0.000239  0.084101)
 10:    128.30   0.002773   14.01  0.006744  (-0.000006  0.000085  0.082124)
 11:    134.46   0.000467    2.36  0.001084  (-0.000040  0.000103  0.032925)
 12:    166.56   0.001495    7.56  0.002802  ( 0.000025 -0.000042  0.052933)
 13:    195.31   0.023969  121.13  0.038297  ( 0.000137  0.000081  0.195695)
 14:    219.39   0.010219   51.64  0.014536  ( 0.000102  0.000101  0.120564)
 15:    247.18   0.020038  101.26  0.025297  ( 0.000330 -0.000385 -0.159049)
 16:    307.66   0.001589    8.03  0.001611  (-0.023807 -0.032319 -0.000031)
 17:    340.26   0.000362    1.83  0.000332  (-0.004798  0.017565  0.000019)
 18:    352.80   0.000140    0.71  0.000124  ( 0.011060 -0.001171  0.000642)
 19:    355.33   0.004888   24.70  0.004292  ( 0.000148 -0.000094 -0.065517)
 20:    365.71   0.001817    9.18  0.001550  (-0.023785 -0.031381 -0.000024)
 21:    403.61   0.000058    0.29  0.000045  (-0.000981 -0.006618  0.000220)
 22:    412.95   0.000042    0.21  0.000031  ( 0.000031 -0.000043  0.005610)
 23:    450.83   0.000004    0.02  0.000003  (-0.000596 -0.001509  0.000052)
 24:    467.97   0.000020    0.10  0.000013  (-0.003412  0.001173  0.000007)
 25:    563.47   0.000040    0.20  0.000022  (-0.003972 -0.002497  0.000026)
 26:    570.91   0.000013    0.07  0.000007  ( 0.000009  0.000006 -0.002654)
 27:    597.44   0.003540   17.89  0.001849  (-0.020741 -0.037666  0.000044)
 28:    640.86   0.006043   30.54  0.002942  ( 0.028471  0.046172 -0.000023)
 29:    664.52   0.001143    5.77  0.000537  (-0.000013 -0.000006  0.023163)
 30:    729.67   0.000002    0.01  0.000001  (-0.000032  0.000010  0.000842)
 31:    846.41   0.000877    4.43  0.000323  (-0.001785 -0.017890  0.000016)
 32:    852.07   0.008522   43.07  0.003121  (-0.010868 -0.054800  0.000057)
 33:   1002.39   0.000055    0.28  0.000017  ( 0.003353  0.002396 -0.000003)
 34:   1035.16   0.000882    4.46  0.000266  (-0.009477 -0.013266  0.000016)
 35:   1042.83   0.018383   92.90  0.005501  ( 0.046172  0.058044 -0.000140)
 36:   1047.28   0.001113    5.63  0.000332  ( 0.000291  0.000257  0.018209)
 37:   1052.53   0.000363    1.84  0.000108  (-0.000143 -0.000148 -0.010375)
 38:   1063.46   0.000004    0.02  0.000001  ( 0.000103 -0.000114 -0.001004)
 39:   1076.09   0.000001    0.01  0.000000  ( 0.000113 -0.000001  0.000561)
 40:   1100.05   0.049524  250.27  0.014049  ( 0.084703  0.082912 -0.000048)
 41:   1110.95   0.003785   19.13  0.001063  (-0.018699 -0.026713  0.000015)
 42:   1134.72   0.000029    0.14  0.000008  (-0.002390  0.001466 -0.000001)
 43:   1229.48   0.013624   68.85  0.003458  (-0.057274  0.013330 -0.000017)
 44:   1276.77   0.103371  522.39  0.025265  (-0.069629 -0.142889  0.000097)
 45:   1294.15   0.002395   12.10  0.000578  (-0.021603 -0.010528  0.000016)
 46:   1359.76   0.002521   12.74  0.000578  ( 0.023948 -0.002229  0.000017)
 47:   1369.30   0.000144    0.73  0.000033  (-0.000764 -0.005674  0.000001)
 48:   1427.37   0.000002    0.01  0.000000  (-0.000596  0.000116 -0.000012)
 49:   1434.58   0.000706    3.57  0.000154  (-0.011983 -0.003157  0.000011)
 50:   1435.82   0.002849   14.40  0.000619  ( 0.010535  0.022543  0.000000)
 51:   1444.64   0.004829   24.40  0.001043  (-0.018089 -0.026755  0.000037)
 52:   1462.21   0.034480  174.25  0.007359  (-0.039640 -0.076075 -0.000012)
 53:   1493.31   0.000248    1.25  0.000052  ( 0.002286 -0.006827 -0.000037)
 54:   1496.38   0.003592   18.15  0.000749  ( 0.000185  0.000032 -0.027369)
 55:   1499.35   0.002310   11.67  0.000481  (-0.000073 -0.000156  0.021925)
 56:   1505.09   0.002225   11.24  0.000461  (-0.005082  0.020866 -0.000287)
 57:   1516.75   0.011226   56.73  0.002310  ( 0.017711  0.044676 -0.000217)
 58:   1517.17   0.001105    5.58  0.000227  ( 0.000297  0.000627  0.015058)
 59:   1517.60   0.000054    0.27  0.000011  ( 0.000863  0.002012  0.002506)
 60:   1525.27   0.005340   26.99  0.001093  (-0.022733 -0.023996  0.000001)
 61:   1547.49   0.007633   38.57  0.001539  (-0.008778 -0.038239 -0.000026)
 62:   1630.39   0.000044    0.22  0.000008  ( 0.002107 -0.001985 -0.000004)
 63:   1664.91   0.003919   19.81  0.000735  ( 0.015403  0.022301  0.000006)
 64:   3022.74   0.009434   47.67  0.000974  ( 0.028809  0.011998  0.000015)
 65:   3042.58   0.003974   20.08  0.000408  ( 0.003644  0.019858  0.000153)
 66:   3043.92   0.016964   85.73  0.001739  (-0.040106  0.011431 -0.000082)
 67:   3049.19   0.007382   37.30  0.000755  (-0.010804  0.025273 -0.000081)
 68:   3062.50   0.006218   31.42  0.000634  ( 0.000040 -0.000032 -0.025171)
 69:   3084.49   0.009693   48.99  0.000981  ( 0.000111  0.000033 -0.031316)
 70:   3088.09   0.003344   16.90  0.000338  (-0.000106  0.000010 -0.018382)
 71:   3100.41   0.004344   21.95  0.000437  ( 0.000030  0.000112  0.020909)
 72:   3116.04   0.012223   61.77  0.001224  (-0.025927 -0.023493  0.000026)
 73:   3156.55   0.007086   35.81  0.000700  ( 0.006035 -0.025770  0.000004)
 74:   3161.00   0.002186   11.04  0.000216  ( 0.013880  0.004807 -0.000017)
 75:   3167.19   0.003371   17.03  0.000332  ( 0.011410 -0.014211  0.000028)
 76:   3750.84   0.023154  117.01  0.001926  (-0.042194 -0.012085  0.000039)
 77:   3756.72   0.022572  114.07  0.001875  ( 0.021086 -0.037820  0.000060)

* The epsilon (eps) is given for a Dirac delta lineshape.
** The dipole moment derivative (T) already includes vibrational overlap.

The first frequency considered to be a vibration is 6
The total number of vibrations considered is 72


--------------------------
THERMOCHEMISTRY AT 298.15K
--------------------------

Temperature         ... 298.15 K
Pressure            ... 1.00 atm
Total Mass          ... 166.22 AMU

Throughout the following assumptions are being made:
  (1) The electronic state is orbitally nondegenerate
  (2) There are no thermally accessible electronically excited states
  (3) Hindered rotations indicated by low frequency modes are not
      treated as such but are treated as vibrations and this may
      cause some error
  (4) All equations used are the standard statistical mechanics
      equations for an ideal gas
  (5) All vibrations are strictly harmonic

freq.       6.63  E(vib)   ...       0.58 
freq.      61.20  E(vib)   ...       0.51 
freq.      98.22  E(vib)   ...       0.46 
freq.     103.76  E(vib)   ...       0.46 
freq.     128.30  E(vib)   ...       0.43 
freq.     134.46  E(vib)   ...       0.42 
freq.     166.56  E(vib)   ...       0.39 
freq.     195.31  E(vib)   ...       0.36 
freq.     219.39  E(vib)   ...       0.33 
freq.     247.18  E(vib)   ...       0.31 
freq.     307.66  E(vib)   ...       0.26 
freq.     340.26  E(vib)   ...       0.23 
freq.     352.80  E(vib)   ...       0.22 
freq.     355.33  E(vib)   ...       0.22 
freq.     365.71  E(vib)   ...       0.22 
freq.     403.61  E(vib)   ...       0.19 
freq.     412.95  E(vib)   ...       0.19 
freq.     450.83  E(vib)   ...       0.17 
freq.     467.97  E(vib)   ...       0.16 
freq.     563.47  E(vib)   ...       0.11 
freq.     570.91  E(vib)   ...       0.11 
freq.     597.44  E(vib)   ...       0.10 
freq.     640.86  E(vib)   ...       0.09 
freq.     664.52  E(vib)   ...       0.08 
freq.     729.67  E(vib)   ...       0.06 
freq.     846.41  E(vib)   ...       0.04 
freq.     852.07  E(vib)   ...       0.04 
freq.    1002.39  E(vib)   ...       0.02 
freq.    1035.16  E(vib)   ...       0.02 
freq.    1042.83  E(vib)   ...       0.02 
freq.    1047.28  E(vib)   ...       0.02 
freq.    1052.53  E(vib)   ...       0.02 
freq.    1063.46  E(vib)   ...       0.02 
freq.    1076.09  E(vib)   ...       0.02 
freq.    1100.05  E(vib)   ...       0.02 
freq.    1110.95  E(vib)   ...       0.01 
freq.    1134.72  E(vib)   ...       0.01 
freq.    1229.48  E(vib)   ...       0.01 
freq.    1276.77  E(vib)   ...       0.01 
freq.    1294.15  E(vib)   ...       0.01 
freq.    1359.76  E(vib)   ...       0.01 
freq.    1369.30  E(vib)   ...       0.01 
freq.    1427.37  E(vib)   ...       0.00 
freq.    1434.58  E(vib)   ...       0.00 
freq.    1435.82  E(vib)   ...       0.00 
freq.    1444.64  E(vib)   ...       0.00 
freq.    1462.21  E(vib)   ...       0.00 
freq.    1493.31  E(vib)   ...       0.00 
freq.    1496.38  E(vib)   ...       0.00 
freq.    1499.35  E(vib)   ...       0.00 
freq.    1505.09  E(vib)   ...       0.00 
freq.    1516.75  E(vib)   ...       0.00 
freq.    1517.17  E(vib)   ...       0.00 
freq.    1517.60  E(vib)   ...       0.00 
freq.    1525.27  E(vib)   ...       0.00 
freq.    1547.49  E(vib)   ...       0.00 
freq.    1630.39  E(vib)   ...       0.00 
freq.    1664.91  E(vib)   ...       0.00 
freq.    3022.74  E(vib)   ...       0.00 
freq.    3042.58  E(vib)   ...       0.00 
freq.    3043.92  E(vib)   ...       0.00 
freq.    3049.19  E(vib)   ...       0.00 
freq.    3062.50  E(vib)   ...       0.00 
freq.    3084.49  E(vib)   ...       0.00 
freq.    3088.09  E(vib)   ...       0.00 
freq.    3100.41  E(vib)   ...       0.00 
freq.    3116.04  E(vib)   ...       0.00 
freq.    3156.55  E(vib)   ...       0.00 
freq.    3161.00  E(vib)   ...       0.00 
freq.    3167.19  E(vib)   ...       0.00 
freq.    3750.84  E(vib)   ...       0.00 
freq.    3756.72  E(vib)   ...       0.00 

------------
INNER ENERGY
------------

The inner energy is: U= E(el) + E(ZPE) + E(vib) + E(rot) + E(trans)
    E(el)   - is the total energy from the electronic structure calculation
              = E(kin-el) + E(nuc-el) + E(el-el) + E(nuc-nuc)
    E(ZPE)  - the the zero temperature vibrational energy from the frequency calculation
    E(vib)  - the the finite temperature correction to E(ZPE) due to population
              of excited vibrational states
    E(rot)  - is the rotational thermal energy
    E(trans)- is the translational thermal energy

Summary of contributions to the inner energy U:
Electronic energy                ...   -539.61337991 Eh
Zero point energy                ...      0.21915740 Eh     137.52 kcal/mol
Thermal vibrational correction   ...      0.01115923 Eh       7.00 kcal/mol
Thermal rotational correction    ...      0.00141627 Eh       0.89 kcal/mol
Thermal translational correction ...      0.00141627 Eh       0.89 kcal/mol
-----------------------------------------------------------------------
Total thermal energy                   -539.38023073 Eh


Summary of corrections to the electronic energy:
(perhaps to be used in another calculation)
Total thermal correction                  0.01399177 Eh       8.78 kcal/mol
Non-thermal (ZPE) correction              0.21915740 Eh     137.52 kcal/mol
-----------------------------------------------------------------------
Total correction                          0.23314917 Eh     146.30 kcal/mol


--------
ENTHALPY
--------

The enthalpy is H = U + kB*T
                kB is Boltzmann's constant
Total free energy                 ...   -539.38023073 Eh 
Thermal Enthalpy correction       ...      0.00094421 Eh       0.59 kcal/mol
-----------------------------------------------------------------------
Total Enthalpy                    ...   -539.37928652 Eh


Note: Only C1 symmetry has been detected, increase convergence thresholds 
      if your molecule has a higher symmetry. Symmetry factor of 1.0 is   
      used for the rotational entropy correction. 
 

Note: Rotational entropy computed according to Herzberg 
Infrared and Raman Spectra, Chapter V,1, Van Nostrand Reinhold, 1945 
Point Group:  C1, Symmetry Number:   1  
Rotational constants in cm-1:     0.034849     0.034327     0.017518 

Vibrational entropy computed according to the QRRHO of S. Grimme
Chem.Eur.J. 2012 18 9955


-------
ENTROPY
-------

The entropy contributions are T*S = T*(S(el)+S(vib)+S(rot)+S(trans))
     S(el)   - electronic entropy
     S(vib)  - vibrational entropy
     S(rot)  - rotational entropy
     S(trans)- translational entropy
The entropies will be listed as multiplied by the temperature to get
units of energy

Electronic entropy                ...      0.00000000 Eh      0.00 kcal/mol
Vibrational entropy               ...      0.02025888 Eh     12.71 kcal/mol
Rotational entropy                ...      0.01459666 Eh      9.16 kcal/mol
Translational entropy             ...      0.01959091 Eh     12.29 kcal/mol
-----------------------------------------------------------------------
Final entropy term                ...      0.05444645 Eh     34.17 kcal/mol

In case the symmetry of your molecule has not been determined correctly
or in case you have a reason to use a different symmetry number we print 
out the resulting rotational entropy values for sn=1,12 :
 --------------------------------------------------------
|  sn= 1 | S(rot)=       0.01459666 Eh      9.16 kcal/mol|
|  sn= 2 | S(rot)=       0.01394221 Eh      8.75 kcal/mol|
|  sn= 3 | S(rot)=       0.01355938 Eh      8.51 kcal/mol|
|  sn= 4 | S(rot)=       0.01328775 Eh      8.34 kcal/mol|
|  sn= 5 | S(rot)=       0.01307706 Eh      8.21 kcal/mol|
|  sn= 6 | S(rot)=       0.01290492 Eh      8.10 kcal/mol|
|  sn= 7 | S(rot)=       0.01275937 Eh      8.01 kcal/mol|
|  sn= 8 | S(rot)=       0.01263330 Eh      7.93 kcal/mol|
|  sn= 9 | S(rot)=       0.01252209 Eh      7.86 kcal/mol|
|  sn=10 | S(rot)=       0.01242261 Eh      7.80 kcal/mol|
|  sn=11 | S(rot)=       0.01233262 Eh      7.74 kcal/mol|
|  sn=12 | S(rot)=       0.01225046 Eh      7.69 kcal/mol|
 --------------------------------------------------------


-------------------
GIBBS FREE ENERGY
-------------------

The Gibbs free energy is G = H - T*S

Total enthalpy                    ...   -539.37928652 Eh 
Total entropy correction          ...     -0.05444645 Eh    -34.17 kcal/mol
-----------------------------------------------------------------------
Final Gibbs free energy         ...   -539.43373297 Eh

For completeness - the Gibbs free energy minus the electronic energy
G-E(el)                           ...      0.17964693 Eh    112.73 kcal/mol


Timings for individual modules:

Sum of individual times         ...      977.280 sec (=  16.288 min)
GTO integral calculation        ...        9.918 sec (=   0.165 min)   1.0 %
SCF iterations                  ...      412.517 sec (=   6.875 min)  42.2 %
SCF Gradient evaluation         ...      131.915 sec (=   2.199 min)  13.5 %
Geometry relaxation             ...        0.468 sec (=   0.008 min)   0.0 %
Analytical frequency calculation...      422.462 sec (=   7.041 min)  43.2 %
                             ****ORCA TERMINATED NORMALLY****
TOTAL RUN TIME: 0 days 0 hours 16 minutes 23 seconds 723 msec
```
