## Supplementary material for "A novel quinone biosynthetic pathway illuminates the evolution of aerobic metabolism": Q9_0e_0H_B3LYP_631Gd_opt.out

```
                                 *****************
                                 * O   R   C   A *
                                 *****************

                                            #,                                       
                                            ###                                      
                                            ####                                     
                                            #####                                    
                                            ######                                   
                                           ########,                                 
                                     ,,################,,,,,                         
                               ,,#################################,,                 
                          ,,##########################################,,             
                       ,#########################################, ''#####,          
                    ,#############################################,,   '####,        
                  ,##################################################,,,,####,       
                ,###########''''           ''''###############################       
              ,#####''   ,,,,##########,,,,          '''####'''          '####       
            ,##' ,,,,###########################,,,                        '##       
           ' ,,###''''                  '''############,,,                           
         ,,##''                                '''############,,,,        ,,,,,,###''
      ,#''                                            '''#######################'''  
     '                                                          ''''####''''         
             ,#######,   #######,   ,#######,      ##                                
            ,#'     '#,  ##    ##  ,#'     '#,    #''#        ######   ,####,        
            ##       ##  ##   ,#'  ##            #'  '#       #        #'  '#        
            ##       ##  #######   ##           ,######,      #####,   #    #        
            '#,     ,#'  ##    ##  '#,     ,#' ,#      #,         ##   #,  ,#        
             '#######'   ##     ##  '#######'  #'      '#     #####' # '####'        


                  #######################################################
                  #                        -***-                        #
                  #          Department of theory and spectroscopy      #
                  #    Directorship and core code : Frank Neese         #
                  #        Max Planck Institute fuer Kohlenforschung    #
                  #                Kaiser Wilhelm Platz 1               #
                  #                 D-45470 Muelheim/Ruhr               #
                  #                      Germany                        #
                  #                                                     #
                  #                  All rights reserved                #
                  #                        -***-                        #
                  #######################################################


                         Program Version 5.0.2 -  RELEASE  -


 With contributions from (in alphabetic order):
   Daniel Aravena         : Magnetic Suceptibility
   Michael Atanasov       : Ab Initio Ligand Field Theory (pilot matlab implementation)
   Alexander A. Auer      : GIAO ZORA, VPT2 properties, NMR spectrum
   Ute Becker             : Parallelization
   Giovanni Bistoni       : ED, misc. LED, open-shell LED, HFLD
   Martin Brehm           : Molecular dynamics
   Dmytro Bykov           : SCF Hessian
   Vijay G. Chilkuri      : MRCI spin determinant printing, contributions to CSF-ICE
   Dipayan Datta          : RHF DLPNO-CCSD density
   Achintya Kumar Dutta   : EOM-CC, STEOM-CC
   Dmitry Ganyushin       : Spin-Orbit,Spin-Spin,Magnetic field MRCI
   Miquel Garcia          : C-PCM and meta-GGA Hessian, CC/C-PCM, Gaussian charge scheme
   Yang Guo               : DLPNO-NEVPT2, F12-NEVPT2, CIM, IAO-localization
   Andreas Hansen         : Spin unrestricted coupled pair/coupled cluster methods
   Benjamin Helmich-Paris : MC-RPA, TRAH-SCF, COSX integrals
   Lee Huntington         : MR-EOM, pCC
   Robert Izsak           : Overlap fitted RIJCOSX, COSX-SCS-MP3, EOM
   Marcus Kettner         : VPT2
   Christian Kollmar      : KDIIS, OOCD, Brueckner-CCSD(T), CCSD density, CASPT2, CASPT2-K
   Simone Kossmann        : Meta GGA functionals, TD-DFT gradient, OOMP2, MP2 Hessian
   Martin Krupicka        : Initial AUTO-CI
   Lucas Lang             : DCDCAS
   Marvin Lechner         : AUTO-CI (C++ implementation), FIC-MRCC
   Dagmar Lenk            : GEPOL surface, SMD
   Dimitrios Liakos       : Extrapolation schemes; Compound Job, initial MDCI parallelization
   Dimitrios Manganas     : Further ROCIS development; embedding schemes
   Dimitrios Pantazis     : SARC Basis sets
   Anastasios Papadopoulos: AUTO-CI, single reference methods and gradients
   Taras Petrenko         : DFT Hessian,TD-DFT gradient, ASA, ECA, R-Raman, ABS, FL, XAS/XES, NRVS
   Peter Pinski           : DLPNO-MP2, DLPNO-MP2 Gradient
   Christoph Reimann      : Effective Core Potentials
   Marius Retegan         : Local ZFS, SOC
   Christoph Riplinger    : Optimizer, TS searches, QM/MM, DLPNO-CCSD(T), (RO)-DLPNO pert. Triples
   Tobias Risthaus        : Range-separated hybrids, TD-DFT gradient, RPA, STAB
   Michael Roemelt        : Original ROCIS implementation
   Masaaki Saitow         : Open-shell DLPNO-CCSD energy and density
   Barbara Sandhoefer     : DKH picture change effects
   Avijit Sen             : IP-ROCIS
   Kantharuban Sivalingam : CASSCF convergence, NEVPT2, FIC-MRCI
   Bernardo de Souza      : ESD, SOC TD-DFT
   Georgi Stoychev        : AutoAux, RI-MP2 NMR, DLPNO-MP2 response
   Willem Van den Heuvel  : Paramagnetic NMR
   Boris Wezisla          : Elementary symmetry handling
   Frank Wennmohs         : Technical directorship


 We gratefully acknowledge several colleagues who have allowed us to
 interface, adapt or use parts of their codes:
   Stefan Grimme, W. Hujo, H. Kruse, P. Pracht,  : VdW corrections, initial TS optimization,
                  C. Bannwarth, S. Ehlert          DFT functionals, gCP, sTDA/sTD-DF
   Ed Valeev, F. Pavosevic, A. Kumar             : LibInt (2-el integral package), F12 methods
   Garnet Chan, S. Sharma, J. Yang, R. Olivares  : DMRG
   Ulf Ekstrom                                   : XCFun DFT Library
   Mihaly Kallay                                 : mrcc  (arbitrary order and MRCC methods)
   Jiri Pittner, Ondrej Demel                    : Mk-CCSD
   Frank Weinhold                                : gennbo (NPA and NBO analysis)
   Christopher J. Cramer and Donald G. Truhlar   : smd solvation model
   Lars Goerigk                                  : TD-DFT with DH, B97 family of functionals
   V. Asgeirsson, H. Jonsson                     : NEB implementation
   FAccTs GmbH                                   : IRC, NEB, NEB-TS, DLPNO-Multilevel, CI-OPT
                                                   MM, QMMM, 2- and 3-layer-ONIOM, Crystal-QMMM,
                                                   LR-CPCM, SF, NACMEs, symmetry and pop. for TD-DFT,
                                                   nearIR, NL-DFT gradient (VV10), updates on ESD,
                                                   ML-optimized integration grids
   S Lehtola, MJT Oliveira, MAL Marques          : LibXC Library
   Liviu Ungur et al                             : ANISO software


 Your calculation uses the libint2 library for the computation of 2-el integrals
 For citations please refer to: http://libint.valeyev.net

 Your ORCA version has been built with support for libXC version: 5.1.0
 For citations please refer to: https://tddft.org/programs/libxc/

 This ORCA versions uses:
   CBLAS   interface :  Fast vector & matrix operations
   LAPACKE interface :  Fast linear algebra routines
   SCALAPACK package :  Parallel linear algebra routines
   Shared memory     :  Shared parallel matrices
   BLAS/LAPACK       :  OpenBLAS 0.3.15  USE64BITINT DYNAMIC_ARCH NO_AFFINITY Zen SINGLE_THREADED
        Core in use  :  Zen
   Copyright (c) 2011-2014, The OpenBLAS Project


================================================================================

----- Orbital basis set information -----
Your calculation utilizes the basis: 6-31G(d)
   H-He, Li-Ne : W. J. Hehre, R. Ditchfield and J.A. Pople, J. Chem. Phys. 56, 2257 (1972).
                 Note: He and Ne are unpublished basis sets taken from the Gaussian program.
                 Note: Li and B from J. D. Dill and J. A. Pople, J. Chem. Phys. 62, 2921 (1975).
   Na - Ar     : M. M. Francl, W. J. Pietro, W. J. Hehre, J. S. Binkley, M. S. Gordon, 
                 D. J. DeFrees and J. A. Pople, J. Chem. Phys. 77, 3654 (1982).
   K - Zn      : V. A. Rassolov, J. A. Pople, M. A. Ratner, and T. L. Windus, J. Chem. Phys. 109, 1223 (1998).

----- AuxJ basis set information -----
Your calculation utilizes the auxiliary basis: def2/J
   F. Weigend, Phys. Chem. Chem. Phys. 8, 1057 (2006).

================================================================================
                                        WARNINGS
                       Please study these warnings very carefully!
================================================================================


WARNING: Geometry Optimization
  ===> : Switching off AutoStart
         For restart on a previous wavefunction, please use MOREAD

INFO   : the flag for use of the SHARK integral package has been found!

================================================================================
                                       INPUT FILE
================================================================================
NAME = Q9_0e_0H_B3LYP_631Gd_opt.inp
|  1> !Defgrid3 VeryTightOpt CPCM(water) B3LYP 6-31G(d) OPT FREQ
|  2> 
|  3> %maxcore 2048
|  4> 
|  5> %pal
|  6>    nprocs 4
|  7> end
|  8> 
|  9> * xyz 0 1
| 10>  C                  0.79643388   -0.94904457    0.00000000
| 11>  C                  1.49397188    0.25870643    0.00000000
| 12>  C                 -0.59850712    1.46713743   -0.00167800
| 13>  C                 -1.29610812    0.25893143   -0.00068200
| 14>  H                  1.34594188   -1.90155757    0.00131500
| 15>  H                 -2.39571212    0.25911443   -0.00086200
| 16>  C                  0.79631788    1.46721543   -0.00119900
| 17>  O                  1.40961059    2.53031405   -0.00183671
| 18>  C                 -0.59872612   -0.94904457    0.00000000
| 19>  O                 -1.21259130   -2.01181276    0.00057293
| 20>  O                  2.92397164    0.25881046    0.00082444
| 21>  O                 -1.31382115    2.70537178   -0.00291717
| 22>  C                  3.40075675   -0.55831688    1.07314849
| 23>  H                  3.34239980   -1.58845257    0.78974961
| 24>  H                  4.41753903   -0.30502426    1.28970482
| 25>  H                  2.79908652   -0.39289050    1.94235908
| 26>  C                 -2.43368892    2.60882227   -0.88692755
| 27>  H                 -3.21229292    2.04583534   -0.41605439
| 28>  H                 -2.79229546    3.59038213   -1.11680052
| 29>  H                 -2.13442103    2.11800600   -1.78938981
| 30> **                         ****END OF INPUT****
================================================================================

                       *****************************
                       * Geometry Optimization Run *
                       *****************************

Geometry optimization settings:
Update method            Update   .... BFGS
Choice of coordinates    CoordSys .... Z-matrix Internals
Initial Hessian          InHess   .... Almoef's Model

Convergence Tolerances:
Energy Change            TolE     ....  2.0000e-07 Eh
Max. Gradient            TolMAXG  ....  3.0000e-05 Eh/bohr
RMS Gradient             TolRMSG  ....  8.0000e-06 Eh/bohr
Max. Displacement        TolMAXD  ....  2.0000e-04 bohr
RMS Displacement         TolRMSD  ....  1.0000e-04 bohr
Strict Convergence                ....  False
------------------------------------------------------------------------------
                        ORCA OPTIMIZATION COORDINATE SETUP
------------------------------------------------------------------------------

The optimization will be done in new redundant internal coordinates
Making redundant internal coordinates   ...  (new redundants) done
Evaluating the initial hessian          ...  (Almloef) done
Evaluating the coordinates              ...  done
Calculating the B-matrix                .... done
Calculating the G-matrix                .... done
Diagonalizing the G-matrix              .... done
Small eigenvalue found = 1.770e-02
Small eigenvalue found = 2.527e-02
The first mode is                       ....   32
The number of degrees of freedom        ....   54

    -----------------------------------------------------------------
                    Redundant Internal Coordinates


    -----------------------------------------------------------------
         Definition                    Initial Value    Approx d2E/dq
    -----------------------------------------------------------------
      1. B(C   1,C   0)                  1.3947         0.614074   
      2. B(C   3,C   2)                  1.3951         0.613114   
      3. B(H   4,C   0)                  1.0997         0.347551   
      4. B(H   5,C   3)                  1.0996         0.347617   
      5. B(C   6,C   2)                  1.3948         0.613819   
      6. B(C   6,C   1)                  1.3954         0.612463   
      7. B(O   7,C   6)                  1.2273         1.017246   
      8. B(C   8,C   3)                  1.3948         0.613810   
      9. B(C   8,C   0)                  1.3952         0.613064   
     10. B(O   9,C   8)                  1.2273         1.017246   
     11. B(O  10,C   1)                  1.4300         0.483123   
     12. B(O  11,C   2)                  1.4300         0.483123   
     13. B(C  12,O  10)                  1.4300         0.483123   
     14. B(H  13,C  12)                  1.0700         0.387554   
     15. B(H  14,C  12)                  1.0700         0.387554   
     16. B(H  15,C  12)                  1.0700         0.387554   
     17. B(C  16,O  11)                  1.4300         0.483123   
     18. B(H  17,C  16)                  1.0700         0.387554   
     19. B(H  18,C  16)                  1.0700         0.387554   
     20. B(H  19,C  16)                  1.0700         0.387554   
     21. A(C   1,C   0,C   8)          120.0086         0.432441   
     22. A(H   4,C   0,C   8)          119.9808         0.350133   
     23. A(C   1,C   0,H   4)          120.0106         0.350230   
     24. A(C   0,C   1,C   6)          119.9942         0.432365   
     25. A(C   6,C   1,O  10)          119.9930         0.411546   
     26. A(C   0,C   1,O  10)          120.0128         0.411738   
     27. A(C   3,C   2,O  11)          119.9840         0.411624   
     28. A(C   6,C   2,O  11)          120.0113         0.411707   
     29. A(C   3,C   2,C   6)          120.0047         0.432415   
     30. A(H   5,C   3,C   8)          120.0080         0.350216   
     31. A(C   2,C   3,C   8)          120.0000         0.432414   
     32. A(C   2,C   3,H   5)          119.9920         0.350149   
     33. A(C   2,C   6,O   7)          119.9835         0.470944   
     34. A(C   1,C   6,O   7)          120.0225         0.470752   
     35. A(C   1,C   6,C   2)          119.9940         0.432333   
     36. A(C   3,C   8,O   9)          119.9904         0.470942   
     37. A(C   0,C   8,C   3)          119.9985         0.432408   
     38. A(C   0,C   8,O   9)          120.0111         0.470837   
     39. A(C   1,O  10,C  12)          109.5000         0.392169   
     40. A(C   2,O  11,C  16)          109.5000         0.392169   
     41. A(H  14,C  12,H  15)          109.4712         0.297665   
     42. A(H  13,C  12,H  15)          109.4712         0.297665   
     43. A(O  10,C  12,H  15)          109.4712         0.340517   
     44. A(H  13,C  12,H  14)          109.4713         0.297665   
     45. A(O  10,C  12,H  14)          109.4712         0.340517   
     46. A(O  10,C  12,H  13)          109.4712         0.340517   
     47. A(O  11,C  16,H  19)          109.4712         0.340517   
     48. A(H  17,C  16,H  18)          109.4713         0.297665   
     49. A(O  11,C  16,H  18)          109.4712         0.340517   
     50. A(H  17,C  16,H  19)          109.4712         0.297665   
     51. A(O  11,C  16,H  17)          109.4712         0.340517   
     52. A(H  18,C  16,H  19)          109.4712         0.297665   
     53. D(C   6,C   1,C   0,H   4)   -179.9777         0.026063   
     54. D(O  10,C   1,C   0,C   8)    179.9619         0.026063   
     55. D(O  10,C   1,C   0,H   4)      0.0410         0.026063   
     56. D(C   6,C   1,C   0,C   8)     -0.0568         0.026063   
     57. D(H   5,C   3,C   2,O  11)      0.0007         0.025977   
     58. D(H   5,C   3,C   2,C   6)    179.9881         0.025977   
     59. D(C   8,C   3,C   2,C   6)     -0.0376         0.025977   
     60. D(C   8,C   3,C   2,O  11)    179.9750         0.025977   
     61. D(C   1,C   6,C   2,O  11)   -179.9995         0.026041   
     62. D(C   1,C   6,C   2,C   3)      0.0131         0.026041   
     63. D(O   7,C   6,C   1,O  10)      0.0157         0.025919   
     64. D(O   7,C   6,C   1,C   0)   -179.9656         0.025919   
     65. D(C   2,C   6,C   1,O  10)   -179.9846         0.025919   
     66. D(O   7,C   6,C   2,C   3)   -179.9871         0.026041   
     67. D(C   2,C   6,C   1,C   0)      0.0341         0.025919   
     68. D(O   7,C   6,C   2,O  11)      0.0002         0.026041   
     69. D(O   9,C   8,C   3,H   5)     -0.0094         0.026040   
     70. D(C   0,C   8,C   3,H   5)    179.9892         0.026040   
     71. D(C   0,C   8,C   3,C   2)      0.0149         0.026040   
     72. D(O   9,C   8,C   0,H   4)     -0.0482         0.025973   
     73. D(O   9,C   8,C   0,C   1)   -179.9691         0.025973   
     74. D(O   9,C   8,C   3,C   2)   -179.9837         0.026040   
     75. D(C   3,C   8,C   0,H   4)    179.9532         0.025973   
     76. D(C   3,C   8,C   0,C   1)      0.0323         0.025973   
     77. D(C  12,O  10,C   1,C   6)    127.3540         0.016748   
     78. D(C  12,O  10,C   1,C   0)    -52.6647         0.016748   
     79. D(C  16,O  11,C   2,C   6)    139.0366         0.016748   
     80. D(C  16,O  11,C   2,C   3)    -40.9760         0.016748   
     81. D(H  15,C  12,O  10,C   1)    -40.7671         0.018418   
     82. D(H  14,C  12,O  10,C   1)   -160.7671         0.018418   
     83. D(H  13,C  12,O  10,C   1)     79.2329         0.018418   
     84. D(H  19,C  16,O  11,C   2)    -43.2206         0.018418   
     85. D(H  18,C  16,O  11,C   2)   -163.2206         0.018418   
     86. D(H  17,C  16,O  11,C   2)     76.7794         0.018418   
    -----------------------------------------------------------------

Number of atoms                         .... 20
Number of degrees of freedom            .... 86

         *************************************************************
         *                GEOMETRY OPTIMIZATION CYCLE   1            *
         *************************************************************
---------------------------------
CARTESIAN COORDINATES (ANGSTROEM)
---------------------------------
  C      0.796434   -0.949045    0.000000
  C      1.493972    0.258706    0.000000
  C     -0.598507    1.467137   -0.001678
  C     -1.296108    0.258931   -0.000682
  H      1.345942   -1.901558    0.001315
  H     -2.395712    0.259114   -0.000862
  C      0.796318    1.467215   -0.001199
  O      1.409611    2.530314   -0.001837
  C     -0.598726   -0.949045    0.000000
  O     -1.212591   -2.011813    0.000573
  O      2.923972    0.258810    0.000824
  O     -1.313821    2.705372   -0.002917
  C      3.400757   -0.558317    1.073148
  H      3.342400   -1.588453    0.789750
  H      4.417539   -0.305024    1.289705
  H      2.799087   -0.392890    1.942359
  C     -2.433689    2.608822   -0.886928
  H     -3.212293    2.045835   -0.416054
  H     -2.792295    3.590382   -1.116801
  H     -2.134421    2.118006   -1.789390

----------------------------
CARTESIAN COORDINATES (A.U.)
----------------------------
  NO LB      ZA    FRAG     MASS         X           Y           Z
   0 C     6.0000    0    12.011    1.505042   -1.793434    0.000000
   1 C     6.0000    0    12.011    2.823198    0.488884    0.000000
   2 C     6.0000    0    12.011   -1.131015    2.772488   -0.003171
   3 C     6.0000    0    12.011   -2.449289    0.489309   -0.001289
   4 H     1.0000    0     1.008    2.543462   -3.593423    0.002485
   5 H     1.0000    0     1.008   -4.527240    0.489655   -0.001629
   6 C     6.0000    0    12.011    1.504823    2.772635   -0.002266
   7 O     8.0000    0    15.999    2.663778    4.781601   -0.003471
   8 C     6.0000    0    12.011   -1.131428   -1.793434    0.000000
   9 O     8.0000    0    15.999   -2.291465   -3.801775    0.001083
  10 O     8.0000    0    15.999    5.525506    0.489081    0.001558
  11 O     8.0000    0    15.999   -2.482762    5.112412   -0.005513
  12 C     6.0000    0    12.011    6.426499   -1.055066    2.027957
  13 H     1.0000    0     1.008    6.316220   -3.001740    1.492410
  14 H     1.0000    0     1.008    8.347939   -0.576412    2.437189
  15 H     1.0000    0     1.008    5.289507   -0.742455    3.670527
  16 C     6.0000    0    12.011   -4.599006    4.929960   -1.676050
  17 H     1.0000    0     1.008   -6.070354    3.866069   -0.786229
  18 H     1.0000    0     1.008   -5.276674    6.784839   -2.110447
  19 H     1.0000    0     1.008   -4.033471    4.002451   -3.381457

--------------------------------
INTERNAL COORDINATES (ANGSTROEM)
--------------------------------
 C      0   0   0     0.000000000000     0.00000000     0.00000000
 C      1   0   0     1.394712063275     0.00000000     0.00000000
 C      2   1   0     2.416356071213    89.99830213     0.00000000
 C      3   2   1     1.395137945027    89.99456448     0.04089897
 H      1   2   3     1.099655303474   120.01055010   180.03933572
 H      4   3   2     1.099604029960   119.99197526   179.99465310
 C      3   2   1     1.394825084428    30.01014083   180.02954567
 O      7   3   2     1.227317004958   119.98347392   179.99976292
 C      4   3   2     1.394829070397   120.00002272   359.96894842
 O      9   4   3     1.227316997821   119.99040125   180.01634426
 O      2   1   3     1.430000001442   120.01279488   180.00164021
 O      3   2   1     1.430000000901   150.02148429   180.03038817
 C     11   2   1     1.429999999686   109.50000021   307.33529470
 H     13  11   2     1.069999999351   109.47120251    79.23286645
 H     13  11   2     1.070000000155   109.47120292   199.23288148
 H     13  11   2     1.070000001232   109.47123103   319.23287426
 C     12   3   2     1.429999993746   109.50000009   139.03610046
 H     17  12   3     1.070000002325   109.47120253    76.77935434
 H     17  12   3     1.069999996089   109.47120257   196.77936890
 H     17  12   3     1.070000005423   109.47123165   316.77936185

---------------------------
INTERNAL COORDINATES (A.U.)
---------------------------
 C      0   0   0     0.000000000000     0.00000000     0.00000000
 C      1   0   0     2.635623835266     0.00000000     0.00000000
 C      2   1   0     4.566251216630    89.99830213     0.00000000
 C      3   2   1     2.636428635142    89.99456448     0.04089897
 H      1   2   3     2.078047365279   120.01055010   180.03933572
 H      4   3   2     2.077950472381   119.99197526   179.99465310
 C      3   2   1     2.635837414293    30.01014083   180.02954567
 O      7   3   2     2.319293018875   119.98347392   179.99976292
 C      4   3   2     2.635844946682   120.00002272   359.96894842
 O      9   4   3     2.319293005389   119.99040125   180.01634426
 O      2   1   3     2.702308374232   120.01279488   180.00164021
 O      3   2   1     2.702308373210   150.02148429   180.03038817
 C     11   2   1     2.702308370914   109.50000021   307.33529470
 H     13  11   2     2.022006962069   109.47120251    79.23286645
 H     13  11   2     2.022006963588   109.47120292   199.23288148
 H     13  11   2     2.022006965624   109.47123103   319.23287426
 C     12   3   2     2.702308359689   109.50000009   139.03610046
 H     17  12   3     2.022006967689   109.47120253    76.77935434
 H     17  12   3     2.022006955905   109.47120257   196.77936890
 H     17  12   3     2.022006973544   109.47123165   316.77936185

---------------------
BASIS SET INFORMATION
---------------------
There are 3 groups of distinct atoms

 Group   1 Type C   : 10s4p1d contracted to 3s2p1d pattern {631/31/1}
 Group   2 Type H   : 4s contracted to 2s pattern {31}
 Group   3 Type O   : 10s4p1d contracted to 3s2p1d pattern {631/31/1}

Atom   0C    basis set group =>   1
Atom   1C    basis set group =>   1
Atom   2C    basis set group =>   1
Atom   3C    basis set group =>   1
Atom   4H    basis set group =>   2
Atom   5H    basis set group =>   2
Atom   6C    basis set group =>   1
Atom   7O    basis set group =>   3
Atom   8C    basis set group =>   1
Atom   9O    basis set group =>   3
Atom  10O    basis set group =>   3
Atom  11O    basis set group =>   3
Atom  12C    basis set group =>   1
Atom  13H    basis set group =>   2
Atom  14H    basis set group =>   2
Atom  15H    basis set group =>   2
Atom  16C    basis set group =>   1
Atom  17H    basis set group =>   2
Atom  18H    basis set group =>   2
Atom  19H    basis set group =>   2
---------------------------------
AUXILIARY/J BASIS SET INFORMATION
---------------------------------
There are 3 groups of distinct atoms

 Group   1 Type C   : 12s5p4d2f1g contracted to 6s4p3d1f1g pattern {711111/2111/211/2/1}
 Group   2 Type H   : 5s2p1d contracted to 3s1p1d pattern {311/2/1}
 Group   3 Type O   : 12s5p4d2f1g contracted to 6s4p3d1f1g pattern {711111/2111/211/2/1}

Atom   0C    basis set group =>   1
Atom   1C    basis set group =>   1
Atom   2C    basis set group =>   1
Atom   3C    basis set group =>   1
Atom   4H    basis set group =>   2
Atom   5H    basis set group =>   2
Atom   6C    basis set group =>   1
Atom   7O    basis set group =>   3
Atom   8C    basis set group =>   1
Atom   9O    basis set group =>   3
Atom  10O    basis set group =>   3
Atom  11O    basis set group =>   3
Atom  12C    basis set group =>   1
Atom  13H    basis set group =>   2
Atom  14H    basis set group =>   2
Atom  15H    basis set group =>   2
Atom  16C    basis set group =>   1
Atom  17H    basis set group =>   2
Atom  18H    basis set group =>   2
Atom  19H    basis set group =>   2


           ************************************************************
           *        Program running with 4 parallel MPI-processes     *
           *              working on a common directory               *
           ************************************************************
------------------------------------------------------------------------------
                           ORCA GTO INTEGRAL CALCULATION
                           -- RI-GTO INTEGRALS CHOSEN --
------------------------------------------------------------------------------
------------------------------------------------------------------------------
                   ___                                                        
                  /   \      - P O W E R E D   B Y -                         
                 /     \                                                     
                 |  |  |   _    _      __       _____    __    __             
                 |  |  |  | |  | |    /  \     |  _  \  |  |  /  |          
                  \  \/   | |  | |   /    \    | | | |  |  | /  /          
                 / \  \   | |__| |  /  /\  \   | |_| |  |  |/  /          
                |  |  |   |  __  | /  /__\  \  |    /   |      \           
                |  |  |   | |  | | |   __   |  |    \   |  |\   \          
                \     /   | |  | | |  |  |  |  | |\  \  |  | \   \       
                 \___/    |_|  |_| |__|  |__|  |_| \__\ |__|  \__/        
                                                                              
                      - O R C A' S   B I G   F R I E N D -                    
                                      &                                       
                       - I N T E G R A L  F E E D E R -                       
                                                                              
 v1 FN, 2020, v2 2021                                                         
------------------------------------------------------------------------------


Reading SHARK input file Q9_0e_0H_B3LYP_631Gd_opt.SHARKINP.tmp ... ok
----------------------
SHARK INTEGRAL PACKAGE
----------------------

Number of atoms                             ...     20
Number of basis functions                   ...    184
Number of shells                            ...     88
Maximum angular momentum                    ...      2
Integral batch strategy                     ... SHARK/LIBINT Hybrid
RI-J (if used) integral strategy            ... SPLIT-RIJ (Revised 2003 algorithm where possible)
Printlevel                                  ...      1
Contraction scheme used                     ... SEGMENTED contraction
Coulomb Range Separation                    ... NOT USED
Exchange Range Separation                   ... NOT USED
Finite Nucleus Model                        ... NOT USED
Auxiliary Coulomb fitting basis             ... AVAILABLE
   # of basis functions in Aux-J            ...    676
   # of shells in Aux-J                     ...    220
   Maximum angular momentum in Aux-J        ...      4
Auxiliary J/K fitting basis                 ... NOT available
Auxiliary Correlation fitting basis         ... NOT available
Auxiliary 'external' fitting basis          ... NOT available
Integral threshold                          ...     2.500000e-11
Primitive cut-off                           ...     2.500000e-12
Primitive pair pre-selection threshold      ...     2.500000e-12

Calculating pre-screening integrals         ... done (  0.1 sec) Dimension = 88
Organizing shell pair data                  ... done (  0.0 sec)
Shell pair information
Total number of shell pairs                 ...      3916
Shell pairs after pre-screening             ...      3428
Total number of primitive shell pairs       ...     22854
Primitive shell pairs kept                  ...     12215
          la=0 lb=0:   1128 shell pairs
          la=1 lb=0:   1143 shell pairs
          la=1 lb=1:    292 shell pairs
          la=2 lb=0:    524 shell pairs
          la=2 lb=1:    272 shell pairs
          la=2 lb=2:     69 shell pairs

Calculating one electron integrals          ... done (  0.0 sec)
Calculating RI/J V-Matrix + Cholesky decomp.... done (  0.0 sec)
Calculating Nuclear repulsion               ... done (  0.0 sec) ENN=    695.318539894050 Eh

SHARK setup successfully completed in   0.3 seconds

Maximum memory used throughout the entire GTOINT-calculation: 13.5 MB


           ************************************************************
           *        Program running with 4 parallel MPI-processes     *
           *              working on a common directory               *
           ************************************************************
-------------------------------------------------------------------------------
                                 ORCA SCF
-------------------------------------------------------------------------------

------------
SCF SETTINGS
------------
Hamiltonian:
 Density Functional     Method          .... DFT(GTOs)
 Exchange Functional    Exchange        .... B88
   X-Alpha parameter    XAlpha          ....  0.666667
   Becke's b parameter  XBeta           ....  0.004200
 Correlation Functional Correlation     .... LYP
 LDA part of GGA corr.  LDAOpt          .... VWN-5
 Gradients option       PostSCFGGA      .... off
 Hybrid DFT is turned on
   Fraction HF Exchange ScalHFX         ....  0.200000
   Scaling of DF-GGA-X  ScalDFX         ....  0.720000
   Scaling of DF-GGA-C  ScalDFC         ....  0.810000
   Scaling of DF-LDA-C  ScalLDAC        ....  1.000000
   Perturbative correction              ....  0.000000
   Density functional embedding theory  .... OFF
   NL short-range parameter             ....  4.800000
 RI-approximation to the Coulomb term is turned on
   Number of AuxJ basis functions       .... 676
   RIJ-COSX (HFX calculated with COS-X)).... on


General Settings:
 Integral files         IntName         .... Q9_0e_0H_B3LYP_631Gd_opt
 Hartree-Fock type      HFTyp           .... RHF
 Total Charge           Charge          ....    0
 Multiplicity           Mult            ....    1
 Number of Electrons    NEL             ....   88
 Basis Dimension        Dim             ....  184
 Nuclear Repulsion      ENuc            ....    695.3185398940 Eh

Convergence Acceleration:
 DIIS                   CNVDIIS         .... on
   Start iteration      DIISMaxIt       ....    12
   Startup error        DIISStart       ....  0.200000
   # of expansion vecs  DIISMaxEq       ....     5
   Bias factor          DIISBfac        ....   1.050
   Max. coefficient     DIISMaxC        ....  10.000
 Trust-Rad. Augm. Hess. CNVTRAH         .... auto
   Auto Start mean grad. ratio tolernc. ....  1.125000
   Auto Start start iteration           ....    20
   Auto Start num. interpolation iter.  ....    10
   Max. Number of Micro iterations      ....    16
   Max. Number of Macro iterations      .... Maxiter - #DIIS iter
   Number of Davidson start vectors     ....     2
   Converg. threshold I  (grad. norm)   ....   1.000e-05
   Converg. threshold II (energy diff.) ....   1.000e-08
   Grad. Scal. Fac. for Micro threshold ....   0.100
   Minimum threshold for Micro iter.    ....   0.010
   NR start threshold (gradient norm)   ....   0.001
   Initial trust radius                 ....   0.400
   Minimum AH scaling param. (alpha)    ....   1.000
   Maximum AH scaling param. (alpha)    .... 1000.000
   Orbital update algorithm             .... Taylor
   White noise on init. David. guess    .... on
   Maximum white noise                  ....   0.010
   Quad. conv. algorithm                .... NR
 SOSCF                  CNVSOSCF        .... on
   Start iteration      SOSCFMaxIt      ....   150
   Startup grad/error   SOSCFStart      ....  0.003300
 Level Shifting         CNVShift        .... on
   Level shift para.    LevelShift      ....    0.2500
   Turn off err/grad.   ShiftErr        ....    0.0010
 Zerner damping         CNVZerner       .... off
 Static damping         CNVDamp         .... on
   Fraction old density DampFac         ....    0.7000
   Max. Damping (<1)    DampMax         ....    0.9800
   Min. Damping (>=0)   DampMin         ....    0.0000
   Turn off err/grad.   DampErr         ....    0.1000
 Fernandez-Rico         CNVRico         .... off

SCF Procedure:
 Maximum # iterations   MaxIter         ....   125
 SCF integral mode      SCFMode         .... Direct
   Integral package                     .... SHARK and LIBINT hybrid scheme
 Reset frequency        DirectResetFreq ....    20
 Integral Threshold     Thresh          ....  2.500e-11 Eh
 Primitive CutOff       TCut            ....  2.500e-12 Eh

Convergence Tolerance:
 Convergence Check Mode ConvCheckMode   .... Total+1el-Energy
 Convergence forced     ConvForced      .... 0
 Energy Change          TolE            ....  1.000e-08 Eh
 1-El. energy change                    ....  1.000e-05 Eh
 Orbital Gradient       TolG            ....  1.000e-05
 Orbital Rotation angle TolX            ....  1.000e-05
 DIIS Error             TolErr          ....  5.000e-07


Diagonalization of the overlap matrix:
Smallest eigenvalue                        ... 4.227e-04
Time for diagonalization                   ...    0.020 sec
Threshold for overlap eigenvalues          ... 1.000e-08
Number of eigenvalues below threshold      ... 0
Time for construction of square roots      ...    0.046 sec
Total time needed                          ...    0.091 sec

Time for model grid setup =    0.225 sec

------------------------------
INITIAL GUESS: MODEL POTENTIAL
------------------------------
Loading Hartree-Fock densities                     ... done
Calculating cut-offs                               ... done
Initializing the effective Hamiltonian             ... done
Setting up the integral package (SHARK)            ... done
Starting the Coulomb interaction                   ... done (   0.1 sec)
Reading the grid                                   ... done
Mapping shells                                     ... done
Starting the XC term evaluation                    ... done (   0.1 sec)
  promolecular density results
     # of electrons  =     87.991672822
     EX              =    -76.318980534
     EC              =     -3.052940320
     EX+EC           =    -79.371920854
Transforming the Hamiltonian                       ... done (   0.0 sec)
Diagonalizing the Hamiltonian                      ... done (   0.0 sec)
Back transforming the eigenvectors                 ... done (   0.0 sec)
Now organizing SCF variables                       ... done
                      ------------------
                      INITIAL GUESS DONE (   0.5 sec)
                      ------------------
-------------------
DFT GRID GENERATION
-------------------

General Integration Accuracy     IntAcc      ... 4.959
Radial Grid Type                 RadialGrid  ... OptM3 with GC (2021)
Angular Grid (max. ang.)         AngularGrid ... 6 (Lebedev-590)
Angular grid pruning method      GridPruning ... 4 (adaptive)
Weight generation scheme         WeightScheme... Becke
Basis function cutoff            BFCut       ... 1.0000e-11
Integration weight cutoff        WCut        ... 1.0000e-14
Angular grids for H and He will be reduced by one unit
Partially contracted basis set               ... off
Rotationally invariant grid construction     ... off

Total number of grid points                  ...   240856
Total number of batches                      ...     3773
Average number of points per batch           ...       63
Average number of grid points per atom       ...    12043
Time for grid setup =    3.223 sec

--------------------
COSX GRID GENERATION
--------------------

GRIDX 1
-------
General Integration Accuracy     IntAcc      ... 4.020
Radial Grid Type                 RadialGrid  ... OptM3 with GC (2021)
Angular Grid (max. ang.)         AngularGrid ... 2 (Lebedev-110)
Angular grid pruning method      GridPruning ... 4 (adaptive)
Weight generation scheme         WeightScheme... Becke
Basis function cutoff            BFCut       ... 1.0000e-11
Integration weight cutoff        WCut        ... 1.0000e-14
Angular grids for H and He will be reduced by one unit
Partially contracted basis set               ... on
Rotationally invariant grid construction     ... off

Total number of grid points                  ...    27540
Total number of batches                      ...      439
Average number of points per batch           ...       62
Average number of grid points per atom       ...     1377
UseSFitting                                  ... on

GRIDX 2
-------
General Integration Accuracy     IntAcc      ... 4.338
Radial Grid Type                 RadialGrid  ... OptM3 with GC (2021)
Angular Grid (max. ang.)         AngularGrid ... 3 (Lebedev-194)
Angular grid pruning method      GridPruning ... 4 (adaptive)
Weight generation scheme         WeightScheme... Becke
Basis function cutoff            BFCut       ... 1.0000e-11
Integration weight cutoff        WCut        ... 1.0000e-14
Angular grids for H and He will be reduced by one unit
Partially contracted basis set               ... on
Rotationally invariant grid construction     ... off

Total number of grid points                  ...    60647
Total number of batches                      ...      961
Average number of points per batch           ...       63
Average number of grid points per atom       ...     3032
UseSFitting                                  ... on

GRIDX 3
-------
General Integration Accuracy     IntAcc      ... 4.871
Radial Grid Type                 RadialGrid  ... OptM3 with GC (2021)
Angular Grid (max. ang.)         AngularGrid ... 4 (Lebedev-302)
Angular grid pruning method      GridPruning ... 4 (adaptive)
Weight generation scheme         WeightScheme... Becke
Basis function cutoff            BFCut       ... 1.0000e-11
Integration weight cutoff        WCut        ... 1.0000e-14
Angular grids for H and He will be reduced by one unit
Partially contracted basis set               ... on
Rotationally invariant grid construction     ... off

Total number of grid points                  ...   113240
Total number of batches                      ...     1776
Average number of points per batch           ...       63
Average number of grid points per atom       ...     5662
UseSFitting                                  ... on

Time for X-Grid setup             =    1.302 sec


--------------------
CPCM SOLVATION MODEL
--------------------
CPCM parameters:
  Epsilon                                         ...      80.4000
  Refrac                                          ...       1.3300
  Rsolv                                           ...       1.3000
  Surface type                                    ... GAUSSIAN VDW
  Epsilon function type                           ...         CPCM
Radii:
 Radius for C  used is    3.8550 Bohr (=   2.0400 Ang.)
 Radius for H  used is    2.4944 Bohr (=   1.3200 Ang.)
 Radius for O  used is    3.4469 Bohr (=   1.8240 Ang.)
Calculating surface                               ...        done! (  0.0s)
GEPOL surface points                              ...         1108
GEPOL Volume                                      ...    1300.6186
GEPOL Surface-area                                ...     717.4387
Calculating surface distance matrix               ...        done! (  0.0s)
Performing Cholesky decomposition & store         ...        done! (  0.0s)
Overall time for CPCM initialization              ...                 0.1s
--------------
SCF ITERATIONS
--------------
ITER       Energy         Delta-E        Max-DP      RMS-DP      [F,P]     Damp
               ***  Starting incremental Fock matrix formation  ***
  0   -609.8489411155   0.000000000000 0.09812410  0.00268779  0.2446103 0.7000
  1   -609.9794948584  -0.130553742911 0.06168269  0.00169516  0.0987660 0.7000
                               ***Turning on DIIS***
  2   -610.0256828059  -0.046187947518 0.07539474  0.00233561  0.0321033 0.0000
  3   -610.1094272342  -0.083744428299 0.04560188  0.00130201  0.0543474 0.0000
  4   -610.1220225066  -0.012595272412 0.00876650  0.00032042  0.0183999 0.0000
                      *** Initiating the SOSCF procedure ***
                           *** Shutting down DIIS ***
                      *** Re-Reading the Fockian *** 
                      *** Removing any level shift *** 
ITER      Energy       Delta-E        Grad      Rot      Max-DP    RMS-DP
  5   -610.12370672  -0.0016842137  0.000827  0.000827  0.003036  0.000107
               *** Restarting incremental Fock matrix formation ***
  6   -610.12376425  -0.0000575294  0.000689  0.003158  0.005629  0.000096
  7   -610.12371538   0.0000488726  0.001841  0.002662  0.003987  0.000068
  8   -610.12378030  -0.0000649184  0.000109  0.000671  0.001224  0.000018
  9   -610.12377894   0.0000013572  0.000228  0.000460  0.000862  0.000013
 10   -610.12378077  -0.0000018269  0.000026  0.000072  0.000112  0.000004
 11   -610.12378074   0.0000000225  0.000031  0.000044  0.000075  0.000002
 12   -610.12378080  -0.0000000547  0.000010  0.000034  0.000044  0.000001
 13   -610.12378080   0.0000000009  0.000014  0.000020  0.000025  0.000001
                  ***Gradient check signals convergence***
              ***Rediagonalizing the Fockian in SOSCF/NRSCF***

               *****************************************************
               *                     SUCCESS                       *
               *           SCF CONVERGED AFTER  14 CYCLES          *
               *****************************************************

Old exchange energy                            =    -15.465276141 Eh
New exchange energy                            =    -15.465275282 Eh
Exchange energy change after final integration =      0.000000859 Eh
Total energy after final integration           =   -610.123779942 Eh
Final COS-X integration done in                =     5.465 sec

----------------
TOTAL SCF ENERGY
----------------

Total Energy       :         -610.12377994 Eh          -16602.31210 eV

Components:
Nuclear Repulsion  :          695.31853989 Eh           18920.57937 eV
Electronic Energy  :        -1305.44231984 Eh          -35522.89147 eV
One Electron Energy:        -2211.45564545 Eh          -60176.76744 eV
Two Electron Energy:          906.01332561 Eh           24653.87597 eV
Max COSX asymmetry :            0.00000029 Eh               0.00001 eV
CPCM Dielectric    :           -0.02133786 Eh              -0.58063 eV

Virial components:
Potential Energy   :        -1217.27259344 Eh          -33123.67124 eV
Kinetic Energy     :          607.14881350 Eh           16521.35915 eV
Virial Ratio       :            2.00489990


DFT components:
N(Alpha)           :       44.000002493942 electrons
N(Beta)            :       44.000002493942 electrons
N(Total)           :       88.000004987884 electrons
E(X)               :      -61.520345994658 Eh       
E(C)               :       -3.593625651851 Eh       
E(XC)              :      -65.113971646510 Eh       
DFET-embed. en.    :        0.000000000000 Eh       
CPCM Solvation Model Properties:
Surface-charge          :           -0.01260281
Charge-correction       :           -0.00007194 Eh              -0.00196 eV
Free-energy (cav+disp)  :  This term is not implemented in the current solvation scheme

---------------
SCF CONVERGENCE
---------------

  Last Energy change         ...   -4.8192e-09  Tolerance :   1.0000e-08
  Last MAX-Density change    ...    4.8850e-15  Tolerance :   1.0000e-07
  Last RMS-Density change    ...    6.4476e-17  Tolerance :   5.0000e-09
  Last Orbital Gradient      ...    6.9132e-07  Tolerance :   1.0000e-05
  Last Orbital Rotation      ...    1.1265e-06  Tolerance :   1.0000e-05

             **** THE GBW FILE WAS UPDATED (Q9_0e_0H_B3LYP_631Gd_opt.gbw) ****
             **** DENSITY Q9_0e_0H_B3LYP_631Gd_opt.scfp WAS UPDATED ****
             **** ENERGY FILE WAS UPDATED (Q9_0e_0H_B3LYP_631Gd_opt.en.tmp) ****
             **** THE GBW FILE WAS UPDATED (Q9_0e_0H_B3LYP_631Gd_opt.gbw) ****
             **** DENSITY Q9_0e_0H_B3LYP_631Gd_opt.scfp WAS UPDATED ****
----------------
ORBITAL ENERGIES
----------------

  NO   OCC          E(Eh)            E(eV) 
   0   2.0000     -19.186639      -522.0950 
   1   2.0000     -19.180881      -521.9383 
   2   2.0000     -19.159048      -521.3442 
   3   2.0000     -19.145340      -520.9712 
   4   2.0000     -10.286177      -279.9011 
   5   2.0000     -10.272790      -279.5368 
   6   2.0000     -10.272288      -279.5232 
   7   2.0000     -10.271780      -279.5093 
   8   2.0000     -10.216735      -278.0115 
   9   2.0000     -10.215577      -277.9800 
  10   2.0000     -10.207345      -277.7560 
  11   2.0000     -10.205147      -277.6962 
  12   2.0000      -1.078596       -29.3501 
  13   2.0000      -1.056132       -28.7388 
  14   2.0000      -1.051360       -28.6090 
  15   2.0000      -1.041234       -28.3334 
  16   2.0000      -0.868399       -23.6303 
  17   2.0000      -0.774588       -21.0776 
  18   2.0000      -0.739637       -20.1265 
  19   2.0000      -0.710022       -19.3207 
  20   2.0000      -0.689448       -18.7608 
  21   2.0000      -0.627099       -17.0642 
  22   2.0000      -0.600597       -16.3431 
  23   2.0000      -0.542936       -14.7741 
  24   2.0000      -0.519561       -14.1380 
  25   2.0000      -0.496367       -13.5068 
  26   2.0000      -0.492631       -13.4052 
  27   2.0000      -0.484389       -13.1809 
  28   2.0000      -0.464214       -12.6319 
  29   2.0000      -0.447525       -12.1778 
  30   2.0000      -0.446470       -12.1491 
  31   2.0000      -0.442978       -12.0540 
  32   2.0000      -0.426941       -11.6177 
  33   2.0000      -0.417573       -11.3627 
  34   2.0000      -0.415461       -11.3053 
  35   2.0000      -0.410837       -11.1794 
  36   2.0000      -0.358202        -9.7472 
  37   2.0000      -0.357039        -9.7155 
  38   2.0000      -0.319380        -8.6908 
  39   2.0000      -0.309942        -8.4340 
  40   2.0000      -0.281277        -7.6539 
  41   2.0000      -0.274019        -7.4564 
  42   2.0000      -0.265109        -7.2140 
  43   2.0000      -0.253945        -6.9102 
  44   0.0000      -0.138190        -3.7604 
  45   0.0000      -0.021847        -0.5945 
  46   0.0000       0.035749         0.9728 
  47   0.0000       0.068296         1.8584 
  48   0.0000       0.107032         2.9125 
  49   0.0000       0.118694         3.2298 
  50   0.0000       0.123019         3.3475 
  51   0.0000       0.154320         4.1993 
  52   0.0000       0.160194         4.3591 
  53   0.0000       0.171545         4.6680 
  54   0.0000       0.176301         4.7974 
  55   0.0000       0.178246         4.8503 
  56   0.0000       0.197475         5.3736 
  57   0.0000       0.214040         5.8243 
  58   0.0000       0.228504         6.2179 
  59   0.0000       0.243045         6.6136 
  60   0.0000       0.258131         7.0241 
  61   0.0000       0.296393         8.0653 
  62   0.0000       0.330705         8.9990 
  63   0.0000       0.346047         9.4164 
  64   0.0000       0.385399        10.4872 
  65   0.0000       0.413360        11.2481 
  66   0.0000       0.486150        13.2288 
  67   0.0000       0.488778        13.3003 
  68   0.0000       0.495964        13.4959 
  69   0.0000       0.506339        13.7782 
  70   0.0000       0.520274        14.1574 
  71   0.0000       0.522736        14.2244 
  72   0.0000       0.543028        14.7765 
  73   0.0000       0.556963        15.1557 
  74   0.0000       0.565762        15.3952 
  75   0.0000       0.571085        15.5400 
  76   0.0000       0.577641        15.7184 
  77   0.0000       0.595499        16.2044 
  78   0.0000       0.603945        16.4342 
  79   0.0000       0.647443        17.6178 
  80   0.0000       0.649623        17.6771 
  81   0.0000       0.664111        18.0714 
  82   0.0000       0.672795        18.3077 
  83   0.0000       0.687356        18.7039 
  84   0.0000       0.708115        19.2688 
  85   0.0000       0.774790        21.0831 
  86   0.0000       0.779908        21.2224 
  87   0.0000       0.793513        21.5926 
  88   0.0000       0.800199        21.7745 
  89   0.0000       0.841967        22.9111 
  90   0.0000       0.853015        23.2117 
  91   0.0000       0.862832        23.4788 
  92   0.0000       0.870074        23.6759 
  93   0.0000       0.880387        23.9565 
  94   0.0000       0.884935        24.0803 
  95   0.0000       0.912746        24.8371 
  96   0.0000       0.924848        25.1664 
  97   0.0000       0.932339        25.3702 
  98   0.0000       0.938373        25.5344 
  99   0.0000       0.946807        25.7639 
 100   0.0000       0.995583        27.0912 
 101   0.0000       1.001740        27.2587 
 102   0.0000       1.007251        27.4087 
 103   0.0000       1.014233        27.5987 
 104   0.0000       1.032734        28.1021 
 105   0.0000       1.033909        28.1341 
 106   0.0000       1.047078        28.4925 
 107   0.0000       1.054690        28.6996 
 108   0.0000       1.091091        29.6901 
 109   0.0000       1.116303        30.3762 
 110   0.0000       1.140556        31.0361 
 111   0.0000       1.150072        31.2950 
 112   0.0000       1.170621        31.8542 
 113   0.0000       1.198270        32.6066 
 114   0.0000       1.227496        33.4019 
 115   0.0000       1.263946        34.3937 
 116   0.0000       1.316978        35.8368 
 117   0.0000       1.324092        36.0304 
 118   0.0000       1.342070        36.5196 
 119   0.0000       1.370385        37.2901 
 120   0.0000       1.378963        37.5235 
 121   0.0000       1.400296        38.1040 
 122   0.0000       1.428785        38.8792 
 123   0.0000       1.438729        39.1498 
 124   0.0000       1.467115        39.9222 
 125   0.0000       1.509098        41.0646 
 126   0.0000       1.575375        42.8681 
 127   0.0000       1.604500        43.6607 
 128   0.0000       1.659537        45.1583 
 129   0.0000       1.713037        46.6141 
 130   0.0000       1.727295        47.0021 
 131   0.0000       1.728951        47.0471 
 132   0.0000       1.759811        47.8869 
 133   0.0000       1.792940        48.7884 
 134   0.0000       1.795991        48.8714 
 135   0.0000       1.806583        49.1596 
 136   0.0000       1.828781        49.7637 
 137   0.0000       1.850043        50.3422 
 138   0.0000       1.852386        50.4060 
 139   0.0000       1.900344        51.7110 
 140   0.0000       1.906183        51.8699 
 141   0.0000       1.921604        52.2895 
 142   0.0000       1.928851        52.4867 
 143   0.0000       1.973375        53.6983 
 144   0.0000       1.985227        54.0208 
 145   0.0000       2.008322        54.6492 
 146   0.0000       2.017757        54.9060 
 147   0.0000       2.033822        55.3431 
 148   0.0000       2.054530        55.9066 
 149   0.0000       2.071515        56.3688 
 150   0.0000       2.090124        56.8752 
 151   0.0000       2.157360        58.7047 
 152   0.0000       2.167492        58.9804 
 153   0.0000       2.187970        59.5377 
 154   0.0000       2.220408        60.4204 
 155   0.0000       2.245821        61.1119 
 156   0.0000       2.272819        61.8466 
 157   0.0000       2.285434        62.1898 
 158   0.0000       2.308223        62.8099 
 159   0.0000       2.322269        63.1921 
 160   0.0000       2.333212        63.4899 
 161   0.0000       2.350873        63.9705 
 162   0.0000       2.382128        64.8210 
 163   0.0000       2.406766        65.4914 
 164   0.0000       2.443082        66.4796 
 165   0.0000       2.474444        67.3330 
 166   0.0000       2.538009        69.0627 
 167   0.0000       2.594425        70.5979 
 168   0.0000       2.610752        71.0422 
 169   0.0000       2.628632        71.5287 
 170   0.0000       2.656630        72.2906 
 171   0.0000       2.676122        72.8210 
 172   0.0000       2.723547        74.1115 
 173   0.0000       2.741871        74.6101 
 174   0.0000       2.754146        74.9441 
 175   0.0000       2.828122        76.9571 
 176   0.0000       2.881814        78.4181 
 177   0.0000       2.928671        79.6932 
 178   0.0000       2.985703        81.2451 
 179   0.0000       2.993761        81.4644 
 180   0.0000       3.082354        83.8751 
 181   0.0000       3.093649        84.1825 
 182   0.0000       3.344552        91.0099 
 183   0.0000       3.451612        93.9231 

                    ********************************
                    * MULLIKEN POPULATION ANALYSIS *
                    ********************************

-----------------------
MULLIKEN ATOMIC CHARGES
-----------------------
   0 C :   -0.240931
   1 C :    0.297896
   2 C :    0.307667
   3 C :   -0.252170
   4 H :    0.200872
   5 H :    0.199171
   6 C :    0.360667
   7 O :   -0.431986
   8 C :    0.440032
   9 O :   -0.478274
  10 O :   -0.517338
  11 O :   -0.510971
  12 C :   -0.234930
  13 H :    0.178789
  14 H :    0.187202
  15 H :    0.179122
  16 C :   -0.239865
  17 H :    0.182715
  18 H :    0.189848
  19 H :    0.182484
Sum of atomic charges:   -0.0000000

--------------------------------
MULLIKEN REDUCED ORBITAL CHARGES
--------------------------------
  0 C s       :     3.240622  s :     3.240622
      pz      :     0.977716  p :     2.967378
      px      :     0.996016
      py      :     0.993645
      dz2     :     0.003464  d :     0.032931
      dxz     :     0.003343
      dyz     :     0.003859
      dx2y2   :     0.010909
      dxy     :     0.011357
  1 C s       :     3.137336  s :     3.137336
      pz      :     0.952991  p :     2.502470
      px      :     0.649169
      py      :     0.900310
      dz2     :     0.004318  d :     0.062298
      dxz     :     0.011585
      dyz     :     0.004840
      dx2y2   :     0.019358
      dxy     :     0.022197
  2 C s       :     3.131441  s :     3.131441
      pz      :     0.952404  p :     2.498890
      px      :     0.826693
      py      :     0.719793
      dz2     :     0.004328  d :     0.062002
      dxz     :     0.004997
      dyz     :     0.012153
      dx2y2   :     0.022383
      dxy     :     0.018140
  3 C s       :     3.234480  s :     3.234480
      pz      :     0.995050  p :     2.984903
      px      :     1.004139
      py      :     0.985713
      dz2     :     0.003480  d :     0.032787
      dxz     :     0.002642
      dyz     :     0.004512
      dx2y2   :     0.011711
      dxy     :     0.010442
  4 H s       :     0.799128  s :     0.799128
  5 H s       :     0.800829  s :     0.800829
  6 C s       :     3.059055  s :     3.059055
      pz      :     0.821723  p :     2.487371
      px      :     0.857779
      py      :     0.807870
      dz2     :     0.005125  d :     0.092907
      dxz     :     0.009324
      dyz     :     0.014074
      dx2y2   :     0.036950
      dxy     :     0.027433
  7 O s       :     3.869263  s :     3.869263
      pz      :     1.288604  p :     4.535366
      px      :     1.742003
      py      :     1.504760
      dz2     :     0.002548  d :     0.027356
      dxz     :     0.002595
      dyz     :     0.007621
      dx2y2   :     0.006917
      dxy     :     0.007673
  8 C s       :     3.034076  s :     3.034076
      pz      :     0.806481  p :     2.429784
      px      :     0.814473
      py      :     0.808829
      dz2     :     0.004909  d :     0.096108
      dxz     :     0.009805
      dyz     :     0.014616
      dx2y2   :     0.037662
      dxy     :     0.029116
  9 O s       :     3.861291  s :     3.861291
      pz      :     1.317234  p :     4.590175
      px      :     1.758117
      py      :     1.514825
      dz2     :     0.002470  d :     0.026807
      dxz     :     0.002521
      dyz     :     0.007357
      dx2y2   :     0.006946
      dxy     :     0.007512
 10 O s       :     3.895115  s :     3.895115
      pz      :     1.567922  p :     4.593827
      px      :     1.305032
      py      :     1.720874
      dz2     :     0.005950  d :     0.028395
      dxz     :     0.005171
      dyz     :     0.005328
      dx2y2   :     0.008157
      dxy     :     0.003789
 11 O s       :     3.899158  s :     3.899158
      pz      :     1.639716  p :     4.583232
      px      :     1.437240
      py      :     1.506276
      dz2     :     0.004777  d :     0.028582
      dxz     :     0.005454
      dyz     :     0.004889
      dx2y2   :     0.006605
      dxy     :     0.006858
 12 C s       :     3.250309  s :     3.250309
      pz      :     0.862419  p :     2.925522
      px      :     1.088064
      py      :     0.975040
      dz2     :     0.014325  d :     0.059099
      dxz     :     0.012030
      dyz     :     0.012032
      dx2y2   :     0.015793
      dxy     :     0.004919
 13 H s       :     0.821211  s :     0.821211
 14 H s       :     0.812798  s :     0.812798
 15 H s       :     0.820878  s :     0.820878
 16 C s       :     3.253464  s :     3.253464
      pz      :     0.938869  p :     2.927606
      px      :     0.848646
      py      :     1.140091
      dz2     :     0.011414  d :     0.058796
      dxz     :     0.016640
      dyz     :     0.008336
      dx2y2   :     0.010688
      dxy     :     0.011717
 17 H s       :     0.817285  s :     0.817285
 18 H s       :     0.810152  s :     0.810152
 19 H s       :     0.817516  s :     0.817516


                     *******************************
                     * LOEWDIN POPULATION ANALYSIS *
                     *******************************

----------------------
LOEWDIN ATOMIC CHARGES
----------------------
   0 C :   -0.129728
   1 C :    0.096368
   2 C :    0.097901
   3 C :   -0.142563
   4 H :    0.172150
   5 H :    0.171717
   6 C :    0.071569
   7 O :   -0.187696
   8 C :    0.070158
   9 O :   -0.220131
  10 O :   -0.206117
  11 O :   -0.195158
  12 C :   -0.209854
  13 H :    0.129902
  14 H :    0.143281
  15 H :    0.135549
  16 C :   -0.210957
  17 H :    0.131578
  18 H :    0.144642
  19 H :    0.137389

-------------------------------
LOEWDIN REDUCED ORBITAL CHARGES
-------------------------------
  0 C s       :     2.937302  s :     2.937302
      pz      :     0.968635  p :     3.112531
      px      :     1.059587
      py      :     1.084310
      dz2     :     0.007319  d :     0.079895
      dxz     :     0.007502
      dyz     :     0.006244
      dx2y2   :     0.028642
      dxy     :     0.030189
  1 C s       :     2.873863  s :     2.873863
      pz      :     0.934349  p :     2.880299
      px      :     0.868663
      py      :     1.077287
      dz2     :     0.010517  d :     0.149469
      dxz     :     0.021957
      dyz     :     0.010441
      dx2y2   :     0.049632
      dxy     :     0.056921
  2 C s       :     2.873314  s :     2.873314
      pz      :     0.935168  p :     2.880160
      px      :     1.019684
      py      :     0.925308
      dz2     :     0.010464  d :     0.148625
      dxz     :     0.010363
      dyz     :     0.023591
      dx2y2   :     0.056108
      dxy     :     0.048100
  3 C s       :     2.935307  s :     2.935307
      pz      :     0.985204  p :     3.127472
      px      :     1.095114
      py      :     1.047154
      dz2     :     0.007317  d :     0.079785
      dxz     :     0.003740
      dyz     :     0.009894
      dx2y2   :     0.029944
      dxy     :     0.028890
  4 H s       :     0.827850  s :     0.827850
  5 H s       :     0.828283  s :     0.828283
  6 C s       :     2.837653  s :     2.837653
      pz      :     0.808359  p :     2.859331
      px      :     1.036008
      py      :     1.014964
      dz2     :     0.013611  d :     0.231447
      dxz     :     0.019044
      dyz     :     0.028623
      dx2y2   :     0.097652
      dxy     :     0.072517
  7 O s       :     3.558236  s :     3.558236
      pz      :     1.278133  p :     4.574374
      px      :     1.741613
      py      :     1.554628
      dz2     :     0.006558  d :     0.055086
      dxz     :     0.003605
      dyz     :     0.010652
      dx2y2   :     0.015741
      dxy     :     0.018531
  8 C s       :     2.832653  s :     2.832653
      pz      :     0.799212  p :     2.859868
      px      :     1.044482
      py      :     1.016174
      dz2     :     0.012878  d :     0.237322
      dxz     :     0.020592
      dyz     :     0.030191
      dx2y2   :     0.097688
      dxy     :     0.075973
  9 O s       :     3.556666  s :     3.556666
      pz      :     1.303624  p :     4.609526
      px      :     1.745626
      py      :     1.560277
      dz2     :     0.006423  d :     0.053938
      dxz     :     0.003491
      dyz     :     0.010233
      dx2y2   :     0.015625
      dxy     :     0.018167
 10 O s       :     3.501955  s :     3.501955
      pz      :     1.591073  p :     4.643846
      px      :     1.330181
      py      :     1.722592
      dz2     :     0.012556  d :     0.060315
      dxz     :     0.011729
      dyz     :     0.009614
      dx2y2   :     0.017946
      dxy     :     0.008471
 11 O s       :     3.503486  s :     3.503486
      pz      :     1.650726  p :     4.630990
      px      :     1.458569
      py      :     1.521696
      dz2     :     0.009815  d :     0.060681
      dxz     :     0.011941
      dyz     :     0.008637
      dx2y2   :     0.014180
      dxy     :     0.016107
 12 C s       :     2.969566  s :     2.969566
      pz      :     0.954539  p :     3.121905
      px      :     1.122445
      py      :     1.044922
      dz2     :     0.029479  d :     0.118382
      dxz     :     0.023687
      dyz     :     0.024995
      dx2y2   :     0.031339
      dxy     :     0.008881
 13 H s       :     0.870098  s :     0.870098
 14 H s       :     0.856719  s :     0.856719
 15 H s       :     0.864451  s :     0.864451
 16 C s       :     2.969847  s :     2.969847
      pz      :     1.017599  p :     3.123227
      px      :     0.941235
      py      :     1.164393
      dz2     :     0.022960  d :     0.117883
      dxz     :     0.034154
      dyz     :     0.015934
      dx2y2   :     0.021473
      dxy     :     0.023362
 17 H s       :     0.868422  s :     0.868422
 18 H s       :     0.855358  s :     0.855358
 19 H s       :     0.862611  s :     0.862611


                      *****************************
                      * MAYER POPULATION ANALYSIS *
                      *****************************

  NA   - Mulliken gross atomic population
  ZA   - Total nuclear charge
  QA   - Mulliken gross atomic charge
  VA   - Mayer's total valence
  BVA  - Mayer's bonded valence
  FA   - Mayer's free valence

  ATOM       NA         ZA         QA         VA         BVA        FA
  0 C      6.2409     6.0000    -0.2409     3.7958     3.7958    -0.0000
  1 C      5.7021     6.0000     0.2979     3.7074     3.7074    -0.0000
  2 C      5.6923     6.0000     0.3077     3.6875     3.6875    -0.0000
  3 C      6.2522     6.0000    -0.2522     3.7989     3.7989    -0.0000
  4 H      0.7991     1.0000     0.2009     0.9320     0.9320     0.0000
  5 H      0.8008     1.0000     0.1992     0.9339     0.9339    -0.0000
  6 C      5.6393     6.0000     0.3607     3.9528     3.9528     0.0000
  7 O      8.4320     8.0000    -0.4320     2.0621     2.0621    -0.0000
  8 C      5.5600     6.0000     0.4400     4.0002     4.0002     0.0000
  9 O      8.4783     8.0000    -0.4783     2.0156     2.0156     0.0000
 10 O      8.5173     8.0000    -0.5173     1.9429     1.9429    -0.0000
 11 O      8.5110     8.0000    -0.5110     1.9696     1.9696     0.0000
 12 C      6.2349     6.0000    -0.2349     3.7344     3.7344    -0.0000
 13 H      0.8212     1.0000     0.1788     0.9171     0.9171     0.0000
 14 H      0.8128     1.0000     0.1872     0.9269     0.9269     0.0000
 15 H      0.8209     1.0000     0.1791     0.9251     0.9251     0.0000
 16 C      6.2399     6.0000    -0.2399     3.7327     3.7327     0.0000
 17 H      0.8173     1.0000     0.1827     0.9153     0.9153     0.0000
 18 H      0.8102     1.0000     0.1898     0.9264     0.9264    -0.0000
 19 H      0.8175     1.0000     0.1825     0.9245     0.9245     0.0000

  Mayer bond orders larger than 0.100000
B(  0-C ,  1-C ) :   1.6039 B(  0-C ,  4-H ) :   0.8979 B(  0-C ,  8-C ) :   1.0962 
B(  1-C ,  6-C ) :   1.0393 B(  1-C , 10-O ) :   0.9467 B(  2-C ,  3-C ) :   1.5816 
B(  2-C ,  6-C ) :   1.0390 B(  2-C , 11-O ) :   0.9588 B(  3-C ,  5-H ) :   0.8945 
B(  3-C ,  8-C ) :   1.1068 B(  6-C ,  7-O ) :   1.8211 B(  8-C ,  9-O ) :   1.6730 
B( 10-O , 12-C ) :   0.8885 B( 11-O , 16-C ) :   0.8891 B( 12-C , 13-H ) :   0.9318 
B( 12-C , 14-H ) :   0.9424 B( 12-C , 15-H ) :   0.9343 B( 16-C , 17-H ) :   0.9270 
B( 16-C , 18-H ) :   0.9413 B( 16-C , 19-H ) :   0.9315 

-------
TIMINGS
-------

Total SCF time: 0 days 0 hours 0 min 53 sec 

Total time                  ....      53.927 sec
Sum of individual times     ....      53.519 sec  ( 99.2%)

Fock matrix formation       ....      48.391 sec  ( 89.7%)
  Split-RI-J                ....       2.343 sec  (  4.8% of F)
  Chain of spheres X        ....      35.399 sec  ( 73.2% of F)
  XC integration            ....       6.927 sec  ( 14.3% of F)
    Basis function eval.    ....       2.858 sec  ( 41.3% of XC)
    Density eval.           ....       1.586 sec  ( 22.9% of XC)
    XC-Functional eval.     ....       0.715 sec  ( 10.3% of XC)
    XC-Potential eval.      ....       1.023 sec  ( 14.8% of XC)
Diagonalization             ....       0.044 sec  (  0.1%)
Density matrix formation    ....       0.006 sec  (  0.0%)
Population analysis         ....       0.007 sec  (  0.0%)
Initial guess               ....       0.248 sec  (  0.5%)
Orbital Transformation      ....       0.000 sec  (  0.0%)
Orbital Orthonormalization  ....       0.000 sec  (  0.0%)
DIIS solution               ....       0.027 sec  (  0.1%)
SOSCF solution              ....       0.046 sec  (  0.1%)
Grid generation             ....       4.750 sec  (  8.8%)

Maximum memory used throughout the entire SCF-calculation: 63.1 MB

-------------------------   --------------------
FINAL SINGLE POINT ENERGY      -610.123779942233
-------------------------   --------------------


           ************************************************************
           *        Program running with 4 parallel MPI-processes     *
           *              working on a common directory               *
           ************************************************************
------------------------------------------------------------------------------
                         ORCA SCF GRADIENT CALCULATION
------------------------------------------------------------------------------

 ... reading COSX grid (gridx3)
Gradient of the Kohn-Sham DFT energy:
Kohn-Sham wavefunction type      ... RKS
Hartree-Fock exchange scaling    ...    0.200
Number of operators              ...    1
Number of atoms                  ...   20
Basis set dimensions             ...  184
Integral neglect threshold       ... 2.5e-11
Integral primitive cutoff        ... 2.5e-12
SHARK Integral package           ... ON

Nuc. rep. gradient       (SHARK) ... done (  0.0 sec)
HCore & Overlap gradient (SHARK) ... done (  0.1 sec)
RI-J gradient            (SHARK) ... done (  0.5 sec)
COSX-gradient                    ... done (  6.5 sec)
Exchange-correlation gradient    ... done

------------------
CARTESIAN GRADIENT
------------------

   1   C   :   -0.085101385   -0.029919348   -0.000271331
   2   C   :   -0.046121091    0.108443820    0.006934510
   3   C   :    0.118645259    0.011681870   -0.007028971
   4   C   :    0.015634524   -0.085598806    0.000731450
   5   H   :    0.008853337   -0.007724956    0.000297725
   6   H   :   -0.012352949    0.005460229   -0.000330205
   7   C   :   -0.037068200   -0.063992699   -0.000484738
   8   O   :   -0.012096049   -0.021147766   -0.000015706
   9   C   :    0.019500019    0.030598839   -0.000080716
  10   O   :    0.016122962    0.028588581   -0.000091917
  11   O   :    0.050890741   -0.018627432   -0.002310437
  12   O   :   -0.042332272    0.037067253    0.006715973
  13   C   :    0.000688248    0.001202913    0.005663465
  14   H   :   -0.002037199    0.018089552    0.001736755
  15   H   :   -0.015449795   -0.007070485    0.001563196
  16   H   :    0.007049882   -0.001448858   -0.015726634
  17   C   :   -0.000046815   -0.001552726   -0.006884598
  18   H   :    0.016091392    0.006114826   -0.004965338
  19   H   :    0.001591062   -0.016929778   -0.001125483
  20   H   :   -0.002473442    0.006793868    0.015672390

Difference to translation invariance:
           :   -0.0000117707    0.0000288992   -0.0000006118

Difference to rotation invariance:
           :   -0.0001618638   -0.0003145588    0.0004129147

Norm of the cartesian gradient     ...    0.2464871391
RMS gradient                       ...    0.0318213528
MAX gradient                       ...    0.1186452590

-------
TIMINGS
-------

Total SCF gradient time            ...       11.185 sec

One electron gradient       ....       0.093 sec  (  0.8%)
RI-J Coulomb gradient       ....       0.501 sec  (  4.5%)
COSX gradient               ....       6.520 sec  ( 58.3%)
XC gradient                 ....       2.855 sec  ( 25.5%)
CPCM gradient               ....       0.315 sec  (  2.8%)
   A-Matrix (El+Nuc)        ....       0.098 sec  (  0.9%)
   Potential                ....       0.217 sec  (  1.9%)

Maximum memory used throughout the entire SCFGRAD-calculation: 51.7 MB
------------------------------------------------------------------------------
                         ORCA GEOMETRY RELAXATION STEP
------------------------------------------------------------------------------

Reading the OPT-File                    .... done
Getting information on internals        .... done
Copying old internal coords+grads       .... done
Making the new internal coordinates     .... (new redundants).... done
Validating the new internal coordinates .... (new redundants).... done
Calculating the B-matrix                .... done
Calculating the G,G- and P matrices     .... done
Transforming gradient to internals      .... done
Projecting the internal gradient        .... done
Number of atoms                         ....  20
Number of internal coordinates          ....  86
Current Energy                          ....  -610.123779942 Eh
Current gradient norm                   ....     0.246487139 Eh/bohr
Maximum allowed component of the step   ....  0.300
Current trust radius                    ....  0.300
Evaluating the initial hessian          ....  (Almloef) done
Projecting the Hessian                  .... done
Forming the augmented Hessian           .... done
Diagonalizing the augmented Hessian     .... done
Last element of RFO vector              ....  0.951874711
Lowest eigenvalues of augmented Hessian:
 -0.055823613  0.016748148  0.016993616  0.018418055  0.018434112
Length of the computed step             ....  0.321982934
Warning: the length of the step is outside the trust region - taking restricted step instead
The input lambda is                     ....    -0.055824
   iter:   1  x=   -0.083013  g=    0.502879 f(x)=     0.013673
   iter:   2  x=   -0.088653  g=    0.368544 f(x)=     0.002079
   iter:   3  x=   -0.088797  g=    0.351027 f(x)=     0.000050
   iter:   4  x=   -0.088797  g=    0.350607 f(x)=     0.000000
   iter:   5  x=   -0.088797  g=    0.350607 f(x)=     0.000000
   iter:   6  x=   -0.088797  g=    0.350607 f(x)=     0.000000
The output lambda is                    ....    -0.088797 (6 iterations)
The final length of the internal step   ....  0.300000000
Converting the step to cartesian space:
 Initial RMS(Int)=    0.0323498320
Transforming coordinates:
 Iter   0:  RMS(Cart)=    0.1266719835 RMS(Int)=    1.7920972631
 Iter   1:  RMS(Cart)=    0.0082960032 RMS(Int)=    0.0043631210
 Iter   2:  RMS(Cart)=    0.0010730443 RMS(Int)=    0.0003988546
 Iter   3:  RMS(Cart)=    0.0001269996 RMS(Int)=    0.0000709213
 Iter   4:  RMS(Cart)=    0.0000171619 RMS(Int)=    0.0000085300
 Iter   5:  RMS(Cart)=    0.0000022001 RMS(Int)=    0.0000011541
 Iter   6:  RMS(Cart)=    0.0000003045 RMS(Int)=    0.0000001931
 Iter   7:  RMS(Cart)=    0.0000000402 RMS(Int)=    0.0000000192
done
Storing new coordinates                 .... done

                                .--------------------.
          ----------------------|Geometry convergence|-------------------------
          Item                value                   Tolerance       Converged
          ---------------------------------------------------------------------
          RMS gradient        0.0195138510            0.0000080000      NO
          MAX gradient        0.0688793585            0.0000300000      NO
          RMS step            0.0323498320            0.0001000000      NO
          MAX step            0.0982989592            0.0002000000      NO
          ........................................................
          Max(Bonds)      0.0520      Max(Angles)    5.18
          Max(Dihed)        1.61      Max(Improp)    0.00
          ---------------------------------------------------------------------

The optimization has not yet converged - more geometry cycles are needed


    ---------------------------------------------------------------------------
                         Redundant Internal Coordinates
                            (Angstroem and degrees)

        Definition                    Value    dE/dq     Step     New-Value
    ----------------------------------------------------------------------------
     1. B(C   1,C   0)                1.3947  0.036423 -0.0275    1.3672   
     2. B(C   3,C   2)                1.3951  0.033000 -0.0248    1.3703   
     3. B(H   4,C   0)                1.0997  0.011117 -0.0135    1.0862   
     4. B(H   5,C   3)                1.0996  0.012354 -0.0150    1.0846   
     5. B(C   6,C   2)                1.3948 -0.068879  0.0520    1.4468   
     6. B(C   6,C   1)                1.3954 -0.067894  0.0513    1.4468   
     7. B(O   7,C   6)                1.2273 -0.024364  0.0117    1.2390   
     8. B(C   8,C   3)                1.3948 -0.060651  0.0456    1.4404   
     9. B(C   8,C   0)                1.3952 -0.061510  0.0462    1.4414   
    10. B(O   9,C   8)                1.2273 -0.032819  0.0157    1.2430   
    11. B(O  10,C   1)                1.4300  0.041139 -0.0381    1.3919   
    12. B(O  11,C   2)                1.4300  0.040857 -0.0378    1.3922   
    13. B(C  12,O  10)                1.4300 -0.014479  0.0134    1.4434   
    14. B(H  13,C  12)                1.0700 -0.017758  0.0197    1.0897   
    15. B(H  14,C  12)                1.0700 -0.016040  0.0178    1.0878   
    16. B(H  15,C  12)                1.0700 -0.016969  0.0189    1.0889   
    17. B(C  16,O  11)                1.4300 -0.013182  0.0122    1.4422   
    18. B(H  17,C  16)                1.0700 -0.017113  0.0190    1.0890   
    19. B(H  18,C  16)                1.0700 -0.015821  0.0176    1.0876   
    20. B(H  19,C  16)                1.0700 -0.017030  0.0189    1.0889   
    21. A(C   1,C   0,C   8)          120.01 -0.001948    0.18    120.19   
    22. A(H   4,C   0,C   8)          119.98  0.004926   -0.61    119.37   
    23. A(C   1,C   0,H   4)          120.01 -0.002978    0.42    120.43   
    24. A(C   0,C   1,C   6)          119.99 -0.005397    0.60    120.59   
    25. A(C   6,C   1,O  10)          119.99  0.022396   -2.55    117.44   
    26. A(C   0,C   1,O  10)          120.01 -0.016999    1.96    121.97   
    27. A(C   3,C   2,O  11)          119.98 -0.024959    2.86    122.84   
    28. A(C   6,C   2,O  11)          120.01  0.028724   -3.29    116.72   
    29. A(C   3,C   2,C   6)          120.00 -0.003765    0.44    120.44   
    30. A(H   5,C   3,C   8)          120.01  0.006701   -0.85    119.16   
    31. A(C   2,C   3,C   8)          120.00 -0.002054    0.22    120.22   
    32. A(C   2,C   3,H   5)          119.99 -0.004647    0.63    120.62   
    33. A(C   2,C   6,O   7)          119.98 -0.005026    0.53    120.51   
    34. A(C   1,C   6,O   7)          120.02 -0.005246    0.55    120.57   
    35. A(C   1,C   6,C   2)          119.99  0.010272   -1.08    118.91   
    36. A(C   3,C   8,O   9)          119.99 -0.001842    0.22    120.21   
    37. A(C   0,C   8,C   3)          120.00  0.002892   -0.36    119.64   
    38. A(C   0,C   8,O   9)          120.01 -0.001051    0.14    120.15   
    39. A(C   1,O  10,C  12)          109.50 -0.033204    3.96    113.46   
    40. A(C   2,O  11,C  16)          109.50 -0.043514    5.18    114.68   
    41. A(H  14,C  12,H  15)          109.47 -0.000507   -0.03    109.44   
    42. A(H  13,C  12,H  15)          109.47  0.001046    0.11    109.59   
    43. A(O  10,C  12,H  15)          109.47 -0.006075    0.88    110.35   
    44. A(H  13,C  12,H  14)          109.47  0.000904   -0.28    109.19   
    45. A(O  10,C  12,H  14)          109.47  0.011796   -1.69    107.78   
    46. A(O  10,C  12,H  13)          109.47 -0.007164    1.01    110.48   
    47. A(O  11,C  16,H  19)          109.47 -0.005694    0.84    110.31   
    48. A(H  17,C  16,H  18)          109.47  0.001499   -0.40    109.07   
    49. A(O  11,C  16,H  18)          109.47  0.012765   -1.84    107.64   
    50. A(H  17,C  16,H  19)          109.47  0.000598    0.21    109.68   
    51. A(O  11,C  16,H  17)          109.47 -0.008058    1.13    110.60   
    52. A(H  18,C  16,H  19)          109.47 -0.001110    0.05    109.52   
    53. D(C   6,C   1,C   0,H   4)   -179.98  0.000430   -0.22   -180.20   
    54. D(O  10,C   1,C   0,C   8)    179.96 -0.000458    0.23    180.19   
    55. D(O  10,C   1,C   0,H   4)      0.04 -0.000485    0.24      0.28   
    56. D(C   6,C   1,C   0,C   8)     -0.06  0.000457   -0.23     -0.29   
    57. D(H   5,C   3,C   2,O  11)      0.00 -0.000429    0.21      0.22   
    58. D(H   5,C   3,C   2,C   6)    179.99  0.000536   -0.27    179.72   
    59. D(C   8,C   3,C   2,C   6)     -0.04  0.000484   -0.25     -0.28   
    60. D(C   8,C   3,C   2,O  11)    179.98 -0.000481    0.24    180.21   
    61. D(C   1,C   6,C   2,O  11)   -180.00  0.000618   -0.32   -180.32   
    62. D(C   1,C   6,C   2,C   3)      0.01 -0.000341    0.17      0.18   
    63. D(O   7,C   6,C   1,O  10)      0.02  0.000694   -0.35     -0.34   
    64. D(O   7,C   6,C   1,C   0)   -179.97 -0.000214    0.11   -179.86   
    65. D(C   2,C   6,C   1,O  10)   -179.98  0.000764   -0.39   -180.37   
    66. D(O   7,C   6,C   2,C   3)   -179.99 -0.000270    0.13   -179.85   
    67. D(C   2,C   6,C   1,C   0)      0.03 -0.000143    0.07      0.11   
    68. D(O   7,C   6,C   2,O  11)      0.00  0.000688   -0.35     -0.35   
    69. D(O   9,C   8,C   3,H   5)     -0.01 -0.000241    0.12      0.11   
    70. D(C   0,C   8,C   3,H   5)    179.99 -0.000227    0.11    180.10   
    71. D(C   0,C   8,C   3,C   2)      0.01 -0.000172    0.09      0.10   
    72. D(O   9,C   8,C   0,H   4)     -0.05 -0.000276    0.14      0.09   
    73. D(O   9,C   8,C   0,C   1)   -179.97 -0.000297    0.15   -179.82   
    74. D(O   9,C   8,C   3,C   2)   -179.98 -0.000186    0.09   -179.89   
    75. D(C   3,C   8,C   0,H   4)    179.95 -0.000290    0.14    180.10   
    76. D(C   3,C   8,C   0,C   1)      0.03 -0.000311    0.16      0.19   
    77. D(C  12,O  10,C   1,C   6)    127.35 -0.002403    1.29    128.64   
    78. D(C  12,O  10,C   1,C   0)    -52.66 -0.001494    0.83    -51.84   
    79. D(C  16,O  11,C   2,C   6)    139.04 -0.002992    1.61    140.64   
    80. D(C  16,O  11,C   2,C   3)    -40.98 -0.002031    1.12    -39.86   
    81. D(H  15,C  12,O  10,C   1)    -40.77  0.003611   -0.81    -41.58   
    82. D(H  14,C  12,O  10,C   1)   -160.77  0.000729   -0.28   -161.04   
    83. D(H  13,C  12,O  10,C   1)     79.23 -0.003215    0.49     79.72   
    84. D(H  19,C  16,O  11,C   2)    -43.22  0.003062   -0.41    -43.63   
    85. D(H  18,C  16,O  11,C   2)   -163.22  0.000092    0.14   -163.08   
    86. D(H  17,C  16,O  11,C   2)     76.78 -0.004627    1.06     77.84   
    ----------------------------------------------------------------------------

         *************************************************************
         *                GEOMETRY OPTIMIZATION CYCLE   2            *
         *************************************************************
---------------------------------
CARTESIAN COORDINATES (ANGSTROEM)
---------------------------------
  C      0.821128   -1.007181    0.022819
  C      1.495880    0.181955    0.024428
  C     -0.670016    1.413543   -0.032037
  C     -1.345450    0.221266   -0.027560
  H      1.363910   -1.947834    0.041040
  H     -2.429754    0.200462   -0.043745
  C      0.776395    1.436817   -0.004127
  O      1.388287    2.514149   -0.005356
  C     -0.619959   -1.022803   -0.001154
  O     -1.232733   -2.104283    0.000814
  O      2.886472    0.240204    0.043029
  O     -1.315602    2.646837   -0.052376
  C      3.480402   -0.546551    1.097382
  H      3.513024   -1.598743    0.815724
  H      4.495190   -0.185585    1.249892
  H      2.913052   -0.433285    2.019814
  C     -2.476260    2.705059   -0.906434
  H     -3.329159    2.227079   -0.426809
  H     -2.706822    3.753973   -1.078025
  H     -2.270117    2.217426   -1.857993

----------------------------
CARTESIAN COORDINATES (A.U.)
----------------------------
  NO LB      ZA    FRAG     MASS         X           Y           Z
   0 C     6.0000    0    12.011    1.551706   -1.903297    0.043122
   1 C     6.0000    0    12.011    2.826804    0.343844    0.046162
   2 C     6.0000    0    12.011   -1.266147    2.671209   -0.060540
   3 C     6.0000    0    12.011   -2.542532    0.418132   -0.052081
   4 H     1.0000    0     1.008    2.577416   -3.680874    0.077554
   5 H     1.0000    0     1.008   -4.591569    0.378818   -0.082666
   6 C     6.0000    0    12.011    1.467174    2.715191   -0.007799
   7 O     8.0000    0    15.999    2.623481    4.751052   -0.010121
   8 C     6.0000    0    12.011   -1.171553   -1.932817   -0.002180
   9 O     8.0000    0    15.999   -2.329528   -3.976519    0.001539
  10 O     8.0000    0    15.999    5.454641    0.453919    0.081314
  11 O     8.0000    0    15.999   -2.486128    5.001798   -0.098976
  12 C     6.0000    0    12.011    6.577006   -1.032831    2.073751
  13 H     1.0000    0     1.008    6.638653   -3.021187    1.541494
  14 H     1.0000    0     1.008    8.494678   -0.350705    2.361954
  15 H     1.0000    0     1.008    5.504870   -0.818790    3.816895
  16 C     6.0000    0    12.011   -4.679452    5.111821   -1.712912
  17 H     1.0000    0     1.008   -6.291199    4.208570   -0.806551
  18 H     1.0000    0     1.008   -5.115153    7.093980   -2.037172
  19 H     1.0000    0     1.008   -4.289900    4.190329   -3.511097

--------------------------------
INTERNAL COORDINATES (ANGSTROEM)
--------------------------------
 C      0   0   0     0.000000000000     0.00000000     0.00000000
 C      1   0   0     1.367237279980     0.00000000     0.00000000
 C      2   1   0     2.492208534490    90.05030109     0.00000000
 C      3   2   1     1.370311829860    89.90391302     0.25359797
 H      1   2   3     1.086173417401   120.43589902   179.85616481
 H      4   3   2     1.084624268884   120.62387651   179.80650619
 C      2   1   3     1.446773861501   120.59178419   359.94461793
 O      7   2   1     1.238973573760   120.57129623   180.14486917
 C      4   3   2     1.440396404092   120.21728708   359.80869514
 O      9   4   3     1.243018912073   120.21107542   180.11149536
 O      2   1   3     1.391935232698   121.96836693   180.43773071
 O      3   2   1     1.392196576034   147.25692143   179.59736602
 C     11   2   1     1.443396642200   113.45542102   308.16309322
 H     13  11   2     1.089726834331   110.47595894    79.73202066
 H     13  11   2     1.087819360327   107.78210321   198.95683019
 H     13  11   2     1.088850912104   110.34786099   318.40811091
 C     12   3   2     1.442196398265   114.68360774   140.92545243
 H     17  12   3     1.089010432960   110.59517864    77.85326128
 H     17  12   3     1.087575917780   107.63665021   196.91542481
 H     17  12   3     1.088918956366   110.30758606   316.35638879

---------------------------
INTERNAL COORDINATES (A.U.)
---------------------------
 C      0   0   0     0.000000000000     0.00000000     0.00000000
 C      1   0   0     2.583704019250     0.00000000     0.00000000
 C      2   1   0     4.709591598808    90.05030109     0.00000000
 C      3   2   1     2.589514076508    89.90391302     0.25359797
 H      1   2   3     2.052570292834   120.43589902   179.85616481
 H      4   3   2     2.049642826395   120.62387651   179.80650619
 C      2   1   3     2.734006375952   120.59178419   359.94461793
 O      7   2   1     2.341320741571   120.57129623   180.14486917
 C      4   3   2     2.721954728018   120.21728708   359.80869514
 O      9   4   3     2.348965323102   120.21107542   180.11149536
 O      2   1   3     2.630376385956   121.96836693   180.43773071
 O      3   2   1     2.630870253287   147.25692143   179.59736602
 C     11   2   1     2.727624356380   113.45542102   308.16309322
 H     13  11   2     2.059285277670   110.47595894    79.73202066
 H     13  11   2     2.055680674196   107.78210321   198.95683019
 H     13  11   2     2.057630024547   110.34786099   318.40811091
 C     12   3   2     2.725356224049   114.68360774   140.92545243
 H     17  12   3     2.057931475278   110.59517864    77.85326128
 H     17  12   3     2.055220634453   107.63665021   196.91542481
 H     17  12   3     2.057758609567   110.30758606   316.35638879


           ************************************************************
           *        Program running with 4 parallel MPI-processes     *
           *              working on a common directory               *
           ************************************************************
------------------------------------------------------------------------------
                   ___                                                        
                  /   \      - P O W E R E D   B Y -                         
                 /     \                                                     
                 |  |  |   _    _      __       _____    __    __             
                 |  |  |  | |  | |    /  \     |  _  \  |  |  /  |          
                  \  \/   | |  | |   /    \    | | | |  |  | /  /          
                 / \  \   | |__| |  /  /\  \   | |_| |  |  |/  /          
                |  |  |   |  __  | /  /__\  \  |    /   |      \           
                |  |  |   | |  | | |   __   |  |    \   |  |\   \          
                \     /   | |  | | |  |  |  |  | |\  \  |  | \   \       
                 \___/    |_|  |_| |__|  |__|  |_| \__\ |__|  \__/        
                                                                              
                      - O R C A' S   B I G   F R I E N D -                    
                                      &                                       
                       - I N T E G R A L  F E E D E R -                       
                                                                              
 v1 FN, 2020, v2 2021                                                         
------------------------------------------------------------------------------


Reading SHARK input file Q9_0e_0H_B3LYP_631Gd_opt.SHARKINP.tmp ... ok
----------------------
SHARK INTEGRAL PACKAGE
----------------------

Number of atoms                             ...     20
Number of basis functions                   ...    184
Number of shells                            ...     88
Maximum angular momentum                    ...      2
Integral batch strategy                     ... SHARK/LIBINT Hybrid
RI-J (if used) integral strategy            ... SPLIT-RIJ (Revised 2003 algorithm where possible)
Printlevel                                  ...      1
Contraction scheme used                     ... SEGMENTED contraction
Coulomb Range Separation                    ... NOT USED
Exchange Range Separation                   ... NOT USED
Finite Nucleus Model                        ... NOT USED
Auxiliary Coulomb fitting basis             ... AVAILABLE
   # of basis functions in Aux-J            ...    676
   # of shells in Aux-J                     ...    220
   Maximum angular momentum in Aux-J        ...      4
Auxiliary J/K fitting basis                 ... NOT available
Auxiliary Correlation fitting basis         ... NOT available
Auxiliary 'external' fitting basis          ... NOT available
Integral threshold                          ...     2.500000e-11
Primitive cut-off                           ...     2.500000e-12
Primitive pair pre-selection threshold      ...     2.500000e-12

Calculating pre-screening integrals         ... done (  0.1 sec) Dimension = 88
Organizing shell pair data                  ... done (  0.0 sec)
Shell pair information
Total number of shell pairs                 ...      3916
Shell pairs after pre-screening             ...      3406
Total number of primitive shell pairs       ...     22854
Primitive shell pairs kept                  ...     12091
          la=0 lb=0:   1121 shell pairs
          la=1 lb=0:   1136 shell pairs
          la=1 lb=1:    291 shell pairs
          la=2 lb=0:    517 shell pairs
          la=2 lb=1:    272 shell pairs
          la=2 lb=2:     69 shell pairs

Calculating one electron integrals          ... done (  0.0 sec)
Calculating RI/J V-Matrix + Cholesky decomp.... done (  0.0 sec)
Calculating Nuclear repulsion               ... done (  0.0 sec) ENN=    687.457547714946 Eh

SHARK setup successfully completed in   0.3 seconds

Maximum memory used throughout the entire GTOINT-calculation: 13.4 MB


           ************************************************************
           *        Program running with 4 parallel MPI-processes     *
           *              working on a common directory               *
           ************************************************************

Diagonalization of the overlap matrix:
Smallest eigenvalue                        ... 4.902e-04
Time for diagonalization                   ...    0.009 sec
Threshold for overlap eigenvalues          ... 1.000e-08
Number of eigenvalues below threshold      ... 0
Time for construction of square roots      ...    0.003 sec
Total time needed                          ...    0.013 sec

-------------------
DFT GRID GENERATION
-------------------

General Integration Accuracy     IntAcc      ... 4.959
Radial Grid Type                 RadialGrid  ... OptM3 with GC (2021)
Angular Grid (max. ang.)         AngularGrid ... 6 (Lebedev-590)
Angular grid pruning method      GridPruning ... 4 (adaptive)
Weight generation scheme         WeightScheme... Becke
Basis function cutoff            BFCut       ... 1.0000e-11
Integration weight cutoff        WCut        ... 1.0000e-14
Angular grids for H and He will be reduced by one unit
Partially contracted basis set               ... off
Rotationally invariant grid construction     ... off

Total number of grid points                  ...   241212
Total number of batches                      ...     3780
Average number of points per batch           ...       63
Average number of grid points per atom       ...    12061
Time for grid setup =    3.410 sec

--------------------
COSX GRID GENERATION
--------------------

GRIDX 1
-------
General Integration Accuracy     IntAcc      ... 4.020
Radial Grid Type                 RadialGrid  ... OptM3 with GC (2021)
Angular Grid (max. ang.)         AngularGrid ... 2 (Lebedev-110)
Angular grid pruning method      GridPruning ... 4 (adaptive)
Weight generation scheme         WeightScheme... Becke
Basis function cutoff            BFCut       ... 1.0000e-11
Integration weight cutoff        WCut        ... 1.0000e-14
Angular grids for H and He will be reduced by one unit
Partially contracted basis set               ... on
Rotationally invariant grid construction     ... off

Total number of grid points                  ...    27594
Total number of batches                      ...      440
Average number of points per batch           ...       62
Average number of grid points per atom       ...     1380
UseSFitting                                  ... on

GRIDX 2
-------
General Integration Accuracy     IntAcc      ... 4.338
Radial Grid Type                 RadialGrid  ... OptM3 with GC (2021)
Angular Grid (max. ang.)         AngularGrid ... 3 (Lebedev-194)
Angular grid pruning method      GridPruning ... 4 (adaptive)
Weight generation scheme         WeightScheme... Becke
Basis function cutoff            BFCut       ... 1.0000e-11
Integration weight cutoff        WCut        ... 1.0000e-14
Angular grids for H and He will be reduced by one unit
Partially contracted basis set               ... on
Rotationally invariant grid construction     ... off

Total number of grid points                  ...    60780
Total number of batches                      ...      960
Average number of points per batch           ...       63
Average number of grid points per atom       ...     3039
UseSFitting                                  ... on

GRIDX 3
-------
General Integration Accuracy     IntAcc      ... 4.871
Radial Grid Type                 RadialGrid  ... OptM3 with GC (2021)
Angular Grid (max. ang.)         AngularGrid ... 4 (Lebedev-302)
Angular grid pruning method      GridPruning ... 4 (adaptive)
Weight generation scheme         WeightScheme... Becke
Basis function cutoff            BFCut       ... 1.0000e-11
Integration weight cutoff        WCut        ... 1.0000e-14
Angular grids for H and He will be reduced by one unit
Partially contracted basis set               ... on
Rotationally invariant grid construction     ... off

Total number of grid points                  ...   113550
Total number of batches                      ...     1784
Average number of points per batch           ...       63
Average number of grid points per atom       ...     5678
UseSFitting                                  ... on

Time for X-Grid setup             =    1.299 sec


--------------------
CPCM SOLVATION MODEL
--------------------
CPCM parameters:
  Epsilon                                         ...      80.4000
  Refrac                                          ...       1.3300
  Rsolv                                           ...       1.3000
  Surface type                                    ... GAUSSIAN VDW
  Epsilon function type                           ...         CPCM
Radii:
 Radius for C  used is    3.8550 Bohr (=   2.0400 Ang.)
 Radius for H  used is    2.4944 Bohr (=   1.3200 Ang.)
 Radius for O  used is    3.4469 Bohr (=   1.8240 Ang.)
Calculating surface                               ...        done! (  0.0s)
GEPOL surface points                              ...         1128
GEPOL Volume                                      ...    1319.5447
GEPOL Surface-area                                ...     731.0749
Calculating surface distance matrix               ...        done! (  0.0s)
Performing Cholesky decomposition & store         ...        done! (  0.0s)
Overall time for CPCM initialization              ...                 0.1s
--------------
SCF ITERATIONS
--------------
ITER       Energy         Delta-E        Max-DP      RMS-DP      [F,P]     Damp
               ***  Starting incremental Fock matrix formation  ***
  0   -610.1412039663   0.000000000000 0.00820091  0.00035781  0.0528035 0.7000
                      *** Initiating the SOSCF procedure ***
                      *** Re-Reading the Fockian *** 
                      *** Removing any level shift *** 
ITER      Energy       Delta-E        Grad      Rot      Max-DP    RMS-DP
  1   -610.14633406  -0.0051300925  0.003261  0.003261  0.025874  0.001031
               *** Restarting incremental Fock matrix formation ***
  2   -610.15939834  -0.0130642844  0.002617  0.004157  0.012869  0.000365
  3   -610.15940280  -0.0000044601  0.005645  0.009502  0.011126  0.000218
  4   -610.15995666  -0.0005538607  0.001978  0.004126  0.006266  0.000151
  5   -610.15992958   0.0000270857  0.001353  0.001598  0.002991  0.000083
  6   -610.16002076  -0.0000911858  0.000171  0.000629  0.000760  0.000024
  7   -610.16001894   0.0000018236  0.000234  0.000478  0.000559  0.000015
  8   -610.16002218  -0.0000032411  0.000039  0.000212  0.000290  0.000007
  9   -610.16002201   0.0000001683  0.000071  0.000156  0.000228  0.000004
 10   -610.16002225  -0.0000002385  0.000010  0.000018  0.000055  0.000001
 11   -610.16002226  -0.0000000047  0.000012  0.000015  0.000029  0.000001
 12   -610.16002226  -0.0000000028  0.000004  0.000012  0.000014  0.000000
 13   -610.16002225   0.0000000051  0.000005  0.000007  0.000009  0.000000
                 **** Energy Check signals convergence ****
              ***Rediagonalizing the Fockian in SOSCF/NRSCF***

               *****************************************************
               *                     SUCCESS                       *
               *           SCF CONVERGED AFTER  14 CYCLES          *
               *****************************************************

Old exchange energy                            =    -15.443653808 Eh
New exchange energy                            =    -15.443654907 Eh
Exchange energy change after final integration =     -0.000001099 Eh
Total energy after final integration           =   -610.160023354 Eh
Final COS-X integration done in                =     5.464 sec
Total Energy       :         -610.16002335 Eh          -16603.29833 eV
  Last Energy change         ...   -6.5745e-10  Tolerance :   1.0000e-08
  Last MAX-Density change    ...    3.5527e-15  Tolerance :   1.0000e-07
             **** THE GBW FILE WAS UPDATED (Q9_0e_0H_B3LYP_631Gd_opt.gbw) ****
             **** DENSITY Q9_0e_0H_B3LYP_631Gd_opt.scfp WAS UPDATED ****
             **** ENERGY FILE WAS UPDATED (Q9_0e_0H_B3LYP_631Gd_opt.en.tmp) ****
             **** THE GBW FILE WAS UPDATED (Q9_0e_0H_B3LYP_631Gd_opt.gbw) ****
             **** DENSITY Q9_0e_0H_B3LYP_631Gd_opt.scfp WAS UPDATED ****
Total SCF time: 0 days 0 hours 0 min 55 sec 

Maximum memory used throughout the entire SCF-calculation: 63.2 MB

-------------------------   --------------------
FINAL SINGLE POINT ENERGY      -610.160023353574
-------------------------   --------------------


           ************************************************************
           *        Program running with 4 parallel MPI-processes     *
           *              working on a common directory               *
           ************************************************************
------------------------------------------------------------------------------
                         ORCA SCF GRADIENT CALCULATION
------------------------------------------------------------------------------

 ... reading COSX grid (gridx3)
Gradient of the Kohn-Sham DFT energy:
Kohn-Sham wavefunction type      ... RKS
Hartree-Fock exchange scaling    ...    0.200
Number of operators              ...    1
Number of atoms                  ...   20
Basis set dimensions             ...  184
Integral neglect threshold       ... 2.5e-11
Integral primitive cutoff        ... 2.5e-12
SHARK Integral package           ... ON

Nuc. rep. gradient       (SHARK) ... done (  0.0 sec)
HCore & Overlap gradient (SHARK) ... done (  0.1 sec)
RI-J gradient            (SHARK) ... done (  0.5 sec)
COSX-gradient                    ... done (  6.4 sec)
Exchange-correlation gradient    ... done

------------------
CARTESIAN GRADIENT
------------------

   1   C   :   -0.029014816   -0.018517806   -0.001603885
   2   C   :   -0.026968977    0.049381648    0.002820615
   3   C   :    0.058503812   -0.000381240   -0.002213704
   4   C   :   -0.001964145   -0.035091379    0.002211666
   5   H   :    0.003887582    0.000550432   -0.000084087
   6   H   :   -0.000870060    0.003857066    0.000208181
   7   C   :   -0.027684918   -0.048614867   -0.000238012
   8   O   :    0.004736030    0.008590839   -0.000091453
   9   C   :    0.015827523    0.025982379    0.000027614
  10   O   :   -0.001210362   -0.001920148   -0.000036111
  11   O   :    0.027894527   -0.010493915   -0.007041728
  12   O   :   -0.023552135    0.022031374    0.008045566
  13   C   :   -0.000873309    0.003516675    0.003102808
  14   H   :   -0.000850426    0.003747205    0.000177814
  15   H   :   -0.002239590   -0.003039143    0.002774599
  16   H   :    0.001712350   -0.000533271   -0.003032685
  17   C   :    0.001936051    0.001377046   -0.004488819
  18   H   :    0.003925452    0.001309911   -0.001256776
  19   H   :   -0.002325612   -0.003602543   -0.002303018
  20   H   :   -0.000855954    0.001868041    0.003058720

Difference to translation invariance:
           :    0.0000130249    0.0000183037    0.0000373049

Difference to rotation invariance:
           :    0.0000158215   -0.0000213647    0.0001195185

Norm of the cartesian gradient     ...    0.1241506586
RMS gradient                       ...    0.0160277811
MAX gradient                       ...    0.0585038122

-------
TIMINGS
-------

Total SCF gradient time            ...       10.965 sec

One electron gradient       ....       0.097 sec  (  0.9%)
RI-J Coulomb gradient       ....       0.498 sec  (  4.5%)
COSX gradient               ....       6.368 sec  ( 58.1%)
XC gradient                 ....       2.795 sec  ( 25.5%)
CPCM gradient               ....       0.320 sec  (  2.9%)
   A-Matrix (El+Nuc)        ....       0.102 sec  (  0.9%)
   Potential                ....       0.219 sec  (  2.0%)

Maximum memory used throughout the entire SCFGRAD-calculation: 51.0 MB
------------------------------------------------------------------------------
                         ORCA GEOMETRY RELAXATION STEP
------------------------------------------------------------------------------

Reading the OPT-File                    .... done
Getting information on internals        .... done
Copying old internal coords+grads       .... done
Making the new internal coordinates     .... (new redundants).... done
Validating the new internal coordinates .... (new redundants).... done
Calculating the B-matrix                .... done
Calculating the G,G- and P matrices     .... done
Transforming gradient to internals      .... done
Projecting the internal gradient        .... done
Number of atoms                         ....  20
Number of internal coordinates          ....  86
Current Energy                          ....  -610.160023354 Eh
Current gradient norm                   ....     0.124150659 Eh/bohr
Maximum allowed component of the step   ....  0.300
Current trust radius                    ....  0.300
Updating the Hessian (BFGS)             .... done
Forming the augmented Hessian           .... done
Diagonalizing the augmented Hessian     .... done
Last element of RFO vector              ....  0.926675161
Lowest eigenvalues of augmented Hessian:
 -0.020979796  0.016748162  0.018409415  0.018423621  0.020513612
Length of the computed step             ....  0.405604052
Warning: the length of the step is outside the trust region - taking restricted step instead
The input lambda is                     ....    -0.020980
   iter:   1  x=   -0.032598  g=    6.413817 f(x)=     0.074515
   iter:   2  x=   -0.040412  g=    2.992378 f(x)=     0.023382
   iter:   3  x=   -0.042533  g=    2.001509 f(x)=     0.004245
   iter:   4  x=   -0.042644  g=    1.815447 f(x)=     0.000202
   iter:   5  x=   -0.042644  g=    1.806397 f(x)=     0.000001
   iter:   6  x=   -0.042644  g=    1.806374 f(x)=     0.000000
   iter:   7  x=   -0.042644  g=    1.806374 f(x)=     0.000000
The output lambda is                    ....    -0.042644 (7 iterations)
The final length of the internal step   ....  0.300000000
Converting the step to cartesian space:
 Initial RMS(Int)=    0.0323498320
Transforming coordinates:
 Iter   0:  RMS(Cart)=    0.0844020892 RMS(Int)=    0.9583358895
 Iter   1:  RMS(Cart)=    0.0068327787 RMS(Int)=    0.6774477727
 Iter   2:  RMS(Cart)=    0.0006840804 RMS(Int)=    0.0002424369
 Iter   3:  RMS(Cart)=    0.0000904286 RMS(Int)=    0.0000435350
 Iter   4:  RMS(Cart)=    0.0000091127 RMS(Int)=    0.0000041745
 Iter   5:  RMS(Cart)=    0.0000011983 RMS(Int)=    0.0000005955
 Iter   6:  RMS(Cart)=    0.0000001290 RMS(Int)=    0.0000000678
 Iter   7:  RMS(Cart)=    0.0000000166 RMS(Int)=    0.0000000085
done
Storing new coordinates                 .... done

                                .--------------------.
          ----------------------|Geometry convergence|-------------------------
          Item                value                   Tolerance       Converged
          ---------------------------------------------------------------------
          Energy change      -0.0362434113            0.0000002000      NO
          RMS gradient        0.0082807846            0.0000080000      NO
          MAX gradient        0.0299950192            0.0000300000      NO
          RMS step            0.0323498320            0.0001000000      NO
          MAX step            0.1151368462            0.0002000000      NO
          ........................................................
          Max(Bonds)      0.0475      Max(Angles)    2.83
          Max(Dihed)        6.60      Max(Improp)    0.00
          ---------------------------------------------------------------------

The optimization has not yet converged - more geometry cycles are needed


    ---------------------------------------------------------------------------
                         Redundant Internal Coordinates
                            (Angstroem and degrees)

        Definition                    Value    dE/dq     Step     New-Value
    ----------------------------------------------------------------------------
     1. B(C   1,C   0)                1.3672  0.013706 -0.0181    1.3491   
     2. B(C   3,C   2)                1.3703  0.014757 -0.0194    1.3509   
     3. B(H   4,C   0)                1.0862  0.001465 -0.0028    1.0834   
     4. B(H   5,C   3)                1.0846  0.000794 -0.0013    1.0833   
     5. B(C   6,C   2)                1.4469 -0.028196  0.0374    1.4842   
     6. B(C   6,C   1)                1.4468 -0.027617  0.0367    1.4835   
     7. B(O   7,C   6)                1.2390  0.009808 -0.0069    1.2321   
     8. B(C   8,C   3)                1.4404 -0.020507  0.0271    1.4675   
     9. B(C   8,C   0)                1.4414 -0.021488  0.0284    1.4698   
    10. B(O   9,C   8)                1.2430  0.002268 -0.0007    1.2423   
    11. B(O  10,C   1)                1.3919  0.025275 -0.0401    1.3518   
    12. B(O  11,C   2)                1.3922  0.029995 -0.0475    1.3447   
    13. B(C  12,O  10)                1.4434 -0.000734  0.0013    1.4447   
    14. B(H  13,C  12)                1.0897 -0.003687  0.0069    1.0966   
    15. B(H  14,C  12)                1.0878 -0.002711  0.0050    1.0929   
    16. B(H  15,C  12)                1.0889 -0.003518  0.0066    1.0954   
    17. B(C  16,O  11)                1.4422  0.000840 -0.0011    1.4411   
    18. B(H  17,C  16)                1.0890 -0.004204  0.0079    1.0969   
    19. B(H  18,C  16)                1.0876 -0.002618  0.0049    1.0924   
    20. B(H  19,C  16)                1.0889 -0.003670  0.0069    1.0958   
    21. A(C   1,C   0,C   8)          120.19 -0.002415    0.44    120.63   
    22. A(H   4,C   0,C   8)          119.37  0.004942   -1.06    118.32   
    23. A(C   1,C   0,H   4)          120.44 -0.002527    0.62    121.05   
    24. A(C   0,C   1,C   6)          120.59 -0.002353    0.46    121.06   
    25. A(C   6,C   1,O  10)          117.44  0.013899   -2.73    114.71   
    26. A(C   0,C   1,O  10)          121.97 -0.011543    2.26    124.23   
    27. A(C   3,C   2,O  11)          122.84 -0.011192    2.20    125.03   
    28. A(C   6,C   2,O  11)          116.72  0.014460   -2.83    113.89   
    29. A(C   3,C   2,C   6)          120.44 -0.003265    0.63    121.07   
    30. A(H   5,C   3,C   8)          119.16  0.004992   -1.06    118.10   
    31. A(C   2,C   3,C   8)          120.22 -0.002051    0.35    120.57   
    32. A(C   2,C   3,H   5)          120.62 -0.002941    0.71    121.33   
    33. A(C   2,C   6,O   7)          120.51 -0.003900    0.70    121.21   
    34. A(C   1,C   6,O   7)          120.57 -0.003606    0.65    121.22   
    35. A(C   1,C   6,C   2)          118.92  0.007506   -1.34    117.58   
    36. A(C   3,C   8,O   9)          120.21 -0.001417    0.29    120.51   
    37. A(C   0,C   8,C   3)          119.64  0.002579   -0.54    119.09   
    38. A(C   0,C   8,O   9)          120.15 -0.001162    0.25    120.40   
    39. A(C   1,O  10,C  12)          113.46 -0.013423    2.72    116.18   
    40. A(C   2,O  11,C  16)          114.68 -0.010352    2.08    116.77   
    41. A(H  14,C  12,H  15)          109.44 -0.001762    0.38    109.81   
    42. A(H  13,C  12,H  15)          109.57 -0.000261    0.20    109.78   
    43. A(O  10,C  12,H  15)          110.35 -0.000971    0.23    110.58   
    44. A(H  13,C  12,H  14)          109.19 -0.000767    0.12    109.31   
    45. A(O  10,C  12,H  14)          107.78  0.006482   -1.55    106.23   
    46. A(O  10,C  12,H  13)          110.48 -0.002642    0.61    111.09   
    47. A(O  11,C  16,H  19)          110.31 -0.000669    0.15    110.46   
    48. A(H  17,C  16,H  18)          109.07 -0.001030    0.20    109.28   
    49. A(O  11,C  16,H  18)          107.64  0.006791   -1.61    106.03   
    50. A(H  17,C  16,H  19)          109.67 -0.000288    0.18    109.85   
    51. A(O  11,C  16,H  17)          110.60 -0.002578    0.58    111.18   
    52. A(H  18,C  16,H  19)          109.52 -0.002143    0.48    110.00   
    53. D(C   6,C   1,C   0,H   4)    179.80  0.000085    0.05    179.85   
    54. D(O  10,C   1,C   0,C   8)   -179.80 -0.000418    0.30   -179.50   
    55. D(O  10,C   1,C   0,H   4)      0.29 -0.000444    0.33      0.63   
    56. D(C   6,C   1,C   0,C   8)     -0.29  0.000111    0.01     -0.28   
    57. D(H   5,C   3,C   2,O  11)      0.23 -0.000391    0.28      0.51   
    58. D(H   5,C   3,C   2,C   6)    179.71 -0.000010    0.21    179.93   
    59. D(C   8,C   3,C   2,C   6)     -0.29  0.000086    0.06     -0.22   
    60. D(C   8,C   3,C   2,O  11)   -179.77 -0.000296    0.13   -179.64   
    61. D(C   1,C   6,C   2,O  11)    179.70  0.000193   -0.12    179.58   
    62. D(C   1,C   6,C   2,C   3)      0.19 -0.000043   -0.08      0.11   
    63. D(O   7,C   6,C   1,O  10)     -0.33  0.000327   -0.28     -0.60   
    64. D(O   7,C   6,C   1,C   0)   -179.86 -0.000059   -0.01   -179.86   
    65. D(C   2,C   6,C   1,O  10)    179.64  0.000305   -0.23    179.41   
    66. D(O   7,C   6,C   2,C   3)   -179.85 -0.000064   -0.03   -179.88   
    67. D(C   2,C   6,C   1,C   0)      0.11 -0.000081    0.04      0.15   
    68. D(O   7,C   6,C   2,O  11)     -0.34  0.000172   -0.07     -0.41   
    69. D(O   9,C   8,C   3,H   5)      0.11  0.000032   -0.15     -0.04   
    70. D(C   0,C   8,C   3,H   5)   -179.89  0.000040   -0.16   -180.05   
    71. D(C   0,C   8,C   3,C   2)      0.10 -0.000054   -0.01      0.10   
    72. D(O   9,C   8,C   0,H   4)      0.09 -0.000045   -0.07      0.02   
    73. D(O   9,C   8,C   0,C   1)   -179.82 -0.000064   -0.03   -179.85   
    74. D(O   9,C   8,C   3,C   2)   -179.89 -0.000062   -0.00   -179.89   
    75. D(C   3,C   8,C   0,H   4)   -179.90 -0.000054   -0.06   -179.96   
    76. D(C   3,C   8,C   0,C   1)      0.19 -0.000073   -0.03      0.16   
    77. D(C  12,O  10,C   1,C   6)    128.64 -0.004097    5.11    133.75   
    78. D(C  12,O  10,C   1,C   0)    -51.84 -0.003656    4.84    -47.00   
    79. D(C  16,O  11,C   2,C   6)    140.64 -0.005244    6.60    147.24   
    80. D(C  16,O  11,C   2,C   3)    -39.86 -0.004956    6.54    -33.31   
    81. D(H  15,C  12,O  10,C   1)    -41.59  0.001660   -0.73    -42.32   
    82. D(H  14,C  12,O  10,C   1)   -161.04  0.000424   -0.37   -161.41   
    83. D(H  13,C  12,O  10,C   1)     79.73 -0.001058    0.07     79.80   
    84. D(H  19,C  16,O  11,C   2)    -43.64  0.001154   -0.45    -44.10   
    85. D(H  18,C  16,O  11,C   2)   -163.08  0.000028   -0.14   -163.22   
    86. D(H  17,C  16,O  11,C   2)     77.85 -0.001367    0.25     78.10   
    ----------------------------------------------------------------------------

         *************************************************************
         *                GEOMETRY OPTIMIZATION CYCLE   3            *
         *************************************************************
---------------------------------
CARTESIAN COORDINATES (ANGSTROEM)
---------------------------------
  C      0.832747   -1.018475    0.059096
  C      1.502147    0.152854    0.063100
  C     -0.701193    1.404733   -0.083181
  C     -1.366100    0.228810   -0.081567
  H      1.359881   -1.963608    0.109659
  H     -2.447519    0.193054   -0.133957
  C      0.780644    1.447060   -0.009567
  O      1.389327    2.518337   -0.008538
  C     -0.635118   -1.041710   -0.011560
  O     -1.247525   -2.122569   -0.012212
  O      2.848759    0.258803    0.115802
  O     -1.278640    2.617896   -0.137324
  C      3.513691   -0.553853    1.108130
  H      3.620217   -1.589299    0.763083
  H      4.505056   -0.115580    1.247545
  H      2.962383   -0.533567    2.054487
  C     -2.498026    2.722900   -0.898049
  H     -3.352528    2.330624   -0.333148
  H     -2.647031    3.789138   -1.083361
  H     -2.403306    2.186957   -1.849112

----------------------------
CARTESIAN COORDINATES (A.U.)
----------------------------
  NO LB      ZA    FRAG     MASS         X           Y           Z
   0 C     6.0000    0    12.011    1.573663   -1.924639    0.111675
   1 C     6.0000    0    12.011    2.838646    0.288851    0.119241
   2 C     6.0000    0    12.011   -1.325063    2.654561   -0.157190
   3 C     6.0000    0    12.011   -2.581555    0.432388   -0.154140
   4 H     1.0000    0     1.008    2.569803   -3.710681    0.207226
   5 H     1.0000    0     1.008   -4.625140    0.364820   -0.253141
   6 C     6.0000    0    12.011    1.475204    2.734548   -0.018078
   7 O     8.0000    0    15.999    2.625448    4.758967   -0.016135
   8 C     6.0000    0    12.011   -1.200199   -1.968546   -0.021845
   9 O     8.0000    0    15.999   -2.357482   -4.011075   -0.023077
  10 O     8.0000    0    15.999    5.383373    0.489066    0.218834
  11 O     8.0000    0    15.999   -2.416280    4.947106   -0.259504
  12 C     6.0000    0    12.011    6.639914   -1.046630    2.094062
  13 H     1.0000    0     1.008    6.841218   -3.003340    1.442018
  14 H     1.0000    0     1.008    8.513321   -0.218415    2.357519
  15 H     1.0000    0     1.008    5.598092   -1.008295    3.882417
  16 C     6.0000    0    12.011   -4.720585    5.145535   -1.697066
  17 H     1.0000    0     1.008   -6.335359    4.404240   -0.629558
  18 H     1.0000    0     1.008   -5.002163    7.160433   -2.047256
  19 H     1.0000    0     1.008   -4.541589    4.132749   -3.494315

--------------------------------
INTERNAL COORDINATES (ANGSTROEM)
--------------------------------
 C      0   0   0     0.000000000000     0.00000000     0.00000000
 C      1   0   0     1.349119283189     0.00000000     0.00000000
 C      2   1   0     2.538367019463    89.84709357     0.00000000
 C      3   2   1     1.350888256319    89.87745770     0.22298754
 H      1   2   3     1.083376035301   121.05552212   179.92239089
 H      4   3   2     1.083276938229   121.33424364   179.98402971
 C      2   1   3     1.483515275578   121.06212159   359.92255290
 O      7   2   1     1.232123487647   121.21187808   180.13280889
 C      4   3   2     1.467466205310   120.56631259   359.83210143
 O      9   4   3     1.242296498039   120.51065661   180.11099140
 O      2   1   3     1.351800945099   124.22430068   180.71643559
 O      3   2   1     1.344670907212   145.08731343   179.46035911
 C     11   2   1     1.444734533662   116.17862045   313.00365824
 H     13  11   2     1.096610405737   111.08246273    79.80585814
 H     13  11   2     1.092850682301   106.23320781   198.58093139
 H     13  11   2     1.095419592197   110.56931666   317.67726698
 C     12   3   2     1.441051683367   116.76761523   147.61805926
 H     17  12   3     1.096890071931   111.17787253    78.10856194
 H     17  12   3     1.092431399950   106.02663087   196.77275174
 H     17  12   3     1.095777283834   110.45034359   315.90340587

---------------------------
INTERNAL COORDINATES (A.U.)
---------------------------
 C      0   0   0     0.000000000000     0.00000000     0.00000000
 C      1   0   0     2.549465967220     0.00000000     0.00000000
 C      2   1   0     4.796818494163    89.84709357     0.00000000
 C      3   2   1     2.552808841973    89.87745770     0.22298754
 H      1   2   3     2.047284006773   121.05552212   179.92239089
 H      4   3   2     2.047096740446   121.33424364   179.98402971
 C      2   1   3     2.803437586331   121.06212159   359.92255290
 O      7   2   1     2.328375954824   121.21187808   180.13280889
 C      4   3   2     2.773109238821   120.56631259   359.83210143
 O      9   4   3     2.347600158423   120.51065661   180.11099140
 O      2   1   3     2.554533573814   124.22430068   180.71643559
 O      3   2   1     2.541059754882   145.08731343   179.46035911
 C     11   2   1     2.730152604840   116.17862045   313.00365824
 H     13  11   2     2.072293342451   111.08246273    79.80585814
 H     13  11   2     2.065188494819   106.23320781   198.58093139
 H     13  11   2     2.070043030983   110.56931666   317.67726698
 C     12   3   2     2.723193026389   116.76761523   147.61805926
 H     17  12   3     2.072821834967   111.17787253    78.10856194
 H     17  12   3     2.064396166002   106.02663087   196.77275174
 H     17  12   3     2.070718970218   110.45034359   315.90340587


           ************************************************************
           *        Program running with 4 parallel MPI-processes     *
           *              working on a common directory               *
           ************************************************************
------------------------------------------------------------------------------
                   ___                                                        
                  /   \      - P O W E R E D   B Y -                         
                 /     \                                                     
                 |  |  |   _    _      __       _____    __    __             
                 |  |  |  | |  | |    /  \     |  _  \  |  |  /  |          
                  \  \/   | |  | |   /    \    | | | |  |  | /  /          
                 / \  \   | |__| |  /  /\  \   | |_| |  |  |/  /          
                |  |  |   |  __  | /  /__\  \  |    /   |      \           
                |  |  |   | |  | | |   __   |  |    \   |  |\   \          
                \     /   | |  | | |  |  |  |  | |\  \  |  | \   \       
                 \___/    |_|  |_| |__|  |__|  |_| \__\ |__|  \__/        
                                                                              
                      - O R C A' S   B I G   F R I E N D -                    
                                      &                                       
                       - I N T E G R A L  F E E D E R -                       
                                                                              
 v1 FN, 2020, v2 2021                                                         
------------------------------------------------------------------------------


Reading SHARK input file Q9_0e_0H_B3LYP_631Gd_opt.SHARKINP.tmp ... ok
----------------------
SHARK INTEGRAL PACKAGE
----------------------

Number of atoms                             ...     20
Number of basis functions                   ...    184
Number of shells                            ...     88
Maximum angular momentum                    ...      2
Integral batch strategy                     ... SHARK/LIBINT Hybrid
RI-J (if used) integral strategy            ... SPLIT-RIJ (Revised 2003 algorithm where possible)
Printlevel                                  ...      1
Contraction scheme used                     ... SEGMENTED contraction
Coulomb Range Separation                    ... NOT USED
Exchange Range Separation                   ... NOT USED
Finite Nucleus Model                        ... NOT USED
Auxiliary Coulomb fitting basis             ... AVAILABLE
   # of basis functions in Aux-J            ...    676
   # of shells in Aux-J                     ...    220
   Maximum angular momentum in Aux-J        ...      4
Auxiliary J/K fitting basis                 ... NOT available
Auxiliary Correlation fitting basis         ... NOT available
Auxiliary 'external' fitting basis          ... NOT available
Integral threshold                          ...     2.500000e-11
Primitive cut-off                           ...     2.500000e-12
Primitive pair pre-selection threshold      ...     2.500000e-12

Calculating pre-screening integrals         ... done (  0.1 sec) Dimension = 88
Organizing shell pair data                  ... done (  0.0 sec)
Shell pair information
Total number of shell pairs                 ...      3916
Shell pairs after pre-screening             ...      3395
Total number of primitive shell pairs       ...     22854
Primitive shell pairs kept                  ...     12068
          la=0 lb=0:   1119 shell pairs
          la=1 lb=0:   1134 shell pairs
          la=1 lb=1:    291 shell pairs
          la=2 lb=0:    510 shell pairs
          la=2 lb=1:    272 shell pairs
          la=2 lb=2:     69 shell pairs

Calculating one electron integrals          ... done (  0.0 sec)
Calculating RI/J V-Matrix + Cholesky decomp.... done (  0.0 sec)
Calculating Nuclear repulsion               ... done (  0.0 sec) ENN=    686.517891526513 Eh

SHARK setup successfully completed in   0.3 seconds

Maximum memory used throughout the entire GTOINT-calculation: 13.4 MB


           ************************************************************
           *        Program running with 4 parallel MPI-processes     *
           *              working on a common directory               *
           ************************************************************

Diagonalization of the overlap matrix:
Smallest eigenvalue                        ... 5.350e-04
Time for diagonalization                   ...    0.008 sec
Threshold for overlap eigenvalues          ... 1.000e-08
Number of eigenvalues below threshold      ... 0
Time for construction of square roots      ...    0.004 sec
Total time needed                          ...    0.013 sec

-------------------
DFT GRID GENERATION
-------------------

General Integration Accuracy     IntAcc      ... 4.959
Radial Grid Type                 RadialGrid  ... OptM3 with GC (2021)
Angular Grid (max. ang.)         AngularGrid ... 6 (Lebedev-590)
Angular grid pruning method      GridPruning ... 4 (adaptive)
Weight generation scheme         WeightScheme... Becke
Basis function cutoff            BFCut       ... 1.0000e-11
Integration weight cutoff        WCut        ... 1.0000e-14
Angular grids for H and He will be reduced by one unit
Partially contracted basis set               ... off
Rotationally invariant grid construction     ... off

Total number of grid points                  ...   241332
Total number of batches                      ...     3783
Average number of points per batch           ...       63
Average number of grid points per atom       ...    12067
Time for grid setup =    3.401 sec

--------------------
COSX GRID GENERATION
--------------------

GRIDX 1
-------
General Integration Accuracy     IntAcc      ... 4.020
Radial Grid Type                 RadialGrid  ... OptM3 with GC (2021)
Angular Grid (max. ang.)         AngularGrid ... 2 (Lebedev-110)
Angular grid pruning method      GridPruning ... 4 (adaptive)
Weight generation scheme         WeightScheme... Becke
Basis function cutoff            BFCut       ... 1.0000e-11
Integration weight cutoff        WCut        ... 1.0000e-14
Angular grids for H and He will be reduced by one unit
Partially contracted basis set               ... on
Rotationally invariant grid construction     ... off

Total number of grid points                  ...    27616
Total number of batches                      ...      440
Average number of points per batch           ...       62
Average number of grid points per atom       ...     1381
UseSFitting                                  ... on

GRIDX 2
-------
General Integration Accuracy     IntAcc      ... 4.338
Radial Grid Type                 RadialGrid  ... OptM3 with GC (2021)
Angular Grid (max. ang.)         AngularGrid ... 3 (Lebedev-194)
Angular grid pruning method      GridPruning ... 4 (adaptive)
Weight generation scheme         WeightScheme... Becke
Basis function cutoff            BFCut       ... 1.0000e-11
Integration weight cutoff        WCut        ... 1.0000e-14
Angular grids for H and He will be reduced by one unit
Partially contracted basis set               ... on
Rotationally invariant grid construction     ... off

Total number of grid points                  ...    60809
Total number of batches                      ...      962
Average number of points per batch           ...       63
Average number of grid points per atom       ...     3040
UseSFitting                                  ... on

GRIDX 3
-------
General Integration Accuracy     IntAcc      ... 4.871
Radial Grid Type                 RadialGrid  ... OptM3 with GC (2021)
Angular Grid (max. ang.)         AngularGrid ... 4 (Lebedev-302)
Angular grid pruning method      GridPruning ... 4 (adaptive)
Weight generation scheme         WeightScheme... Becke
Basis function cutoff            BFCut       ... 1.0000e-11
Integration weight cutoff        WCut        ... 1.0000e-14
Angular grids for H and He will be reduced by one unit
Partially contracted basis set               ... on
Rotationally invariant grid construction     ... off

Total number of grid points                  ...   113637
Total number of batches                      ...     1785
Average number of points per batch           ...       63
Average number of grid points per atom       ...     5682
UseSFitting                                  ... on

Time for X-Grid setup             =    1.303 sec


--------------------
CPCM SOLVATION MODEL
--------------------
CPCM parameters:
  Epsilon                                         ...      80.4000
  Refrac                                          ...       1.3300
  Rsolv                                           ...       1.3000
  Surface type                                    ... GAUSSIAN VDW
  Epsilon function type                           ...         CPCM
Radii:
 Radius for C  used is    3.8550 Bohr (=   2.0400 Ang.)
 Radius for H  used is    2.4944 Bohr (=   1.3200 Ang.)
 Radius for O  used is    3.4469 Bohr (=   1.8240 Ang.)
Calculating surface                               ...        done! (  0.0s)
GEPOL surface points                              ...         1133
GEPOL Volume                                      ...    1323.4575
GEPOL Surface-area                                ...     734.3529
Calculating surface distance matrix               ...        done! (  0.0s)
Performing Cholesky decomposition & store         ...        done! (  0.0s)
Overall time for CPCM initialization              ...                 0.1s
--------------
SCF ITERATIONS
--------------
ITER       Energy         Delta-E        Max-DP      RMS-DP      [F,P]     Damp
               ***  Starting incremental Fock matrix formation  ***
  0   -610.1569794021   0.000000000000 0.00616977  0.00029682  0.0348592 0.7000
  1   -610.1609596873  -0.003980285178 0.00593422  0.00026925  0.0275164 0.7000
                               ***Turning on DIIS***
  2   -610.1640554952  -0.003095807899 0.01566067  0.00070400  0.0206023 0.0000
                      *** Initiating the SOSCF procedure ***
                           *** Shutting down DIIS ***
                      *** Re-Reading the Fockian *** 
                      *** Removing any level shift *** 
ITER      Energy       Delta-E        Grad      Rot      Max-DP    RMS-DP
  3   -610.17186004  -0.0078045406  0.001081  0.001081  0.002946  0.000123
               *** Restarting incremental Fock matrix formation ***
  4   -610.17197268  -0.0001126445  0.001038  0.004796  0.004772  0.000124
  5   -610.17193826   0.0000344188  0.001981  0.002379  0.003172  0.000078
  6   -610.17201724  -0.0000789827  0.000280  0.000784  0.000984  0.000035
  7   -610.17201506   0.0000021865  0.000318  0.000463  0.000606  0.000020
  8   -610.17202034  -0.0000052781  0.000058  0.000207  0.000206  0.000006
  9   -610.17202018   0.0000001605  0.000099  0.000129  0.000136  0.000004
 10   -610.17202041  -0.0000002326  0.000003  0.000014  0.000017  0.000001
 11   -610.17202041   0.0000000013  0.000005  0.000010  0.000014  0.000000
                  ***Gradient check signals convergence***
              ***Rediagonalizing the Fockian in SOSCF/NRSCF***

               *****************************************************
               *                     SUCCESS                       *
               *           SCF CONVERGED AFTER  12 CYCLES          *
               *****************************************************

Old exchange energy                            =    -15.444136551 Eh
New exchange energy                            =    -15.444139217 Eh
Exchange energy change after final integration =     -0.000002666 Eh
Total energy after final integration           =   -610.172023073 Eh
Final COS-X integration done in                =     5.344 sec
Total Energy       :         -610.17202307 Eh          -16603.62486 eV
  Last Energy change         ...   -9.1779e-10  Tolerance :   1.0000e-08
  Last MAX-Density change    ...    3.9968e-15  Tolerance :   1.0000e-07
             **** THE GBW FILE WAS UPDATED (Q9_0e_0H_B3LYP_631Gd_opt.gbw) ****
             **** DENSITY Q9_0e_0H_B3LYP_631Gd_opt.scfp WAS UPDATED ****
             **** ENERGY FILE WAS UPDATED (Q9_0e_0H_B3LYP_631Gd_opt.en.tmp) ****
             **** THE GBW FILE WAS UPDATED (Q9_0e_0H_B3LYP_631Gd_opt.gbw) ****
             **** DENSITY Q9_0e_0H_B3LYP_631Gd_opt.scfp WAS UPDATED ****
Total SCF time: 0 days 0 hours 0 min 47 sec 

Maximum memory used throughout the entire SCF-calculation: 62.9 MB

-------------------------   --------------------
FINAL SINGLE POINT ENERGY      -610.172023073228
-------------------------   --------------------


           ************************************************************
           *        Program running with 4 parallel MPI-processes     *
           *              working on a common directory               *
           ************************************************************
------------------------------------------------------------------------------
                         ORCA SCF GRADIENT CALCULATION
------------------------------------------------------------------------------

 ... reading COSX grid (gridx3)
Gradient of the Kohn-Sham DFT energy:
Kohn-Sham wavefunction type      ... RKS
Hartree-Fock exchange scaling    ...    0.200
Number of operators              ...    1
Number of atoms                  ...   20
Basis set dimensions             ...  184
Integral neglect threshold       ... 2.5e-11
Integral primitive cutoff        ... 2.5e-12
SHARK Integral package           ... ON

Nuc. rep. gradient       (SHARK) ... done (  0.0 sec)
HCore & Overlap gradient (SHARK) ... done (  0.1 sec)
RI-J gradient            (SHARK) ... done (  0.5 sec)
COSX-gradient                    ... done (  6.4 sec)
Exchange-correlation gradient    ... done

------------------
CARTESIAN GRADIENT
------------------

   1   C   :    0.000504326   -0.003042376   -0.002135691
   2   C   :   -0.007237737    0.011661390    0.003113949
   3   C   :    0.012508491   -0.000002310   -0.003324597
   4   C   :   -0.002495425   -0.000236705    0.002381089
   5   H   :    0.001947134    0.002136587   -0.000235368
   6   H   :    0.000491535    0.002833391    0.000171480
   7   C   :   -0.013250979   -0.021999924   -0.000233982
   8   O   :    0.006161804    0.010456526   -0.000041420
   9   C   :    0.007840751    0.012059361    0.000039780
  10   O   :   -0.003911440   -0.006447060   -0.000010702
  11   O   :    0.002246537   -0.007050962   -0.008621543
  12   O   :   -0.005305948   -0.001756161    0.008968650
  13   C   :   -0.003148974    0.003707660    0.003034793
  14   H   :    0.000281021   -0.000891621   -0.000255442
  15   H   :    0.001036368   -0.000156775    0.001225825
  16   H   :    0.000382959   -0.000421030    0.001243739
  17   C   :    0.004483296   -0.001659107   -0.003592177
  18   H   :   -0.001138107   -0.000038704    0.000377851
  19   H   :   -0.000816682    0.000751138   -0.000885163
  20   H   :   -0.000560372    0.000100043   -0.001185552

Difference to translation invariance:
           :    0.0000185578    0.0000033582    0.0000355174

Difference to rotation invariance:
           :    0.0001749206    0.0003419457    0.0000739904

Norm of the cartesian gradient     ...    0.0424149924
RMS gradient                       ...    0.0054757520
MAX gradient                       ...    0.0219999240

-------
TIMINGS
-------

Total SCF gradient time            ...       10.820 sec

One electron gradient       ....       0.094 sec  (  0.9%)
RI-J Coulomb gradient       ....       0.489 sec  (  4.5%)
COSX gradient               ....       6.361 sec  ( 58.8%)
XC gradient                 ....       2.756 sec  ( 25.5%)
CPCM gradient               ....       0.307 sec  (  2.8%)
   A-Matrix (El+Nuc)        ....       0.097 sec  (  0.9%)
   Potential                ....       0.210 sec  (  1.9%)

Maximum memory used throughout the entire SCFGRAD-calculation: 51.7 MB
------------------------------------------------------------------------------
                         ORCA GEOMETRY RELAXATION STEP
------------------------------------------------------------------------------

Reading the OPT-File                    .... done
Getting information on internals        .... done
Copying old internal coords+grads       .... done
Making the new internal coordinates     .... (new redundants).... done
Validating the new internal coordinates .... (new redundants).... done
Calculating the B-matrix                .... done
Calculating the G,G- and P matrices     .... done
Transforming gradient to internals      .... done
Projecting the internal gradient        .... done
Number of atoms                         ....  20
Number of internal coordinates          ....  86
Current Energy                          ....  -610.172023073 Eh
Current gradient norm                   ....     0.042414992 Eh/bohr
Maximum allowed component of the step   ....  0.300
Current trust radius                    ....  0.300
Updating the Hessian (BFGS)             .... done
Forming the augmented Hessian           .... done
Diagonalizing the augmented Hessian     .... done
Last element of RFO vector              ....  0.875160907
Lowest eigenvalues of augmented Hessian:
 -0.008809624  0.016794533  0.018416369  0.018423632  0.022027034
Length of the computed step             ....  0.552849172
Warning: the length of the step is outside the trust region - taking restricted step instead
The input lambda is                     ....    -0.008810
   iter:   1  x=   -0.017328  g=   25.315746 f(x)=     0.215642
   iter:   2  x=   -0.025014  g=   10.115932 f(x)=     0.077756
   iter:   3  x=   -0.028932  g=    5.343286 f(x)=     0.020934
   iter:   4  x=   -0.029601  g=    4.042665 f(x)=     0.002706
   iter:   5  x=   -0.029617  g=    3.864311 f(x)=     0.000060
   iter:   6  x=   -0.029617  g=    3.860280 f(x)=     0.000000
   iter:   7  x=   -0.029617  g=    3.860278 f(x)=     0.000000
The output lambda is                    ....    -0.029617 (7 iterations)
The final length of the internal step   ....  0.300000000
Converting the step to cartesian space:
 Initial RMS(Int)=    0.0323498320
Transforming coordinates:
 Iter   0:  RMS(Cart)=    0.0997368079 RMS(Int)=    1.1735687174
 Iter   1:  RMS(Cart)=    0.0087713788 RMS(Int)=    0.9580788400
 Iter   2:  RMS(Cart)=    0.0007628757 RMS(Int)=    0.0003021256
 Iter   3:  RMS(Cart)=    0.0001355498 RMS(Int)=    0.0000588255
 Iter   4:  RMS(Cart)=    0.0000114171 RMS(Int)=    0.0000053993
 Iter   5:  RMS(Cart)=    0.0000020769 RMS(Int)=    0.0000008645
 Iter   6:  RMS(Cart)=    0.0000001795 RMS(Int)=    0.0000000964
 Iter   7:  RMS(Cart)=    0.0000000326 RMS(Int)=    0.0000000134
done
Storing new coordinates                 .... done

                                .--------------------.
          ----------------------|Geometry convergence|-------------------------
          Item                value                   Tolerance       Converged
          ---------------------------------------------------------------------
          Energy change      -0.0119997197            0.0000002000      NO
          RMS gradient        0.0030977647            0.0000080000      NO
          MAX gradient        0.0121348568            0.0000300000      NO
          RMS step            0.0323498320            0.0001000000      NO
          MAX step            0.1468177042            0.0002000000      NO
          ........................................................
          Max(Bonds)      0.0178      Max(Angles)    1.60
          Max(Dihed)        8.41      Max(Improp)    0.00
          ---------------------------------------------------------------------

The optimization has not yet converged - more geometry cycles are needed


    ---------------------------------------------------------------------------
                         Redundant Internal Coordinates
                            (Angstroem and degrees)

        Definition                    Value    dE/dq     Step     New-Value
    ----------------------------------------------------------------------------
     1. B(C   1,C   0)                1.3491 -0.003962 -0.0002    1.3490   
     2. B(C   3,C   2)                1.3509 -0.004552  0.0004    1.3513   
     3. B(H   4,C   0)                1.0834 -0.000928  0.0006    1.0840   
     4. B(H   5,C   3)                1.0833 -0.000592  0.0002    1.0835   
     5. B(C   6,C   2)                1.4843 -0.008926  0.0178    1.5020   
     6. B(C   6,C   1)                1.4835 -0.008470  0.0172    1.5007   
     7. B(O   7,C   6)                1.2321  0.012135 -0.0081    1.2240   
     8. B(C   8,C   3)                1.4675 -0.001735  0.0081    1.4756   
     9. B(C   8,C   0)                1.4697 -0.002421  0.0090    1.4788   
    10. B(O   9,C   8)                1.2423  0.007538 -0.0040    1.2383   
    11. B(O  10,C   1)                1.3518  0.000274 -0.0082    1.3436   
    12. B(O  11,C   2)                1.3447 -0.001063 -0.0076    1.3371   
    13. B(C  12,O  10)                1.4447  0.001684 -0.0013    1.4434   
    14. B(H  13,C  12)                1.0966  0.000949  0.0004    1.0970   
    15. B(H  14,C  12)                1.0929  0.001031 -0.0001    1.0927   
    16. B(H  15,C  12)                1.0954  0.000878  0.0004    1.0958   
    17. B(C  16,O  11)                1.4411  0.001073 -0.0010    1.4401   
    18. B(H  17,C  16)                1.0969  0.001091  0.0003    1.0972   
    19. B(H  18,C  16)                1.0924  0.000996 -0.0001    1.0923   
    20. B(H  19,C  16)                1.0958  0.000937  0.0004    1.0961   
    21. A(C   1,C   0,C   8)          120.62 -0.002424    0.43    121.05   
    22. A(H   4,C   0,C   8)          118.32  0.004009   -0.88    117.44   
    23. A(C   1,C   0,H   4)          121.06 -0.001585    0.45    121.51   
    24. A(C   0,C   1,C   6)          121.06  0.000912   -0.03    121.04   
    25. A(C   6,C   1,O  10)          114.71  0.005452   -1.41    113.30   
    26. A(C   0,C   1,O  10)          124.22 -0.006363    1.43    125.66   
    27. A(C   3,C   2,O  11)          125.03 -0.006283    1.45    126.48   
    28. A(C   6,C   2,O  11)          113.89  0.005395   -1.45    112.44   
    29. A(C   3,C   2,C   6)          121.07  0.000889   -0.00    121.07   
    30. A(H   5,C   3,C   8)          118.10  0.003977   -0.89    117.21   
    31. A(C   2,C   3,C   8)          120.57 -0.002200    0.38    120.95   
    32. A(C   2,C   3,H   5)          121.33 -0.001776    0.50    121.84   
    33. A(C   2,C   6,O   7)          121.20 -0.000765    0.22    121.42   
    34. A(C   1,C   6,O   7)          121.21 -0.001204    0.27    121.49   
    35. A(C   1,C   6,C   2)          117.59  0.001969   -0.49    117.09   
    36. A(C   3,C   8,O   9)          120.51 -0.000693    0.19    120.70   
    37. A(C   0,C   8,C   3)          119.08  0.000854   -0.29    118.79   
    38. A(C   0,C   8,O   9)          120.41 -0.000161    0.10    120.51   
    39. A(C   1,O  10,C  12)          116.18 -0.006058    1.60    117.77   
    40. A(C   2,O  11,C  16)          116.77 -0.005882    1.53    118.30   
    41. A(H  14,C  12,H  15)          109.81 -0.001304    0.33    110.14   
    42. A(H  13,C  12,H  15)          109.77 -0.000527    0.11    109.88   
    43. A(O  10,C  12,H  15)          110.57  0.001244   -0.19    110.38   
    44. A(H  13,C  12,H  14)          109.31 -0.000584    0.13    109.44   
    45. A(O  10,C  12,H  14)          106.23  0.001476   -0.57    105.66   
    46. A(O  10,C  12,H  13)          111.08 -0.000291    0.17    111.25   
    47. A(O  11,C  16,H  19)          110.45  0.000977   -0.15    110.30   
    48. A(H  17,C  16,H  18)          109.28 -0.000738    0.18    109.46   
    49. A(O  11,C  16,H  18)          106.03  0.001067   -0.50    105.53   
    50. A(H  17,C  16,H  19)          109.84 -0.000394    0.06    109.90   
    51. A(O  11,C  16,H  17)          111.18  0.000280    0.05    111.23   
    52. A(H  18,C  16,H  19)          109.99 -0.001191    0.34    110.34   
    53. D(C   6,C   1,C   0,H   4)    179.84 -0.000087    0.13    179.97   
    54. D(O  10,C   1,C   0,C   8)   -179.49 -0.000198    0.18   -179.31   
    55. D(O  10,C   1,C   0,H   4)      0.64 -0.000285    0.28      0.92   
    56. D(C   6,C   1,C   0,C   8)     -0.28 -0.000000    0.02     -0.26   
    57. D(H   5,C   3,C   2,O  11)      0.52 -0.000210    0.20      0.72   
    58. D(H   5,C   3,C   2,C   6)    179.93 -0.000048    0.07    180.00   
    59. D(C   8,C   3,C   2,C   6)     -0.23  0.000025   -0.01     -0.24   
    60. D(C   8,C   3,C   2,O  11)   -179.63 -0.000138    0.12   -179.52   
    61. D(C   1,C   6,C   2,O  11)    179.58  0.000035   -0.06    179.52   
    62. D(C   1,C   6,C   2,C   3)      0.11 -0.000048    0.06      0.17   
    63. D(O   7,C   6,C   1,O  10)     -0.59  0.000122   -0.17     -0.76   
    64. D(O   7,C   6,C   1,C   0)   -179.87  0.000028   -0.03   -179.90   
    65. D(C   2,C   6,C   1,O  10)    179.43  0.000141   -0.20    179.23   
    66. D(O   7,C   6,C   2,C   3)   -179.87 -0.000029    0.03   -179.84   
    67. D(C   2,C   6,C   1,C   0)      0.15  0.000047   -0.06      0.09   
    68. D(O   7,C   6,C   2,O  11)     -0.40  0.000053   -0.09     -0.49   
    69. D(O   9,C   8,C   3,H   5)     -0.04  0.000055   -0.09     -0.12   
    70. D(C   0,C   8,C   3,H   5)    179.95  0.000075   -0.11    179.84   
    71. D(C   0,C   8,C   3,C   2)      0.10  0.000013   -0.03      0.07   
    72. D(O   9,C   8,C   0,H   4)      0.03  0.000066   -0.11     -0.08   
    73. D(O   9,C   8,C   0,C   1)   -179.85 -0.000012    0.00   -179.85   
    74. D(O   9,C   8,C   3,C   2)   -179.89 -0.000007   -0.00   -179.89   
    75. D(C   3,C   8,C   0,H   4)   -179.96  0.000046   -0.08   -180.04   
    76. D(C   3,C   8,C   0,C   1)      0.16 -0.000032    0.02      0.19   
    77. D(C  12,O  10,C   1,C   6)    133.75 -0.005681    8.04    141.79   
    78. D(C  12,O  10,C   1,C   0)    -47.00 -0.005520    7.90    -39.10   
    79. D(C  16,O  11,C   2,C   6)    147.24 -0.006045    8.41    155.65   
    80. D(C  16,O  11,C   2,C   3)    -33.31 -0.005911    8.29    -25.03   
    81. D(H  15,C  12,O  10,C   1)    -42.32  0.000223   -0.35    -42.68   
    82. D(H  14,C  12,O  10,C   1)   -161.42  0.000238   -0.29   -161.71   
    83. D(H  13,C  12,O  10,C   1)     79.81  0.000212   -0.20     79.60   
    84. D(H  19,C  16,O  11,C   2)    -44.10 -0.000108   -0.17    -44.26   
    85. D(H  18,C  16,O  11,C   2)   -163.23  0.000163   -0.19   -163.42   
    86. D(H  17,C  16,O  11,C   2)     78.11  0.000260   -0.13     77.97   
    ----------------------------------------------------------------------------

         *************************************************************
         *                GEOMETRY OPTIMIZATION CYCLE   4            *
         *************************************************************
---------------------------------
CARTESIAN COORDINATES (ANGSTROEM)
---------------------------------
  C      0.839625   -1.011285    0.113535
  C      1.510911    0.158773    0.116075
  C     -0.708511    1.410396   -0.146803
  C     -1.365176    0.229411   -0.142247
  H      1.355003   -1.960301    0.207629
  H     -2.443182    0.174473   -0.236083
  C      0.786722    1.466567   -0.015445
  O      1.387681    2.532886   -0.015919
  C     -0.633311   -1.045344   -0.013207
  O     -1.239607   -2.125051   -0.011574
  O      2.843925    0.296764    0.212255
  O     -1.257999    2.625145   -0.247741
  C      3.548344   -0.585709    1.111405
  H      3.705381   -1.572379    0.658405
  H      4.515573   -0.110802    1.293141
  H      2.997043   -0.691136    2.052569
  C     -2.540143    2.742930   -0.892773
  H     -3.351861    2.432101   -0.223253
  H     -2.651094    3.803103   -1.131409
  H     -2.561457    2.141961   -1.809233

----------------------------
CARTESIAN COORDINATES (A.U.)
----------------------------
  NO LB      ZA    FRAG     MASS         X           Y           Z
   0 C     6.0000    0    12.011    1.586661   -1.911051    0.214550
   1 C     6.0000    0    12.011    2.855209    0.300037    0.219350
   2 C     6.0000    0    12.011   -1.338893    2.665262   -0.277417
   3 C     6.0000    0    12.011   -2.579808    0.433525   -0.268809
   4 H     1.0000    0     1.008    2.560584   -3.704433    0.392363
   5 H     1.0000    0     1.008   -4.616944    0.329706   -0.446133
   6 C     6.0000    0    12.011    1.486689    2.771410   -0.029187
   7 O     8.0000    0    15.999    2.622338    4.786460   -0.030083
   8 C     6.0000    0    12.011   -1.196785   -1.975415   -0.024957
   9 O     8.0000    0    15.999   -2.342518   -4.015764   -0.021871
  10 O     8.0000    0    15.999    5.374238    0.560803    0.401103
  11 O     8.0000    0    15.999   -2.377274    4.960806   -0.468162
  12 C     6.0000    0    12.011    6.705398   -1.106829    2.100251
  13 H     1.0000    0     1.008    7.002156   -2.971366    1.244205
  14 H     1.0000    0     1.008    8.533196   -0.209385    2.443683
  15 H     1.0000    0     1.008    5.663591   -1.306057    3.878794
  16 C     6.0000    0    12.011   -4.800175    5.183387   -1.687096
  17 H     1.0000    0     1.008   -6.334100    4.596005   -0.421887
  18 H     1.0000    0     1.008   -5.009843    7.186823   -2.138054
  19 H     1.0000    0     1.008   -4.840451    4.047720   -3.418954

--------------------------------
INTERNAL COORDINATES (ANGSTROEM)
--------------------------------
 C      0   0   0     0.000000000000     0.00000000     0.00000000
 C      1   0   0     1.348950165913     0.00000000     0.00000000
 C      2   1   0     2.561543118361    89.56778959     0.00000000
 C      3   2   1     1.351278532442    89.63699622     0.22059537
 H      1   2   3     1.084020539071   121.50709469   180.02022210
 H      4   3   2     1.083475917150   121.83859674   180.08254923
 C      2   1   3     1.500691179603   121.03633812   359.95381638
 O      7   2   1     1.224004839619   121.48631454   180.09849192
 C      4   3   2     1.475560719518   120.95087676   359.84707685
 O      9   4   3     1.238290570360   120.69984954   180.10812739
 O      2   1   3     1.343583382358   125.65759623   180.91294078
 O      3   2   1     1.337064445577   143.87631010   179.34056698
 C     11   2   1     1.443411552134   117.77403512   320.90078595
 H     13  11   2     1.096990820189   111.25494476    79.60135204
 H     13  11   2     1.092747343858   105.65611208   198.28238070
 H     13  11   2     1.095827099532   110.38420518   317.33207409
 C     12   3   2     1.440080965316   118.29533290   156.06758722
 H     17  12   3     1.097158783064   111.23503211    77.96762950
 H     17  12   3     1.092347963472   105.52536678   196.57943422
 H     17  12   3     1.096136705156   110.30157747   315.74282411

---------------------------
INTERNAL COORDINATES (A.U.)
---------------------------
 C      0   0   0     0.000000000000     0.00000000     0.00000000
 C      1   0   0     2.549146381883     0.00000000     0.00000000
 C      2   1   0     4.840614973933    89.56778959     0.00000000
 C      3   2   1     2.553546356961    89.63699622     0.22059537
 H      1   2   3     2.048501942390   121.50709469   180.02022210
 H      4   3   2     2.047472756112   121.83859674   180.08254923
 C      2   1   3     2.835895341041   121.03633812   359.95381638
 O      7   2   1     2.313033933474   121.48631454   180.09849192
 C      4   3   2     2.788405653860   120.95087676   359.84707685
 O      9   4   3     2.340030052198   120.69984954   180.10812739
 O      2   1   3     2.539004630744   125.65759623   180.91294078
 O      3   2   1     2.526685625544   143.87631010   179.34056698
 C     11   2   1     2.727652532071   117.77403512   320.90078595
 H     13  11   2     2.073012221583   111.25494476    79.60135204
 H     13  11   2     2.064993213462   105.65611208   198.28238070
 H     13  11   2     2.070813108244   110.38420518   317.33207409
 C     12   3   2     2.721358635120   118.29533290   156.06758722
 H     17  12   3     2.073329625418   111.23503211    77.96762950
 H     17  12   3     2.064238493908   105.52536678   196.57943422
 H     17  12   3     2.071398178083   110.30157747   315.74282411


           ************************************************************
           *        Program running with 4 parallel MPI-processes     *
           *              working on a common directory               *
           ************************************************************
------------------------------------------------------------------------------
                   ___                                                        
                  /   \      - P O W E R E D   B Y -                         
                 /     \                                                     
                 |  |  |   _    _      __       _____    __    __             
                 |  |  |  | |  | |    /  \     |  _  \  |  |  /  |          
                  \  \/   | |  | |   /    \    | | | |  |  | /  /          
                 / \  \   | |__| |  /  /\  \   | |_| |  |  |/  /          
                |  |  |   |  __  | /  /__\  \  |    /   |      \           
                |  |  |   | |  | | |   __   |  |    \   |  |\   \          
                \     /   | |  | | |  |  |  |  | |\  \  |  | \   \       
                 \___/    |_|  |_| |__|  |__|  |_| \__\ |__|  \__/        
                                                                              
                      - O R C A' S   B I G   F R I E N D -                    
                                      &                                       
                       - I N T E G R A L  F E E D E R -                       
                                                                              
 v1 FN, 2020, v2 2021                                                         
------------------------------------------------------------------------------


Reading SHARK input file Q9_0e_0H_B3LYP_631Gd_opt.SHARKINP.tmp ... ok
----------------------
SHARK INTEGRAL PACKAGE
----------------------

Number of atoms                             ...     20
Number of basis functions                   ...    184
Number of shells                            ...     88
Maximum angular momentum                    ...      2
Integral batch strategy                     ... SHARK/LIBINT Hybrid
RI-J (if used) integral strategy            ... SPLIT-RIJ (Revised 2003 algorithm where possible)
Printlevel                                  ...      1
Contraction scheme used                     ... SEGMENTED contraction
Coulomb Range Separation                    ... NOT USED
Exchange Range Separation                   ... NOT USED
Finite Nucleus Model                        ... NOT USED
Auxiliary Coulomb fitting basis             ... AVAILABLE
   # of basis functions in Aux-J            ...    676
   # of shells in Aux-J                     ...    220
   Maximum angular momentum in Aux-J        ...      4
Auxiliary J/K fitting basis                 ... NOT available
Auxiliary Correlation fitting basis         ... NOT available
Auxiliary 'external' fitting basis          ... NOT available
Integral threshold                          ...     2.500000e-11
Primitive cut-off                           ...     2.500000e-12
Primitive pair pre-selection threshold      ...     2.500000e-12

Calculating pre-screening integrals         ... done (  0.1 sec) Dimension = 88
Organizing shell pair data                  ... done (  0.0 sec)
Shell pair information
Total number of shell pairs                 ...      3916
Shell pairs after pre-screening             ...      3384
Total number of primitive shell pairs       ...     22854
Primitive shell pairs kept                  ...     12033
          la=0 lb=0:   1116 shell pairs
          la=1 lb=0:   1131 shell pairs
          la=1 lb=1:    291 shell pairs
          la=2 lb=0:    506 shell pairs
          la=2 lb=1:    272 shell pairs
          la=2 lb=2:     68 shell pairs

Calculating one electron integrals          ... done (  0.0 sec)
Calculating RI/J V-Matrix + Cholesky decomp.... done (  0.0 sec)
Calculating Nuclear repulsion               ... done (  0.0 sec) ENN=    684.617317347721 Eh

SHARK setup successfully completed in   0.3 seconds

Maximum memory used throughout the entire GTOINT-calculation: 13.4 MB


           ************************************************************
           *        Program running with 4 parallel MPI-processes     *
           *              working on a common directory               *
           ************************************************************

Diagonalization of the overlap matrix:
Smallest eigenvalue                        ... 5.617e-04
Time for diagonalization                   ...    0.008 sec
Threshold for overlap eigenvalues          ... 1.000e-08
Number of eigenvalues below threshold      ... 0
Time for construction of square roots      ...    0.003 sec
Total time needed                          ...    0.013 sec

-------------------
DFT GRID GENERATION
-------------------

General Integration Accuracy     IntAcc      ... 4.959
Radial Grid Type                 RadialGrid  ... OptM3 with GC (2021)
Angular Grid (max. ang.)         AngularGrid ... 6 (Lebedev-590)
Angular grid pruning method      GridPruning ... 4 (adaptive)
Weight generation scheme         WeightScheme... Becke
Basis function cutoff            BFCut       ... 1.0000e-11
Integration weight cutoff        WCut        ... 1.0000e-14
Angular grids for H and He will be reduced by one unit
Partially contracted basis set               ... off
Rotationally invariant grid construction     ... off

Total number of grid points                  ...   241383
Total number of batches                      ...     3782
Average number of points per batch           ...       63
Average number of grid points per atom       ...    12069
Time for grid setup =    3.369 sec

--------------------
COSX GRID GENERATION
--------------------

GRIDX 1
-------
General Integration Accuracy     IntAcc      ... 4.020
Radial Grid Type                 RadialGrid  ... OptM3 with GC (2021)
Angular Grid (max. ang.)         AngularGrid ... 2 (Lebedev-110)
Angular grid pruning method      GridPruning ... 4 (adaptive)
Weight generation scheme         WeightScheme... Becke
Basis function cutoff            BFCut       ... 1.0000e-11
Integration weight cutoff        WCut        ... 1.0000e-14
Angular grids for H and He will be reduced by one unit
Partially contracted basis set               ... on
Rotationally invariant grid construction     ... off

Total number of grid points                  ...    27645
Total number of batches                      ...      442
Average number of points per batch           ...       62
Average number of grid points per atom       ...     1382
UseSFitting                                  ... on

GRIDX 2
-------
General Integration Accuracy     IntAcc      ... 4.338
Radial Grid Type                 RadialGrid  ... OptM3 with GC (2021)
Angular Grid (max. ang.)         AngularGrid ... 3 (Lebedev-194)
Angular grid pruning method      GridPruning ... 4 (adaptive)
Weight generation scheme         WeightScheme... Becke
Basis function cutoff            BFCut       ... 1.0000e-11
Integration weight cutoff        WCut        ... 1.0000e-14
Angular grids for H and He will be reduced by one unit
Partially contracted basis set               ... on
Rotationally invariant grid construction     ... off

Total number of grid points                  ...    60833
Total number of batches                      ...      960
Average number of points per batch           ...       63
Average number of grid points per atom       ...     3042
UseSFitting                                  ... on

GRIDX 3
-------
General Integration Accuracy     IntAcc      ... 4.871
Radial Grid Type                 RadialGrid  ... OptM3 with GC (2021)
Angular Grid (max. ang.)         AngularGrid ... 4 (Lebedev-302)
Angular grid pruning method      GridPruning ... 4 (adaptive)
Weight generation scheme         WeightScheme... Becke
Basis function cutoff            BFCut       ... 1.0000e-11
Integration weight cutoff        WCut        ... 1.0000e-14
Angular grids for H and He will be reduced by one unit
Partially contracted basis set               ... on
Rotationally invariant grid construction     ... off

Total number of grid points                  ...   113669
Total number of batches                      ...     1785
Average number of points per batch           ...       63
Average number of grid points per atom       ...     5683
UseSFitting                                  ... on

Time for X-Grid setup             =    1.274 sec


--------------------
CPCM SOLVATION MODEL
--------------------
CPCM parameters:
  Epsilon                                         ...      80.4000
  Refrac                                          ...       1.3300
  Rsolv                                           ...       1.3000
  Surface type                                    ... GAUSSIAN VDW
  Epsilon function type                           ...         CPCM
Radii:
 Radius for C  used is    3.8550 Bohr (=   2.0400 Ang.)
 Radius for H  used is    2.4944 Bohr (=   1.3200 Ang.)
 Radius for O  used is    3.4469 Bohr (=   1.8240 Ang.)
Calculating surface                               ...        done! (  0.0s)
GEPOL surface points                              ...         1137
GEPOL Volume                                      ...    1324.7791
GEPOL Surface-area                                ...     735.8216
Calculating surface distance matrix               ...        done! (  0.0s)
Performing Cholesky decomposition & store         ...        done! (  0.1s)
Overall time for CPCM initialization              ...                 0.1s
--------------
SCF ITERATIONS
--------------
ITER       Energy         Delta-E        Max-DP      RMS-DP      [F,P]     Damp
               ***  Starting incremental Fock matrix formation  ***
  0   -610.1610279970   0.000000000000 0.00684777  0.00024813  0.0429727 0.7000
  1   -610.1650192144  -0.003991217475 0.00656416  0.00024221  0.0339742 0.7000
                               ***Turning on DIIS***
  2   -610.1681989828  -0.003179768404 0.01730448  0.00065831  0.0254704 0.0000
                      *** Initiating the SOSCF procedure ***
                           *** Shutting down DIIS ***
                      *** Re-Reading the Fockian *** 
                      *** Removing any level shift *** 
ITER      Energy       Delta-E        Grad      Rot      Max-DP    RMS-DP
  3   -610.17633601  -0.0081370224  0.001443  0.001443  0.002411  0.000113
               *** Restarting incremental Fock matrix formation ***
  4   -610.17645991  -0.0001239092  0.000735  0.004423  0.003301  0.000103
  5   -610.17645517   0.0000047434  0.001262  0.002736  0.002052  0.000062
  6   -610.17649379  -0.0000386145  0.000139  0.000366  0.000557  0.000021
  7   -610.17649410  -0.0000003166  0.000169  0.000258  0.000388  0.000010
  8   -610.17649471  -0.0000006042  0.000065  0.000136  0.000144  0.000007
  9   -610.17649479  -0.0000000877  0.000034  0.000047  0.000095  0.000003
 10   -610.17649486  -0.0000000679  0.000009  0.000020  0.000026  0.000001
 11   -610.17649487  -0.0000000090  0.000004  0.000011  0.000014  0.000001
 12   -610.17649487   0.0000000017  0.000003  0.000008  0.000012  0.000000
                  ***Gradient check signals convergence***
              ***Rediagonalizing the Fockian in SOSCF/NRSCF***

               *****************************************************
               *                     SUCCESS                       *
               *           SCF CONVERGED AFTER  13 CYCLES          *
               *****************************************************

Old exchange energy                            =    -15.442072074 Eh
New exchange energy                            =    -15.442073251 Eh
Exchange energy change after final integration =     -0.000001178 Eh
Total energy after final integration           =   -610.176496050 Eh
Final COS-X integration done in                =     5.290 sec
Total Energy       :         -610.17649605 Eh          -16603.74658 eV
  Last Energy change         ...   -2.4877e-09  Tolerance :   1.0000e-08
  Last MAX-Density change    ...    4.4409e-15  Tolerance :   1.0000e-07
             **** THE GBW FILE WAS UPDATED (Q9_0e_0H_B3LYP_631Gd_opt.gbw) ****
             **** DENSITY Q9_0e_0H_B3LYP_631Gd_opt.scfp WAS UPDATED ****
             **** ENERGY FILE WAS UPDATED (Q9_0e_0H_B3LYP_631Gd_opt.en.tmp) ****
             **** THE GBW FILE WAS UPDATED (Q9_0e_0H_B3LYP_631Gd_opt.gbw) ****
             **** DENSITY Q9_0e_0H_B3LYP_631Gd_opt.scfp WAS UPDATED ****
Total SCF time: 0 days 0 hours 0 min 50 sec 

Maximum memory used throughout the entire SCF-calculation: 62.8 MB

-------------------------   --------------------
FINAL SINGLE POINT ENERGY      -610.176496049645
-------------------------   --------------------


           ************************************************************
           *        Program running with 4 parallel MPI-processes     *
           *              working on a common directory               *
           ************************************************************
------------------------------------------------------------------------------
                         ORCA SCF GRADIENT CALCULATION
------------------------------------------------------------------------------

 ... reading COSX grid (gridx3)
Gradient of the Kohn-Sham DFT energy:
Kohn-Sham wavefunction type      ... RKS
Hartree-Fock exchange scaling    ...    0.200
Number of operators              ...    1
Number of atoms                  ...   20
Basis set dimensions             ...  184
Integral neglect threshold       ... 2.5e-11
Integral primitive cutoff        ... 2.5e-12
SHARK Integral package           ... ON

Nuc. rep. gradient       (SHARK) ... done (  0.0 sec)
HCore & Overlap gradient (SHARK) ... done (  0.1 sec)
RI-J gradient            (SHARK) ... done (  0.5 sec)
COSX-gradient                    ... done (  6.3 sec)
Exchange-correlation gradient    ... done

------------------
CARTESIAN GRADIENT
------------------

   1   C   :    0.004912756   -0.000187475   -0.002379408
   2   C   :   -0.001210029    0.002599329    0.003450145
   3   C   :    0.001596868    0.001088477   -0.003444235
   4   C   :   -0.002434353    0.003739353    0.001987328
   5   H   :    0.001145114    0.001366422   -0.000206104
   6   H   :    0.000662045    0.001500873    0.000012820
   7   C   :   -0.004042832   -0.006058829    0.000447734
   8   O   :    0.002594822    0.004437692   -0.000137590
   9   C   :    0.001385582    0.002156138   -0.000059593
  10   O   :   -0.001994254   -0.003384327    0.000056075
  11   O   :   -0.001107143   -0.005857364   -0.008124304
  12   O   :   -0.001846956   -0.004074546    0.007271554
  13   C   :   -0.001873263    0.002893992    0.003733502
  14   H   :    0.000732558   -0.001081553   -0.000211117
  15   H   :    0.001019531    0.000461986    0.000520517
  16   H   :    0.000159681   -0.000315534    0.001268088
  17   C   :    0.002351256   -0.000509086   -0.003149933
  18   H   :   -0.001559127    0.000523336    0.000294202
  19   H   :   -0.000163449    0.001115261   -0.000318691
  20   H   :   -0.000320960   -0.000394678   -0.000992386

Difference to translation invariance:
           :    0.0000078474    0.0000194673    0.0000186032

Difference to rotation invariance:
           :    0.0005190965    0.0007427958    0.0000613808

Norm of the cartesian gradient     ...    0.0205768056
RMS gradient                       ...    0.0026564542
MAX gradient                       ...    0.0081243039

-------
TIMINGS
-------

Total SCF gradient time            ...       10.747 sec

One electron gradient       ....       0.090 sec  (  0.8%)
RI-J Coulomb gradient       ....       0.477 sec  (  4.4%)
COSX gradient               ....       6.336 sec  ( 59.0%)
XC gradient                 ....       2.760 sec  ( 25.7%)
CPCM gradient               ....       0.276 sec  (  2.6%)
   A-Matrix (El+Nuc)        ....       0.074 sec  (  0.7%)
   Potential                ....       0.203 sec  (  1.9%)

Maximum memory used throughout the entire SCFGRAD-calculation: 52.0 MB
------------------------------------------------------------------------------
                         ORCA GEOMETRY RELAXATION STEP
------------------------------------------------------------------------------

Reading the OPT-File                    .... done
Getting information on internals        .... done
Copying old internal coords+grads       .... done
Making the new internal coordinates     .... (new redundants).... done
Validating the new internal coordinates .... (new redundants).... done
Calculating the B-matrix                .... done
Calculating the G,G- and P matrices     .... done
Transforming gradient to internals      .... done
Projecting the internal gradient        .... done
Number of atoms                         ....  20
Number of internal coordinates          ....  86
Current Energy                          ....  -610.176496050 Eh
Current gradient norm                   ....     0.020576806 Eh/bohr
Maximum allowed component of the step   ....  0.300
Current trust radius                    ....  0.300
Updating the Hessian (BFGS)             .... done
Forming the augmented Hessian           .... done
Diagonalizing the augmented Hessian     .... done
Last element of RFO vector              ....  0.824001968
Lowest eigenvalues of augmented Hessian:
 -0.008173160  0.016161332  0.017918929  0.018418902  0.018684135
Length of the computed step             ....  0.687603862
Warning: the length of the step is outside the trust region - taking restricted step instead
The input lambda is                     ....    -0.008173
   iter:   1  x=   -0.014968  g=   56.336988 f(x)=     0.382799
   iter:   2  x=   -0.022343  g=   20.297596 f(x)=     0.149705
   iter:   3  x=   -0.027837  g=    8.968862 f(x)=     0.049272
   iter:   4  x=   -0.029763  g=    5.494293 f(x)=     0.010579
   iter:   5  x=   -0.029929  g=    4.708276 f(x)=     0.000783
   iter:   6  x=   -0.029930  g=    4.647635 f(x)=     0.000005
   iter:   7  x=   -0.029930  g=    4.647242 f(x)=     0.000000
   iter:   8  x=   -0.029930  g=    4.647242 f(x)=     0.000000
The output lambda is                    ....    -0.029930 (8 iterations)
The final length of the internal step   ....  0.300000000
Converting the step to cartesian space:
 Initial RMS(Int)=    0.0323498320
Transforming coordinates:
 Iter   0:  RMS(Cart)=    0.0982756268 RMS(Int)=    1.1736349341
 Iter   1:  RMS(Cart)=    0.0085321200 RMS(Int)=    0.6775009250
 Iter   2:  RMS(Cart)=    0.0008872737 RMS(Int)=    0.0003204306
 Iter   3:  RMS(Cart)=    0.0001440063 RMS(Int)=    0.0000692741
 Iter   4:  RMS(Cart)=    0.0000167573 RMS(Int)=    0.0000068583
 Iter   5:  RMS(Cart)=    0.0000025969 RMS(Int)=    0.0000011800
 Iter   6:  RMS(Cart)=    0.0000003304 RMS(Int)=    0.0000001524
 Iter   7:  RMS(Cart)=    0.0000000494 RMS(Int)=    0.0000000205
done
Storing new coordinates                 .... done

                                .--------------------.
          ----------------------|Geometry convergence|-------------------------
          Item                value                   Tolerance       Converged
          ---------------------------------------------------------------------
          Energy change      -0.0044729764            0.0000002000      NO
          RMS gradient        0.0017897308            0.0000080000      NO
          MAX gradient        0.0062632205            0.0000300000      NO
          RMS step            0.0323498320            0.0001000000      NO
          MAX step            0.1659141075            0.0002000000      NO
          ........................................................
          Max(Bonds)      0.0090      Max(Angles)    0.96
          Max(Dihed)        9.51      Max(Improp)    0.00
          ---------------------------------------------------------------------

The optimization has not yet converged - more geometry cycles are needed


    ---------------------------------------------------------------------------
                         Redundant Internal Coordinates
                            (Angstroem and degrees)

        Definition                    Value    dE/dq     Step     New-Value
    ----------------------------------------------------------------------------
     1. B(C   1,C   0)                1.3490 -0.003378  0.0020    1.3509   
     2. B(C   3,C   2)                1.3513 -0.002947  0.0017    1.3529   
     3. B(H   4,C   0)                1.0840 -0.000669  0.0007    1.0847   
     4. B(H   5,C   3)                1.0835 -0.000735  0.0007    1.0842   
     5. B(C   6,C   2)                1.5020 -0.000933  0.0090    1.5110   
     6. B(C   6,C   1)                1.5007 -0.000620  0.0084    1.5091   
     7. B(O   7,C   6)                1.2240  0.005139 -0.0053    1.2187   
     8. B(C   8,C   3)                1.4756  0.003168  0.0011    1.4767   
     9. B(C   8,C   0)                1.4788  0.003047  0.0015    1.4803   
    10. B(O   9,C   8)                1.2383  0.003929 -0.0030    1.2352   
    11. B(O  10,C   1)                1.3436 -0.001674 -0.0025    1.3411   
    12. B(O  11,C   2)                1.3371 -0.002646 -0.0012    1.3359   
    13. B(C  12,O  10)                1.4434  0.002146 -0.0027    1.4407   
    14. B(H  13,C  12)                1.0970  0.001160 -0.0008    1.0962   
    15. B(H  14,C  12)                1.0927  0.001189 -0.0011    1.0917   
    16. B(H  15,C  12)                1.0958  0.001049 -0.0006    1.0952   
    17. B(C  16,O  11)                1.4401  0.001665 -0.0021    1.4380   
    18. B(H  17,C  16)                1.0972  0.001176 -0.0008    1.0963   
    19. B(H  18,C  16)                1.0923  0.001169 -0.0011    1.0913   
    20. B(H  19,C  16)                1.0961  0.001064 -0.0007    1.0955   
    21. A(C   1,C   0,C   8)          121.05 -0.001028    0.28    121.34   
    22. A(H   4,C   0,C   8)          117.44  0.002200   -0.69    116.75   
    23. A(C   1,C   0,H   4)          121.51 -0.001172    0.41    121.92   
    24. A(C   0,C   1,C   6)          121.04  0.000690   -0.07    120.97   
    25. A(C   6,C   1,O  10)          113.30  0.001976   -0.89    112.41   
    26. A(C   0,C   1,O  10)          125.66 -0.002667    0.96    126.61   
    27. A(C   3,C   2,O  11)          126.48 -0.001393    0.77    127.25   
    28. A(C   6,C   2,O  11)          112.44  0.000958   -0.75    111.69   
    29. A(C   3,C   2,C   6)          121.07  0.000435   -0.02    121.05   
    30. A(H   5,C   3,C   8)          117.21  0.001953   -0.65    116.56   
    31. A(C   2,C   3,C   8)          120.95 -0.000906    0.25    121.20   
    32. A(C   2,C   3,H   5)          121.84 -0.001048    0.40    122.24   
    33. A(C   2,C   6,O   7)          121.42 -0.000371    0.14    121.56   
    34. A(C   1,C   6,O   7)          121.49 -0.000529    0.18    121.67   
    35. A(C   1,C   6,C   2)          117.09  0.000900   -0.33    116.77   
    36. A(C   3,C   8,O   9)          120.70 -0.000045    0.09    120.79   
    37. A(C   0,C   8,C   3)          118.79 -0.000091   -0.12    118.67   
    38. A(C   0,C   8,O   9)          120.51  0.000136    0.03    120.54   
    39. A(C   1,O  10,C  12)          117.77  0.000046    0.61    118.38   
    40. A(C   2,O  11,C  16)          118.30  0.001529    0.35    118.64   
    41. A(H  14,C  12,H  15)          110.14 -0.000772    0.29    110.43   
    42. A(H  13,C  12,H  15)          109.89 -0.000313    0.04    109.93   
    43. A(O  10,C  12,H  15)          110.38  0.001025   -0.23    110.16   
    44. A(H  13,C  12,H  14)          109.44 -0.000487    0.15    109.60   
    45. A(O  10,C  12,H  14)          105.66 -0.000141   -0.20    105.46   
    46. A(O  10,C  12,H  13)          111.25  0.000668   -0.06    111.19   
    47. A(O  11,C  16,H  19)          110.30  0.000415   -0.09    110.21   
    48. A(H  17,C  16,H  18)          109.46 -0.000806    0.25    109.71   
    49. A(O  11,C  16,H  18)          105.53 -0.000444   -0.12    105.40   
    50. A(H  17,C  16,H  19)          109.91 -0.000250    0.01    109.92   
    51. A(O  11,C  16,H  17)          111.24  0.001464   -0.26    110.98   
    52. A(H  18,C  16,H  19)          110.33 -0.000399    0.21    110.55   
    53. D(C   6,C   1,C   0,H   4)    179.97 -0.000129    0.15    180.12   
    54. D(O  10,C   1,C   0,C   8)   -179.30 -0.000015    0.01   -179.29   
    55. D(O  10,C   1,C   0,H   4)      0.93 -0.000104    0.13      1.06   
    56. D(C   6,C   1,C   0,C   8)     -0.26 -0.000040    0.04     -0.22   
    57. D(H   5,C   3,C   2,O  11)      0.73  0.000026   -0.04      0.68   
    58. D(H   5,C   3,C   2,C   6)    179.99 -0.000020   -0.01    179.99   
    59. D(C   8,C   3,C   2,C   6)     -0.24  0.000001   -0.02     -0.26   
    60. D(C   8,C   3,C   2,O  11)   -179.51  0.000047   -0.05   -179.56   
    61. D(C   1,C   6,C   2,O  11)    179.53 -0.000098    0.13    179.66   
    62. D(C   1,C   6,C   2,C   3)      0.17 -0.000042    0.07      0.24   
    63. D(O   7,C   6,C   1,O  10)     -0.75  0.000026   -0.06     -0.81   
    64. D(O   7,C   6,C   1,C   0)   -179.90  0.000088   -0.11   -180.01   
    65. D(C   2,C   6,C   1,O  10)    179.24  0.000008   -0.04    179.20   
    66. D(O   7,C   6,C   2,C   3)   -179.84 -0.000060    0.10   -179.75   
    67. D(C   2,C   6,C   1,C   0)      0.09  0.000070   -0.08      0.01   
    68. D(O   7,C   6,C   2,O  11)     -0.48 -0.000116    0.15     -0.33   
    69. D(O   9,C   8,C   3,H   5)     -0.12  0.000009    0.01     -0.11   
    70. D(C   0,C   8,C   3,H   5)    179.85  0.000042   -0.04    179.81   
    71. D(C   0,C   8,C   3,C   2)      0.07  0.000028   -0.03      0.04   
    72. D(O   9,C   8,C   0,H   4)     -0.07  0.000103   -0.13     -0.20   
    73. D(O   9,C   8,C   0,C   1)   -179.85  0.000025   -0.02   -179.87   
    74. D(O   9,C   8,C   3,C   2)   -179.89 -0.000005    0.01   -179.88   
    75. D(C   3,C   8,C   0,H   4)    179.96  0.000070   -0.09    179.88   
    76. D(C   3,C   8,C   0,C   1)      0.19 -0.000008    0.02      0.21   
    77. D(C  12,O  10,C   1,C   6)    141.80 -0.006234    9.47    151.27   
    78. D(C  12,O  10,C   1,C   0)    -39.10 -0.006263    9.51    -29.59   
    79. D(C  16,O  11,C   2,C   6)    155.65 -0.005001    7.24    162.90   
    80. D(C  16,O  11,C   2,C   3)    -25.03 -0.005045    7.29    -17.74   
    81. D(H  15,C  12,O  10,C   1)    -42.67 -0.000209   -0.23    -42.90   
    82. D(H  14,C  12,O  10,C   1)   -161.72  0.000251   -0.34   -162.06   
    83. D(H  13,C  12,O  10,C   1)     79.60  0.000562   -0.36     79.24   
    84. D(H  19,C  16,O  11,C   2)    -44.26 -0.000065   -0.55    -44.81   
    85. D(H  18,C  16,O  11,C   2)   -163.42  0.000449   -0.69   -164.11   
    86. D(H  17,C  16,O  11,C   2)     77.97  0.000903   -0.77     77.20   
    ----------------------------------------------------------------------------

         *************************************************************
         *                GEOMETRY OPTIMIZATION CYCLE   5            *
         *************************************************************
---------------------------------
CARTESIAN COORDINATES (ANGSTROEM)
---------------------------------
  C      0.841563   -0.988393    0.178063
  C      1.514044    0.183250    0.178510
  C     -0.707492    1.423946   -0.196254
  C     -1.357010    0.237145   -0.187616
  H      1.345825   -1.939054    0.314106
  H     -2.430675    0.164385   -0.319300
  C      0.790373    1.494104   -0.009853
  O      1.384257    2.558320   -0.011459
  C     -0.627114   -1.032983   -0.001662
  O     -1.227553   -2.112462    0.002700
  O      2.837864    0.345571    0.318396
  O     -1.243883    2.638206   -0.345960
  C      3.568278   -0.623056    1.095454
  H      3.761829   -1.532404    0.514672
  H      4.514807   -0.140587    1.346505
  H      3.013092   -0.872634    2.005919
  C     -2.567930    2.743767   -0.896943
  H     -3.326375    2.489024   -0.147414
  H     -2.677243    3.789134   -1.190463
  H     -2.668791    2.087224   -1.768074

----------------------------
CARTESIAN COORDINATES (A.U.)
----------------------------
  NO LB      ZA    FRAG     MASS         X           Y           Z
   0 C     6.0000    0    12.011    1.590323   -1.867792    0.336490
   1 C     6.0000    0    12.011    2.861129    0.346292    0.337335
   2 C     6.0000    0    12.011   -1.336966    2.690868   -0.370865
   3 C     6.0000    0    12.011   -2.564378    0.448139   -0.354543
   4 H     1.0000    0     1.008    2.543240   -3.664281    0.593574
   5 H     1.0000    0     1.008   -4.593310    0.310642   -0.603390
   6 C     6.0000    0    12.011    1.493589    2.823448   -0.018620
   7 O     8.0000    0    15.999    2.615866    4.834524   -0.021655
   8 C     6.0000    0    12.011   -1.185074   -1.952054   -0.003140
   9 O     8.0000    0    15.999   -2.319738   -3.991975    0.005103
  10 O     8.0000    0    15.999    5.362787    0.653034    0.601681
  11 O     8.0000    0    15.999   -2.350599    4.985487   -0.653770
  12 C     6.0000    0    12.011    6.743068   -1.177405    2.070107
  13 H     1.0000    0     1.008    7.108826   -2.895824    0.972590
  14 H     1.0000    0     1.008    8.531749   -0.265671    2.544526
  15 H     1.0000    0     1.008    5.693920   -1.649038    3.790638
  16 C     6.0000    0    12.011   -4.852685    5.184969   -1.694977
  17 H     1.0000    0     1.008   -6.285938    4.703574   -0.278572
  18 H     1.0000    0     1.008   -5.059257    7.160426   -2.249650
  19 H     1.0000    0     1.008   -5.043283    3.944281   -3.341176

--------------------------------
INTERNAL COORDINATES (ANGSTROEM)
--------------------------------
 C      0   0   0     0.000000000000     0.00000000     0.00000000
 C      1   0   0     1.350917378047     0.00000000     0.00000000
 C      2   1   0     2.571963800549    89.33283299     0.00000000
 C      3   2   1     1.352939285499    89.46043691     0.21117435
 H      1   2   3     1.084686382700   121.91542554   180.13015923
 H      4   3   2     1.084154312596   122.24428424   180.11467369
 C      2   1   3     1.509145288221   120.97015793     0.00000000
 O      7   2   1     1.218710157152   121.66724447   179.99149815
 C      4   3   2     1.476668838061   121.19924005   359.86664387
 O      9   4   3     1.235241757607   120.78692699   180.12274329
 O      2   1   3     1.341050530238   126.61337249   180.92609030
 O      3   2   1     1.335872642928   143.28582066   179.46174953
 C     11   2   1     1.440680295874   118.38278217   330.40681805
 H     13  11   2     1.096212801028   111.19142164    79.23526518
 H     13  11   2     1.091660084341   105.45509121   197.94563329
 H     13  11   2     1.095201774275   110.15717642   317.10768737
 C     12   3   2     1.437993490223   118.64471416   163.20192557
 H     17  12   3     1.096324482181   110.97577267    77.19282062
 H     17  12   3     1.091281798850   105.40321730   195.88999401
 H     17  12   3     1.095486535980   110.21037479   315.18998421

---------------------------
INTERNAL COORDINATES (A.U.)
---------------------------
 C      0   0   0     0.000000000000     0.00000000     0.00000000
 C      1   0   0     2.552863874063     0.00000000     0.00000000
 C      2   1   0     4.860307209397    89.33283299     0.00000000
 C      3   2   1     2.556684725415    89.46043691     0.21117435
 H      1   2   3     2.049760204497   121.91542554   180.13015923
 H      4   3   2     2.048754737716   122.24428424   180.11467369
 C      2   1   3     2.851871291035   120.97015793     0.00000000
 O      7   2   1     2.303028433645   121.66724447   179.99149815
 C      4   3   2     2.790499694431   121.19924005   359.86664387
 O      9   4   3     2.334268631060   120.78692699   180.12274329
 O      2   1   3     2.534218233901   126.61337249   180.92609030
 O      3   2   1     2.524433444931   143.28582066   179.46174953
 C     11   2   1     2.722491205738   118.38278217   330.40681805
 H     13  11   2     2.071541978442   111.19142164    79.23526518
 H     13  11   2     2.062938590739   105.45509121   197.94563329
 H     13  11   2     2.069631414765   110.15717642   317.10768737
 C     12   3   2     2.717413878884   118.64471416   163.20192557
 H     17  12   3     2.071753025234   110.97577267    77.19282062
 H     17  12   3     2.062223734759   105.40321730   195.88999401
 H     17  12   3     2.070169536400   110.21037479   315.18998421


           ************************************************************
           *        Program running with 4 parallel MPI-processes     *
           *              working on a common directory               *
           ************************************************************
------------------------------------------------------------------------------
                   ___                                                        
                  /   \      - P O W E R E D   B Y -                         
                 /     \                                                     
                 |  |  |   _    _      __       _____    __    __             
                 |  |  |  | |  | |    /  \     |  _  \  |  |  /  |          
                  \  \/   | |  | |   /    \    | | | |  |  | /  /          
                 / \  \   | |__| |  /  /\  \   | |_| |  |  |/  /          
                |  |  |   |  __  | /  /__\  \  |    /   |      \           
                |  |  |   | |  | | |   __   |  |    \   |  |\   \          
                \     /   | |  | | |  |  |  |  | |\  \  |  | \   \       
                 \___/    |_|  |_| |__|  |__|  |_| \__\ |__|  \__/        
                                                                              
                      - O R C A' S   B I G   F R I E N D -                    
                                      &                                       
                       - I N T E G R A L  F E E D E R -                       
                                                                              
 v1 FN, 2020, v2 2021                                                         
------------------------------------------------------------------------------


Reading SHARK input file Q9_0e_0H_B3LYP_631Gd_opt.SHARKINP.tmp ... ok
----------------------
SHARK INTEGRAL PACKAGE
----------------------

Number of atoms                             ...     20
Number of basis functions                   ...    184
Number of shells                            ...     88
Maximum angular momentum                    ...      2
Integral batch strategy                     ... SHARK/LIBINT Hybrid
RI-J (if used) integral strategy            ... SPLIT-RIJ (Revised 2003 algorithm where possible)
Printlevel                                  ...      1
Contraction scheme used                     ... SEGMENTED contraction
Coulomb Range Separation                    ... NOT USED
Exchange Range Separation                   ... NOT USED
Finite Nucleus Model                        ... NOT USED
Auxiliary Coulomb fitting basis             ... AVAILABLE
   # of basis functions in Aux-J            ...    676
   # of shells in Aux-J                     ...    220
   Maximum angular momentum in Aux-J        ...      4
Auxiliary J/K fitting basis                 ... NOT available
Auxiliary Correlation fitting basis         ... NOT available
Auxiliary 'external' fitting basis          ... NOT available
Integral threshold                          ...     2.500000e-11
Primitive cut-off                           ...     2.500000e-12
Primitive pair pre-selection threshold      ...     2.500000e-12

Calculating pre-screening integrals         ... done (  0.1 sec) Dimension = 88
Organizing shell pair data                  ... done (  0.0 sec)
Shell pair information
Total number of shell pairs                 ...      3916
Shell pairs after pre-screening             ...      3380
Total number of primitive shell pairs       ...     22854
Primitive shell pairs kept                  ...     12025
          la=0 lb=0:   1115 shell pairs
          la=1 lb=0:   1131 shell pairs
          la=1 lb=1:    291 shell pairs
          la=2 lb=0:    503 shell pairs
          la=2 lb=1:    272 shell pairs
          la=2 lb=2:     68 shell pairs

Calculating one electron integrals          ... done (  0.0 sec)
Calculating RI/J V-Matrix + Cholesky decomp.... done (  0.0 sec)
Calculating Nuclear repulsion               ... done (  0.0 sec) ENN=    683.915721742705 Eh

SHARK setup successfully completed in   0.3 seconds

Maximum memory used throughout the entire GTOINT-calculation: 13.4 MB


           ************************************************************
           *        Program running with 4 parallel MPI-processes     *
           *              working on a common directory               *
           ************************************************************

Diagonalization of the overlap matrix:
Smallest eigenvalue                        ... 5.753e-04
Time for diagonalization                   ...    0.008 sec
Threshold for overlap eigenvalues          ... 1.000e-08
Number of eigenvalues below threshold      ... 0
Time for construction of square roots      ...    0.003 sec
Total time needed                          ...    0.012 sec

-------------------
DFT GRID GENERATION
-------------------

General Integration Accuracy     IntAcc      ... 4.959
Radial Grid Type                 RadialGrid  ... OptM3 with GC (2021)
Angular Grid (max. ang.)         AngularGrid ... 6 (Lebedev-590)
Angular grid pruning method      GridPruning ... 4 (adaptive)
Weight generation scheme         WeightScheme... Becke
Basis function cutoff            BFCut       ... 1.0000e-11
Integration weight cutoff        WCut        ... 1.0000e-14
Angular grids for H and He will be reduced by one unit
Partially contracted basis set               ... off
Rotationally invariant grid construction     ... off

Total number of grid points                  ...   241453
Total number of batches                      ...     3782
Average number of points per batch           ...       63
Average number of grid points per atom       ...    12073
Time for grid setup =    3.374 sec

--------------------
COSX GRID GENERATION
--------------------

GRIDX 1
-------
General Integration Accuracy     IntAcc      ... 4.020
Radial Grid Type                 RadialGrid  ... OptM3 with GC (2021)
Angular Grid (max. ang.)         AngularGrid ... 2 (Lebedev-110)
Angular grid pruning method      GridPruning ... 4 (adaptive)
Weight generation scheme         WeightScheme... Becke
Basis function cutoff            BFCut       ... 1.0000e-11
Integration weight cutoff        WCut        ... 1.0000e-14
Angular grids for H and He will be reduced by one unit
Partially contracted basis set               ... on
Rotationally invariant grid construction     ... off

Total number of grid points                  ...    27678
Total number of batches                      ...      445
Average number of points per batch           ...       62
Average number of grid points per atom       ...     1384
UseSFitting                                  ... on

GRIDX 2
-------
General Integration Accuracy     IntAcc      ... 4.338
Radial Grid Type                 RadialGrid  ... OptM3 with GC (2021)
Angular Grid (max. ang.)         AngularGrid ... 3 (Lebedev-194)
Angular grid pruning method      GridPruning ... 4 (adaptive)
Weight generation scheme         WeightScheme... Becke
Basis function cutoff            BFCut       ... 1.0000e-11
Integration weight cutoff        WCut        ... 1.0000e-14
Angular grids for H and He will be reduced by one unit
Partially contracted basis set               ... on
Rotationally invariant grid construction     ... off

Total number of grid points                  ...    60880
Total number of batches                      ...      962
Average number of points per batch           ...       63
Average number of grid points per atom       ...     3044
UseSFitting                                  ... on

GRIDX 3
-------
General Integration Accuracy     IntAcc      ... 4.871
Radial Grid Type                 RadialGrid  ... OptM3 with GC (2021)
Angular Grid (max. ang.)         AngularGrid ... 4 (Lebedev-302)
Angular grid pruning method      GridPruning ... 4 (adaptive)
Weight generation scheme         WeightScheme... Becke
Basis function cutoff            BFCut       ... 1.0000e-11
Integration weight cutoff        WCut        ... 1.0000e-14
Angular grids for H and He will be reduced by one unit
Partially contracted basis set               ... on
Rotationally invariant grid construction     ... off

Total number of grid points                  ...   113714
Total number of batches                      ...     1788
Average number of points per batch           ...       63
Average number of grid points per atom       ...     5686
UseSFitting                                  ... on

Time for X-Grid setup             =    1.279 sec


--------------------
CPCM SOLVATION MODEL
--------------------
CPCM parameters:
  Epsilon                                         ...      80.4000
  Refrac                                          ...       1.3300
  Rsolv                                           ...       1.3000
  Surface type                                    ... GAUSSIAN VDW
  Epsilon function type                           ...         CPCM
Radii:
 Radius for C  used is    3.8550 Bohr (=   2.0400 Ang.)
 Radius for H  used is    2.4944 Bohr (=   1.3200 Ang.)
 Radius for O  used is    3.4469 Bohr (=   1.8240 Ang.)
Calculating surface                               ...        done! (  0.0s)
GEPOL surface points                              ...         1127
GEPOL Volume                                      ...    1326.5494
GEPOL Surface-area                                ...     737.4446
Calculating surface distance matrix               ...        done! (  0.0s)
Performing Cholesky decomposition & store         ...        done! (  0.1s)
Overall time for CPCM initialization              ...                 0.1s
--------------
SCF ITERATIONS
--------------
ITER       Energy         Delta-E        Max-DP      RMS-DP      [F,P]     Damp
               ***  Starting incremental Fock matrix formation  ***
  0   -610.1648555625   0.000000000000 0.00794652  0.00023187  0.0547056 0.7000
  1   -610.1686855393  -0.003829976731 0.00757514  0.00022853  0.0432542 0.7000
                               ***Turning on DIIS***
  2   -610.1717392089  -0.003053669597 0.01990228  0.00062430  0.0324419 0.0000
  3   -610.1795540627  -0.007814853804 0.00271527  0.00010491  0.0041858 0.0000
                      *** Initiating the SOSCF procedure ***
                           *** Shutting down DIIS ***
                      *** Re-Reading the Fockian *** 
                      *** Removing any level shift *** 
ITER      Energy       Delta-E        Grad      Rot      Max-DP    RMS-DP
  4   -610.17967110  -0.0001170396  0.000501  0.000501  0.001088  0.000046
               *** Restarting incremental Fock matrix formation ***
  5   -610.17969129  -0.0000201916  0.000317  0.001730  0.000996  0.000044
  6   -610.17969528  -0.0000039843  0.000346  0.001694  0.000992  0.000033
  7   -610.17969852  -0.0000032455  0.000134  0.000717  0.000414  0.000016
  8   -610.17969938  -0.0000008547  0.000044  0.000120  0.000251  0.000006
  9   -610.17969932   0.0000000570  0.000052  0.000145  0.000133  0.000004
 10   -610.17969947  -0.0000001524  0.000012  0.000031  0.000043  0.000001
 11   -610.17969947   0.0000000017  0.000016  0.000018  0.000026  0.000001
                  ***Gradient check signals convergence***
              ***Rediagonalizing the Fockian in SOSCF/NRSCF***

               *****************************************************
               *                     SUCCESS                       *
               *           SCF CONVERGED AFTER  12 CYCLES          *
               *****************************************************

Old exchange energy                            =    -15.441599575 Eh
New exchange energy                            =    -15.441599397 Eh
Exchange energy change after final integration =      0.000000178 Eh
Total energy after final integration           =   -610.179699305 Eh
Final COS-X integration done in                =     5.280 sec
Total Energy       :         -610.17969930 Eh          -16603.83374 eV
  Last Energy change         ...   -1.0540e-08  Tolerance :   1.0000e-08
  Last MAX-Density change    ...    2.6645e-15  Tolerance :   1.0000e-07
             **** THE GBW FILE WAS UPDATED (Q9_0e_0H_B3LYP_631Gd_opt.gbw) ****
             **** DENSITY Q9_0e_0H_B3LYP_631Gd_opt.scfp WAS UPDATED ****
             **** ENERGY FILE WAS UPDATED (Q9_0e_0H_B3LYP_631Gd_opt.en.tmp) ****
             **** THE GBW FILE WAS UPDATED (Q9_0e_0H_B3LYP_631Gd_opt.gbw) ****
             **** DENSITY Q9_0e_0H_B3LYP_631Gd_opt.scfp WAS UPDATED ****
Total SCF time: 0 days 0 hours 0 min 46 sec 

Maximum memory used throughout the entire SCF-calculation: 62.9 MB

-------------------------   --------------------
FINAL SINGLE POINT ENERGY      -610.179699304784
-------------------------   --------------------


           ************************************************************
           *        Program running with 4 parallel MPI-processes     *
           *              working on a common directory               *
           ************************************************************
------------------------------------------------------------------------------
                         ORCA SCF GRADIENT CALCULATION
------------------------------------------------------------------------------

 ... reading COSX grid (gridx3)
Gradient of the Kohn-Sham DFT energy:
Kohn-Sham wavefunction type      ... RKS
Hartree-Fock exchange scaling    ...    0.200
Number of operators              ...    1
Number of atoms                  ...   20
Basis set dimensions             ...  184
Integral neglect threshold       ... 2.5e-11
Integral primitive cutoff        ... 2.5e-12
SHARK Integral package           ... ON

Nuc. rep. gradient       (SHARK) ... done (  0.0 sec)
HCore & Overlap gradient (SHARK) ... done (  0.1 sec)
RI-J gradient            (SHARK) ... done (  1.2 sec)
COSX-gradient                    ... done (  6.5 sec)
Exchange-correlation gradient    ... done

------------------
CARTESIAN GRADIENT
------------------

   1   C   :    0.004302602    0.000633729   -0.002351657
   2   C   :    0.000544447   -0.000676815    0.003987120
   3   C   :   -0.002489816    0.001214490   -0.003616885
   4   C   :   -0.001372139    0.002962698    0.001445656
   5   H   :    0.000554002    0.000553490    0.000000024
   6   H   :    0.000304944    0.000467974   -0.000165544
   7   C   :    0.001429604    0.003384317    0.000777233
   8   O   :   -0.000214543   -0.000414543   -0.000148505
   9   C   :   -0.002705233   -0.003480895   -0.000144644
  10   O   :    0.000134225    0.000071078    0.000076509
  11   O   :    0.000035568   -0.004629764   -0.006928991
  12   O   :   -0.001389353   -0.002805549    0.005402323
  13   C   :   -0.000700383    0.001817622    0.003657389
  14   H   :    0.000887729   -0.000511072    0.000018501
  15   H   :    0.000446603    0.000519294    0.000109754
  16   H   :   -0.000168594   -0.000080861    0.000447383
  17   C   :    0.001048134    0.000272232   -0.002464236
  18   H   :   -0.000996433    0.000793944    0.000106898
  19   H   :    0.000281146    0.000649208   -0.000020087
  20   H   :    0.000106510   -0.000685918   -0.000186846

Difference to translation invariance:
           :    0.0000390205    0.0000546589    0.0000013952

Difference to rotation invariance:
           :    0.0002517796    0.0004535307   -0.0000757148

Norm of the cartesian gradient     ...    0.0157050483
RMS gradient                       ...    0.0020275130
MAX gradient                       ...    0.0069289909

-------
TIMINGS
-------

Total SCF gradient time            ...       11.754 sec

One electron gradient       ....       0.092 sec  (  0.8%)
RI-J Coulomb gradient       ....       1.216 sec  ( 10.3%)
COSX gradient               ....       6.548 sec  ( 55.7%)
XC gradient                 ....       2.752 sec  ( 23.4%)
CPCM gradient               ....       0.301 sec  (  2.6%)
   A-Matrix (El+Nuc)        ....       0.085 sec  (  0.7%)
   Potential                ....       0.216 sec  (  1.8%)

Maximum memory used throughout the entire SCFGRAD-calculation: 50.8 MB
------------------------------------------------------------------------------
                         ORCA GEOMETRY RELAXATION STEP
------------------------------------------------------------------------------

Reading the OPT-File                    .... done
Getting information on internals        .... done
Copying old internal coords+grads       .... done
Making the new internal coordinates     .... (new redundants).... done
Validating the new internal coordinates .... (new redundants).... done
Calculating the B-matrix                .... done
Calculating the G,G- and P matrices     .... done
Transforming gradient to internals      .... done
Projecting the internal gradient        .... done
Number of atoms                         ....  20
Number of internal coordinates          ....  86
Current Energy                          ....  -610.179699305 Eh
Current gradient norm                   ....     0.015705048 Eh/bohr
Maximum allowed component of the step   ....  0.300
Current trust radius                    ....  0.300
Updating the Hessian (BFGS)             .... done
Forming the augmented Hessian           .... done
Diagonalizing the augmented Hessian     .... done
Last element of RFO vector              ....  0.843311701
Lowest eigenvalues of augmented Hessian:
 -0.005950179  0.013690413  0.017918901  0.018445503  0.020503637
Length of the computed step             ....  0.637278911
Warning: the length of the step is outside the trust region - taking restricted step instead
The input lambda is                     ....    -0.005950
   iter:   1  x=   -0.011465  g=   57.324056 f(x)=     0.316124
   iter:   2  x=   -0.017118  g=   21.341324 f(x)=     0.120644
   iter:   3  x=   -0.020854  g=   10.005924 f(x)=     0.037384
   iter:   4  x=   -0.021895  g=    6.625211 f(x)=     0.006893
   iter:   5  x=   -0.021954  g=    5.962730 f(x)=     0.000353
   iter:   6  x=   -0.021954  g=    5.927775 f(x)=     0.000001
   iter:   7  x=   -0.021954  g=    5.927673 f(x)=     0.000000
   iter:   8  x=   -0.021954  g=    5.927673 f(x)=    -0.000000
The output lambda is                    ....    -0.021954 (8 iterations)
The final length of the internal step   ....  0.300000000
Converting the step to cartesian space:
 Initial RMS(Int)=    0.0323498320
Transforming coordinates:
 Iter   0:  RMS(Cart)=    0.0966297841 RMS(Int)=    0.0324085874
 Iter   1:  RMS(Cart)=    0.0088136025 RMS(Int)=    0.0044558060
 Iter   2:  RMS(Cart)=    0.0011209241 RMS(Int)=    0.0003798314
 Iter   3:  RMS(Cart)=    0.0001846605 RMS(Int)=    0.0000937532
 Iter   4:  RMS(Cart)=    0.0000271615 RMS(Int)=    0.0000103255
 Iter   5:  RMS(Cart)=    0.0000042111 RMS(Int)=    0.0000020125
 Iter   6:  RMS(Cart)=    0.0000006611 RMS(Int)=    0.0000002793
 Iter   7:  RMS(Cart)=    0.0000000988 RMS(Int)=    0.0000000432
done
Storing new coordinates                 .... done

                                .--------------------.
          ----------------------|Geometry convergence|-------------------------
          Item                value                   Tolerance       Converged
          ---------------------------------------------------------------------
          Energy change      -0.0032032551            0.0000002000      NO
          RMS gradient        0.0014121475            0.0000080000      NO
          MAX gradient        0.0056706990            0.0000300000      NO
          RMS step            0.0323498320            0.0001000000      NO
          MAX step            0.1809898255            0.0002000000      NO
          ........................................................
          Max(Bonds)      0.0027      Max(Angles)    0.60
          Max(Dihed)       10.37      Max(Improp)    0.00
          ---------------------------------------------------------------------

The optimization has not yet converged - more geometry cycles are needed


    ---------------------------------------------------------------------------
                         Redundant Internal Coordinates
                            (Angstroem and degrees)

        Definition                    Value    dE/dq     Step     New-Value
    ----------------------------------------------------------------------------
     1. B(C   1,C   0)                1.3509 -0.001174  0.0015    1.3524   
     2. B(C   3,C   2)                1.3529 -0.000443  0.0007    1.3536   
     3. B(H   4,C   0)                1.0847 -0.000226  0.0003    1.0850   
     4. B(H   5,C   3)                1.0842 -0.000311  0.0003    1.0845   
     5. B(C   6,C   2)                1.5110  0.002864  0.0024    1.5135   
     6. B(C   6,C   1)                1.5091  0.002958  0.0021    1.5112   
     7. B(O   7,C   6)                1.2187 -0.000470 -0.0019    1.2168   
     8. B(C   8,C   3)                1.4767  0.003528 -0.0021    1.4746   
     9. B(C   8,C   0)                1.4803  0.004141 -0.0027    1.4776   
    10. B(O   9,C   8)                1.2352 -0.000124 -0.0009    1.2343   
    11. B(O  10,C   1)                1.3411 -0.000150 -0.0023    1.3388   
    12. B(O  11,C   2)                1.3359 -0.001564  0.0008    1.3366   
    13. B(C  12,O  10)                1.4407  0.001356 -0.0027    1.4380   
    14. B(H  13,C  12)                1.0962  0.000568 -0.0007    1.0956   
    15. B(H  14,C  12)                1.0917  0.000640 -0.0010    1.0907   
    16. B(H  15,C  12)                1.0952  0.000483 -0.0005    1.0947   
    17. B(C  16,O  11)                1.4380  0.000665 -0.0013    1.4367   
    18. B(H  17,C  16)                1.0963  0.000575 -0.0008    1.0956   
    19. B(H  18,C  16)                1.0913  0.000597 -0.0009    1.0904   
    20. B(H  19,C  16)                1.0955  0.000557 -0.0006    1.0948   
    21. A(C   1,C   0,C   8)          121.34  0.000234    0.08    121.42   
    22. A(H   4,C   0,C   8)          116.75  0.000648   -0.47    116.28   
    23. A(C   1,C   0,H   4)          121.92 -0.000882    0.38    122.30   
    24. A(C   0,C   1,C   6)          120.97  0.000100   -0.02    120.95   
    25. A(C   6,C   1,O  10)          112.41  0.000445   -0.58    111.83   
    26. A(C   0,C   1,O  10)          126.61 -0.000547    0.60    127.22   
    27. A(C   3,C   2,O  11)          127.25  0.000743    0.33    127.58   
    28. A(C   6,C   2,O  11)          111.69 -0.000821   -0.31    111.38   
    29. A(C   3,C   2,C   6)          121.05  0.000078   -0.02    121.04   
    30. A(H   5,C   3,C   8)          116.56  0.000417   -0.41    116.15   
    31. A(C   2,C   3,C   8)          121.20  0.000105    0.10    121.30   
    32. A(C   2,C   3,H   5)          122.24 -0.000523    0.31    122.56   
    33. A(C   2,C   6,O   7)          121.56 -0.000048    0.08    121.64   
    34. A(C   1,C   6,O   7)          121.67 -0.000030    0.10    121.76   
    35. A(C   1,C   6,C   2)          116.77  0.000079   -0.18    116.59   
    36. A(C   3,C   8,O   9)          120.79  0.000406   -0.02    120.76   
    37. A(C   0,C   8,C   3)          118.67 -0.000595    0.03    118.71   
    38. A(C   0,C   8,O   9)          120.54  0.000189   -0.01    120.53   
    39. A(C   1,O  10,C  12)          118.38  0.002632   -0.08    118.31   
    40. A(C   2,O  11,C  16)          118.64  0.003315   -0.23    118.42   
    41. A(H  14,C  12,H  15)          110.43 -0.000104    0.17    110.60   
    42. A(H  13,C  12,H  15)          109.93 -0.000004   -0.04    109.90   
    43. A(O  10,C  12,H  15)          110.16  0.000051   -0.07    110.09   
    44. A(H  13,C  12,H  14)          109.60 -0.000392    0.17    109.77   
    45. A(O  10,C  12,H  14)          105.46 -0.000740    0.04    105.49   
    46. A(O  10,C  12,H  13)          111.19  0.001163   -0.27    110.92   
    47. A(O  11,C  16,H  19)          110.21 -0.000419    0.08    110.29   
    48. A(H  17,C  16,H  18)          109.70 -0.000536    0.24    109.94   
    49. A(O  11,C  16,H  18)          105.40 -0.000859    0.09    105.49   
    50. A(H  17,C  16,H  19)          109.92  0.000028   -0.04    109.88   
    51. A(O  11,C  16,H  17)          110.98  0.001407   -0.38    110.60   
    52. A(H  18,C  16,H  19)          110.55  0.000357    0.01    110.56   
    53. D(C   6,C   1,C   0,H   4)   -179.87 -0.000056    0.04   -179.83   
    54. D(O  10,C   1,C   0,C   8)   -179.29  0.000100   -0.14   -179.43   
    55. D(O  10,C   1,C   0,H   4)      1.06  0.000066   -0.10      0.96   
    56. D(C   6,C   1,C   0,C   8)     -0.22 -0.000021   -0.00     -0.22   
    57. D(H   5,C   3,C   2,O  11)      0.68  0.000162   -0.24      0.44   
    58. D(H   5,C   3,C   2,C   6)    179.99  0.000066   -0.16    179.83   
    59. D(C   8,C   3,C   2,C   6)     -0.26  0.000035   -0.10     -0.36   
    60. D(C   8,C   3,C   2,O  11)   -179.57  0.000132   -0.17   -179.74   
    61. D(C   1,C   6,C   2,O  11)    179.65 -0.000139    0.21    179.86   
    62. D(C   1,C   6,C   2,C   3)      0.24 -0.000066    0.14      0.38   
    63. D(O   7,C   6,C   1,O  10)     -0.82 -0.000033    0.03     -0.79   
    64. D(O   7,C   6,C   1,C   0)    179.99  0.000081   -0.11    179.88   
    65. D(C   2,C   6,C   1,O  10)    179.20 -0.000053    0.05    179.25   
    66. D(O   7,C   6,C   2,C   3)   -179.75 -0.000086    0.16   -179.59   
    67. D(C   2,C   6,C   1,C   0)      0.01  0.000061   -0.09     -0.08   
    68. D(O   7,C   6,C   2,O  11)     -0.34 -0.000159    0.23     -0.10   
    69. D(O   9,C   8,C   3,H   5)     -0.11 -0.000051    0.11     -0.00   
    70. D(C   0,C   8,C   3,H   5)    179.81 -0.000022    0.07    179.87   
    71. D(C   0,C   8,C   3,C   2)      0.04  0.000009    0.00      0.05   
    72. D(O   9,C   8,C   0,H   4)     -0.20  0.000043   -0.03     -0.24   
    73. D(O   9,C   8,C   0,C   1)   -179.87  0.000015    0.00   -179.87   
    74. D(O   9,C   8,C   3,C   2)   -179.88 -0.000020    0.05   -179.83   
    75. D(C   3,C   8,C   0,H   4)    179.88  0.000014    0.01    179.89   
    76. D(C   3,C   8,C   0,C   1)      0.21 -0.000014    0.04      0.25   
    77. D(C  12,O  10,C   1,C   6)    151.27 -0.005556   10.24    161.50   
    78. D(C  12,O  10,C   1,C   0)    -29.59 -0.005671   10.37    -19.22   
    79. D(C  16,O  11,C   2,C   6)    162.90 -0.003352    5.95    168.85   
    80. D(C  16,O  11,C   2,C   3)    -17.74 -0.003437    6.02    -11.72   
    81. D(H  15,C  12,O  10,C   1)    -42.89 -0.000070   -0.65    -43.55   
    82. D(H  14,C  12,O  10,C   1)   -162.05  0.000452   -0.86   -162.91   
    83. D(H  13,C  12,O  10,C   1)     79.24  0.000747   -0.93     78.31   
    84. D(H  19,C  16,O  11,C   2)    -44.81  0.000431   -1.35    -46.16   
    85. D(H  18,C  16,O  11,C   2)   -164.11  0.000722   -1.47   -165.58   
    86. D(H  17,C  16,O  11,C   2)     77.19  0.001128   -1.60     75.59   
    ----------------------------------------------------------------------------

         *************************************************************
         *                GEOMETRY OPTIMIZATION CYCLE   6            *
         *************************************************************
---------------------------------
CARTESIAN COORDINATES (ANGSTROEM)
---------------------------------
  C      0.839335   -0.960573    0.250730
  C      1.510638    0.213506    0.250013
  C     -0.701128    1.437480   -0.231879
  C     -1.345162    0.246943   -0.219017
  H      1.333358   -1.910737    0.424775
  H     -2.413259    0.159408   -0.384972
  C      0.790979    1.520112    0.007823
  O      1.379787    2.584941    0.006045
  C     -0.619309   -1.014032    0.020672
  O     -1.215956   -2.094576    0.027183
  O      2.824183    0.395343    0.434083
  O     -1.230583    2.648637   -0.430381
  C      3.576454   -0.655911    1.064022
  H      3.790463   -1.462898    0.354641
  H      4.509203   -0.192741    1.388080
  H      3.023966   -1.051230    1.922464
  C     -2.581904    2.733781   -0.910890
  H     -3.291693    2.510022   -0.106902
  H     -2.708608    3.764722   -1.242622
  H     -2.732899    2.040305   -1.744539

----------------------------
CARTESIAN COORDINATES (A.U.)
----------------------------
  NO LB      ZA    FRAG     MASS         X           Y           Z
   0 C     6.0000    0    12.011    1.586113   -1.815219    0.473811
   1 C     6.0000    0    12.011    2.854692    0.403468    0.472457
   2 C     6.0000    0    12.011   -1.324940    2.716444   -0.438188
   3 C     6.0000    0    12.011   -2.541987    0.466655   -0.413883
   4 H     1.0000    0     1.008    2.519681   -3.610769    0.802709
   5 H     1.0000    0     1.008   -4.560399    0.301238   -0.727492
   6 C     6.0000    0    12.011    1.494733    2.872596    0.014784
   7 O     8.0000    0    15.999    2.607420    4.884831    0.011423
   8 C     6.0000    0    12.011   -1.170324   -1.916243    0.039064
   9 O     8.0000    0    15.999   -2.297824   -3.958174    0.051368
  10 O     8.0000    0    15.999    5.336932    0.747090    0.820298
  11 O     8.0000    0    15.999   -2.325464    5.005199   -0.813303
  12 C     6.0000    0    12.011    6.758520   -1.239492    2.010710
  13 H     1.0000    0     1.008    7.162937   -2.764476    0.670175
  14 H     1.0000    0     1.008    8.521159   -0.364228    2.623091
  15 H     1.0000    0     1.008    5.714468   -1.986537    3.632930
  16 C     6.0000    0    12.011   -4.879091    5.166097   -1.721334
  17 H     1.0000    0     1.008   -6.220399    4.743254   -0.202016
  18 H     1.0000    0     1.008   -5.118528    7.114293   -2.348216
  19 H     1.0000    0     1.008   -5.164430    3.855617   -3.296701

--------------------------------
INTERNAL COORDINATES (ANGSTROEM)
--------------------------------
 C      0   0   0     0.000000000000     0.00000000     0.00000000
 C      1   0   0     1.352445684749     0.00000000     0.00000000
 C      2   1   0     2.573372042636    89.22000117     0.00000000
 C      3   2   1     1.353633015802    89.35961418     0.25256409
 H      1   2   3     1.084971105712   122.29832919   180.12586768
 H      4   3   2     1.084451859320   122.55745388   180.02704685
 C      2   1   3     1.511219776195   120.94982442     0.04289068
 O      7   2   1     1.216782674587   121.76413037   179.88205448
 C      4   3   2     1.474575412151   121.29561071   359.84156235
 O      9   4   3     1.234343690186   120.76466010   180.17080676
 O      2   1   3     1.338785058325   127.21740036   180.82901746
 O      3   2   1     1.336647564955   143.05681678   179.70805980
 C     11   2   1     1.438009675842   118.30778023   340.77697685
 H     13  11   2     1.095558412445   110.91793210    78.30356996
 H     13  11   2     1.090669555748   105.49138835   197.09211344
 H     13  11   2     1.094734219598   110.08929125   316.45022262
 C     12   3   2     1.436735073494   118.41947561   168.97047836
 H     17  12   3     1.095566493242   110.59867574    75.59106946
 H     17  12   3     1.090385064059   105.49021419   194.42539794
 H     17  12   3     1.094841514535   110.29395694   313.83392782

---------------------------
INTERNAL COORDINATES (A.U.)
---------------------------
 C      0   0   0     0.000000000000     0.00000000     0.00000000
 C      1   0   0     2.555751955179     0.00000000     0.00000000
 C      2   1   0     4.862968401271    89.22000117     0.00000000
 C      3   2   1     2.557995685699    89.35961418     0.25256409
 H      1   2   3     2.050298253014   122.29832919   180.12586768
 H      4   3   2     2.049317019537   122.55745388   180.02704685
 C      2   1   3     2.855791505174   120.94982442     0.04289068
 O      7   2   1     2.299386019470   121.76413037   179.88205448
 C      4   3   2     2.786543692779   121.29561071   359.84156235
 O      9   4   3     2.332571529586   120.76466010   180.17080676
 O      2   1   3     2.529937112419   127.21740036   180.82901746
 O      3   2   1     2.525897835338   143.05681678   179.70805980
 C     11   2   1     2.717444465271   118.30778023   340.77697685
 H     13  11   2     2.070305363234   110.91793210    78.30356996
 H     13  11   2     2.061066762970   105.49138835   197.09211344
 H     13  11   2     2.068747864472   110.08929125   316.45022262
 C     12   3   2     2.715035815902   118.41947561   168.97047836
 H     17  12   3     2.070320633728   110.59867574    75.59106946
 H     17  12   3     2.060529151590   105.49021419   194.42539794
 H     17  12   3     2.068950622518   110.29395694   313.83392782


           ************************************************************
           *        Program running with 4 parallel MPI-processes     *
           *              working on a common directory               *
           ************************************************************
------------------------------------------------------------------------------
                   ___                                                        
                  /   \      - P O W E R E D   B Y -                         
                 /     \                                                     
                 |  |  |   _    _      __       _____    __    __             
                 |  |  |  | |  | |    /  \     |  _  \  |  |  /  |          
                  \  \/   | |  | |   /    \    | | | |  |  | /  /          
                 / \  \   | |__| |  /  /\  \   | |_| |  |  |/  /          
                |  |  |   |  __  | /  /__\  \  |    /   |      \           
                |  |  |   | |  | | |   __   |  |    \   |  |\   \          
                \     /   | |  | | |  |  |  |  | |\  \  |  | \   \       
                 \___/    |_|  |_| |__|  |__|  |_| \__\ |__|  \__/        
                                                                              
                      - O R C A' S   B I G   F R I E N D -                    
                                      &                                       
                       - I N T E G R A L  F E E D E R -                       
                                                                              
 v1 FN, 2020, v2 2021                                                         
------------------------------------------------------------------------------


Reading SHARK input file Q9_0e_0H_B3LYP_631Gd_opt.SHARKINP.tmp ... ok
----------------------
SHARK INTEGRAL PACKAGE
----------------------

Number of atoms                             ...     20
Number of basis functions                   ...    184
Number of shells                            ...     88
Maximum angular momentum                    ...      2
Integral batch strategy                     ... SHARK/LIBINT Hybrid
RI-J (if used) integral strategy            ... SPLIT-RIJ (Revised 2003 algorithm where possible)
Printlevel                                  ...      1
Contraction scheme used                     ... SEGMENTED contraction
Coulomb Range Separation                    ... NOT USED
Exchange Range Separation                   ... NOT USED
Finite Nucleus Model                        ... NOT USED
Auxiliary Coulomb fitting basis             ... AVAILABLE
   # of basis functions in Aux-J            ...    676
   # of shells in Aux-J                     ...    220
   Maximum angular momentum in Aux-J        ...      4
Auxiliary J/K fitting basis                 ... NOT available
Auxiliary Correlation fitting basis         ... NOT available
Auxiliary 'external' fitting basis          ... NOT available
Integral threshold                          ...     2.500000e-11
Primitive cut-off                           ...     2.500000e-12
Primitive pair pre-selection threshold      ...     2.500000e-12

Calculating pre-screening integrals         ... done (  0.1 sec) Dimension = 88
Organizing shell pair data                  ... done (  0.0 sec)
Shell pair information
Total number of shell pairs                 ...      3916
Shell pairs after pre-screening             ...      3373
Total number of primitive shell pairs       ...     22854
Primitive shell pairs kept                  ...     12018
          la=0 lb=0:   1107 shell pairs
          la=1 lb=0:   1130 shell pairs
          la=1 lb=1:    291 shell pairs
          la=2 lb=0:    505 shell pairs
          la=2 lb=1:    272 shell pairs
          la=2 lb=2:     68 shell pairs

Calculating one electron integrals          ... done (  0.0 sec)
Calculating RI/J V-Matrix + Cholesky decomp.... done (  0.0 sec)
Calculating Nuclear repulsion               ... done (  0.0 sec) ENN=    684.165215790385 Eh

SHARK setup successfully completed in   0.3 seconds

Maximum memory used throughout the entire GTOINT-calculation: 13.4 MB


           ************************************************************
           *        Program running with 4 parallel MPI-processes     *
           *              working on a common directory               *
           ************************************************************

Diagonalization of the overlap matrix:
Smallest eigenvalue                        ... 5.777e-04
Time for diagonalization                   ...    0.008 sec
Threshold for overlap eigenvalues          ... 1.000e-08
Number of eigenvalues below threshold      ... 0
Time for construction of square roots      ...    0.003 sec
Total time needed                          ...    0.012 sec

-------------------
DFT GRID GENERATION
-------------------

General Integration Accuracy     IntAcc      ... 4.959
Radial Grid Type                 RadialGrid  ... OptM3 with GC (2021)
Angular Grid (max. ang.)         AngularGrid ... 6 (Lebedev-590)
Angular grid pruning method      GridPruning ... 4 (adaptive)
Weight generation scheme         WeightScheme... Becke
Basis function cutoff            BFCut       ... 1.0000e-11
Integration weight cutoff        WCut        ... 1.0000e-14
Angular grids for H and He will be reduced by one unit
Partially contracted basis set               ... off
Rotationally invariant grid construction     ... off

Total number of grid points                  ...   241438
Total number of batches                      ...     3782
Average number of points per batch           ...       63
Average number of grid points per atom       ...    12072
Time for grid setup =    3.362 sec

--------------------
COSX GRID GENERATION
--------------------

GRIDX 1
-------
General Integration Accuracy     IntAcc      ... 4.020
Radial Grid Type                 RadialGrid  ... OptM3 with GC (2021)
Angular Grid (max. ang.)         AngularGrid ... 2 (Lebedev-110)
Angular grid pruning method      GridPruning ... 4 (adaptive)
Weight generation scheme         WeightScheme... Becke
Basis function cutoff            BFCut       ... 1.0000e-11
Integration weight cutoff        WCut        ... 1.0000e-14
Angular grids for H and He will be reduced by one unit
Partially contracted basis set               ... on
Rotationally invariant grid construction     ... off

Total number of grid points                  ...    27679
Total number of batches                      ...      444
Average number of points per batch           ...       62
Average number of grid points per atom       ...     1384
UseSFitting                                  ... on

GRIDX 2
-------
General Integration Accuracy     IntAcc      ... 4.338
Radial Grid Type                 RadialGrid  ... OptM3 with GC (2021)
Angular Grid (max. ang.)         AngularGrid ... 3 (Lebedev-194)
Angular grid pruning method      GridPruning ... 4 (adaptive)
Weight generation scheme         WeightScheme... Becke
Basis function cutoff            BFCut       ... 1.0000e-11
Integration weight cutoff        WCut        ... 1.0000e-14
Angular grids for H and He will be reduced by one unit
Partially contracted basis set               ... on
Rotationally invariant grid construction     ... off

Total number of grid points                  ...    60874
Total number of batches                      ...      961
Average number of points per batch           ...       63
Average number of grid points per atom       ...     3044
UseSFitting                                  ... on

GRIDX 3
-------
General Integration Accuracy     IntAcc      ... 4.871
Radial Grid Type                 RadialGrid  ... OptM3 with GC (2021)
Angular Grid (max. ang.)         AngularGrid ... 4 (Lebedev-302)
Angular grid pruning method      GridPruning ... 4 (adaptive)
Weight generation scheme         WeightScheme... Becke
Basis function cutoff            BFCut       ... 1.0000e-11
Integration weight cutoff        WCut        ... 1.0000e-14
Angular grids for H and He will be reduced by one unit
Partially contracted basis set               ... on
Rotationally invariant grid construction     ... off

Total number of grid points                  ...   113745
Total number of batches                      ...     1787
Average number of points per batch           ...       63
Average number of grid points per atom       ...     5687
UseSFitting                                  ... on

Time for X-Grid setup             =    1.295 sec


--------------------
CPCM SOLVATION MODEL
--------------------
CPCM parameters:
  Epsilon                                         ...      80.4000
  Refrac                                          ...       1.3300
  Rsolv                                           ...       1.3000
  Surface type                                    ... GAUSSIAN VDW
  Epsilon function type                           ...         CPCM
Radii:
 Radius for C  used is    3.8550 Bohr (=   2.0400 Ang.)
 Radius for H  used is    2.4944 Bohr (=   1.3200 Ang.)
 Radius for O  used is    3.4469 Bohr (=   1.8240 Ang.)
Calculating surface                               ...        done! (  0.0s)
GEPOL surface points                              ...         1138
GEPOL Volume                                      ...    1330.4936
GEPOL Surface-area                                ...     740.2453
Calculating surface distance matrix               ...        done! (  0.0s)
Performing Cholesky decomposition & store         ...        done! (  0.1s)
Overall time for CPCM initialization              ...                 0.1s
--------------
SCF ITERATIONS
--------------
ITER       Energy         Delta-E        Max-DP      RMS-DP      [F,P]     Damp
               ***  Starting incremental Fock matrix formation  ***
  0   -610.1678594531   0.000000000000 0.00810499  0.00022294  0.0607477 0.7000
  1   -610.1715303766  -0.003670923504 0.00767264  0.00021972  0.0480316 0.7000
                               ***Turning on DIIS***
  2   -610.1744560441  -0.002925667583 0.02006793  0.00059995  0.0360247 0.0000
  3   -610.1819384887  -0.007482444585 0.00263901  0.00009830  0.0046490 0.0000
                      *** Initiating the SOSCF procedure ***
                           *** Shutting down DIIS ***
                      *** Re-Reading the Fockian *** 
                      *** Removing any level shift *** 
ITER      Energy       Delta-E        Grad      Rot      Max-DP    RMS-DP
  4   -610.18204881  -0.0001103235  0.000478  0.000478  0.001110  0.000043
               *** Restarting incremental Fock matrix formation ***
  5   -610.18206583  -0.0000170204  0.000288  0.001574  0.001271  0.000042
  6   -610.18206912  -0.0000032855  0.000432  0.001415  0.000964  0.000029
  7   -610.18207276  -0.0000036437  0.000143  0.000545  0.000337  0.000014
  8   -610.18207329  -0.0000005289  0.000040  0.000166  0.000193  0.000005
  9   -610.18207328   0.0000000121  0.000040  0.000098  0.000108  0.000004
 10   -610.18207338  -0.0000000964  0.000013  0.000034  0.000053  0.000001
 11   -610.18207337   0.0000000051  0.000017  0.000021  0.000033  0.000001
                  ***Gradient check signals convergence***
              ***Rediagonalizing the Fockian in SOSCF/NRSCF***

               *****************************************************
               *                     SUCCESS                       *
               *           SCF CONVERGED AFTER  12 CYCLES          *
               *****************************************************

Old exchange energy                            =    -15.442272808 Eh
New exchange energy                            =    -15.442272055 Eh
Exchange energy change after final integration =      0.000000753 Eh
Total energy after final integration           =   -610.182072629 Eh
Final COS-X integration done in                =     5.293 sec
Total Energy       :         -610.18207263 Eh          -16603.89832 eV
  Last Energy change         ...   -1.1515e-08  Tolerance :   1.0000e-08
  Last MAX-Density change    ...    2.6645e-15  Tolerance :   1.0000e-07
             **** THE GBW FILE WAS UPDATED (Q9_0e_0H_B3LYP_631Gd_opt.gbw) ****
             **** DENSITY Q9_0e_0H_B3LYP_631Gd_opt.scfp WAS UPDATED ****
             **** ENERGY FILE WAS UPDATED (Q9_0e_0H_B3LYP_631Gd_opt.en.tmp) ****
             **** THE GBW FILE WAS UPDATED (Q9_0e_0H_B3LYP_631Gd_opt.gbw) ****
             **** DENSITY Q9_0e_0H_B3LYP_631Gd_opt.scfp WAS UPDATED ****
Total SCF time: 0 days 0 hours 0 min 48 sec 

Maximum memory used throughout the entire SCF-calculation: 62.9 MB

-------------------------   --------------------
FINAL SINGLE POINT ENERGY      -610.182072629052
-------------------------   --------------------


           ************************************************************
           *        Program running with 4 parallel MPI-processes     *
           *              working on a common directory               *
           ************************************************************
------------------------------------------------------------------------------
                         ORCA SCF GRADIENT CALCULATION
------------------------------------------------------------------------------

 ... reading COSX grid (gridx3)
Gradient of the Kohn-Sham DFT energy:
Kohn-Sham wavefunction type      ... RKS
Hartree-Fock exchange scaling    ...    0.200
Number of operators              ...    1
Number of atoms                  ...   20
Basis set dimensions             ...  184
Integral neglect threshold       ... 2.5e-11
Integral primitive cutoff        ... 2.5e-12
SHARK Integral package           ... ON

Nuc. rep. gradient       (SHARK) ... done (  0.0 sec)
HCore & Overlap gradient (SHARK) ... done (  0.1 sec)
RI-J gradient            (SHARK) ... done (  0.5 sec)
COSX-gradient                    ... done (  6.3 sec)
Exchange-correlation gradient    ... done

------------------
CARTESIAN GRADIENT
------------------

   1   C   :    0.002483815    0.001210503   -0.001917968
   2   C   :    0.001128510   -0.002038050    0.004107715
   3   C   :   -0.003624724    0.000279480   -0.003376784
   4   C   :    0.000027531    0.001562419    0.001002717
   5   H   :    0.000185985   -0.000055928    0.000311688
   6   H   :    0.000046771   -0.000163154   -0.000244278
   7   C   :    0.003770723    0.006652331    0.000740118
   8   O   :   -0.001352367   -0.002266291   -0.000101349
   9   C   :   -0.003935164   -0.004770095   -0.000184252
  10   O   :    0.001209328    0.001749656    0.000054947
  11   O   :    0.000401562   -0.002899559   -0.005426937
  12   O   :   -0.001186642   -0.001142400    0.004062288
  13   C   :   -0.000103065    0.000824450    0.002740010
  14   H   :    0.000935978    0.000002717    0.000219446
  15   H   :   -0.000003998    0.000396675   -0.000067532
  16   H   :   -0.000699117   -0.000001079   -0.000323913
  17   C   :    0.000353687    0.000508037   -0.002002306
  18   H   :   -0.000307754    0.000763295   -0.000006539
  19   H   :    0.000379421    0.000155606   -0.000001641
  20   H   :    0.000275665   -0.000739327    0.000429708

Difference to translation invariance:
           :   -0.0000138551    0.0000292868    0.0000151376

Difference to rotation invariance:
           :    0.0000334853   -0.0001245760    0.0000458291

Norm of the cartesian gradient     ...    0.0156159394
RMS gradient                       ...    0.0020160091
MAX gradient                       ...    0.0066523305

-------
TIMINGS
-------

Total SCF gradient time            ...       10.903 sec

One electron gradient       ....       0.093 sec  (  0.8%)
RI-J Coulomb gradient       ....       0.485 sec  (  4.4%)
COSX gradient               ....       6.300 sec  ( 57.8%)
XC gradient                 ....       2.765 sec  ( 25.4%)
CPCM gradient               ....       0.316 sec  (  2.9%)
   A-Matrix (El+Nuc)        ....       0.103 sec  (  0.9%)
   Potential                ....       0.214 sec  (  2.0%)

Maximum memory used throughout the entire SCFGRAD-calculation: 52.2 MB
------------------------------------------------------------------------------
                         ORCA GEOMETRY RELAXATION STEP
------------------------------------------------------------------------------

Reading the OPT-File                    .... done
Getting information on internals        .... done
Copying old internal coords+grads       .... done
Making the new internal coordinates     .... (new redundants).... done
Validating the new internal coordinates .... (new redundants).... done
Calculating the B-matrix                .... done
Calculating the G,G- and P matrices     .... done
Transforming gradient to internals      .... done
Projecting the internal gradient        .... done
Number of atoms                         ....  20
Number of internal coordinates          ....  86
Current Energy                          ....  -610.182072629 Eh
Current gradient norm                   ....     0.015615939 Eh/bohr
Maximum allowed component of the step   ....  0.300
Current trust radius                    ....  0.300
Updating the Hessian (BFGS)             .... done
Forming the augmented Hessian           .... done
Diagonalizing the augmented Hessian     .... done
Last element of RFO vector              ....  0.907673082
Lowest eigenvalues of augmented Hessian:
 -0.002948423  0.012631817  0.017973013  0.018700311  0.022840515
Length of the computed step             ....  0.462366850
Warning: the length of the step is outside the trust region - taking restricted step instead
The input lambda is                     ....    -0.002948
   iter:   1  x=   -0.006707  g=   32.933360 f(x)=     0.123783
   iter:   2  x=   -0.009232  g=   15.318290 f(x)=     0.038684
   iter:   3  x=   -0.009958  g=   10.043080 f(x)=     0.007285
   iter:   4  x=   -0.010001  g=    8.988268 f(x)=     0.000392
   iter:   5  x=   -0.010001  g=    8.929659 f(x)=     0.000001
   iter:   6  x=   -0.010001  g=    8.929468 f(x)=     0.000000
   iter:   7  x=   -0.010001  g=    8.929468 f(x)=    -0.000000
The output lambda is                    ....    -0.010001 (7 iterations)
The final length of the internal step   ....  0.300000000
Converting the step to cartesian space:
 Initial RMS(Int)=    0.0323498320
Transforming coordinates:
 Iter   0:  RMS(Cart)=    0.0799330187 RMS(Int)=    1.1731265160
 Iter   1:  RMS(Cart)=    0.0074311960 RMS(Int)=    0.0031752924
 Iter   2:  RMS(Cart)=    0.0008407264 RMS(Int)=    0.0003120427
 Iter   3:  RMS(Cart)=    0.0001383635 RMS(Int)=    0.0000609788
 Iter   4:  RMS(Cart)=    0.0000186690 RMS(Int)=    0.0000074120
 Iter   5:  RMS(Cart)=    0.0000028780 RMS(Int)=    0.0000012551
 Iter   6:  RMS(Cart)=    0.0000004169 RMS(Int)=    0.0000001727
 Iter   7:  RMS(Cart)=    0.0000000616 RMS(Int)=    0.0000000267
done
Storing new coordinates                 .... done

                                .--------------------.
          ----------------------|Geometry convergence|-------------------------
          Item                value                   Tolerance       Converged
          ---------------------------------------------------------------------
          Energy change      -0.0023733243            0.0000002000      NO
          RMS gradient        0.0011345112            0.0000080000      NO
          MAX gradient        0.0038283888            0.0000300000      NO
          RMS step            0.0323498320            0.0001000000      NO
          MAX step            0.1691267107            0.0002000000      NO
          ........................................................
          Max(Bonds)      0.0045      Max(Angles)    0.42
          Max(Dihed)        9.69      Max(Improp)    0.00
          ---------------------------------------------------------------------

The optimization has not yet converged - more geometry cycles are needed


    ---------------------------------------------------------------------------
                         Redundant Internal Coordinates
                            (Angstroem and degrees)

        Definition                    Value    dE/dq     Step     New-Value
    ----------------------------------------------------------------------------
     1. B(C   1,C   0)                1.3524 -0.000141  0.0012    1.3537   
     2. B(C   3,C   2)                1.3536  0.000566 -0.0000    1.3536   
     3. B(H   4,C   0)                1.0850  0.000185 -0.0004    1.0845   
     4. B(H   5,C   3)                1.0845  0.000004 -0.0001    1.0843   
     5. B(C   6,C   2)                1.5135  0.003828 -0.0026    1.5109   
     6. B(C   6,C   1)                1.5112  0.003523 -0.0023    1.5089   
     7. B(O   7,C   6)                1.2168 -0.002639  0.0006    1.2174   
     8. B(C   8,C   3)                1.4746  0.001986 -0.0029    1.4717   
     9. B(C   8,C   0)                1.4776  0.002961 -0.0045    1.4732   
    10. B(O   9,C   8)                1.2343 -0.002115  0.0010    1.2354   
    11. B(O  10,C   1)                1.3388 -0.000097 -0.0009    1.3378   
    12. B(O  11,C   2)                1.3366 -0.000596  0.0016    1.3382   
    13. B(C  12,O  10)                1.4380  0.000302 -0.0017    1.4363   
    14. B(H  13,C  12)                1.0956  0.000042 -0.0002    1.0954   
    15. B(H  14,C  12)                1.0907  0.000145 -0.0006    1.0901   
    16. B(H  15,C  12)                1.0947  0.000097 -0.0003    1.0945   
    17. B(C  16,O  11)                1.4367 -0.000092 -0.0003    1.4364   
    18. B(H  17,C  16)                1.0956  0.000038 -0.0003    1.0953   
    19. B(H  18,C  16)                1.0904  0.000102 -0.0005    1.0899   
    20. B(H  19,C  16)                1.0948  0.000104 -0.0003    1.0945   
    21. A(C   1,C   0,C   8)          121.42  0.000894   -0.11    121.31   
    22. A(H   4,C   0,C   8)          116.28 -0.000276   -0.25    116.03   
    23. A(C   1,C   0,H   4)          122.30 -0.000618    0.35    122.65   
    24. A(C   0,C   1,C   6)          120.95 -0.000028   -0.02    120.93   
    25. A(C   6,C   1,O  10)          111.83 -0.000202   -0.35    111.48   
    26. A(C   0,C   1,O  10)          127.22  0.000229    0.37    127.59   
    27. A(C   3,C   2,O  11)          127.58  0.001160    0.06    127.64   
    28. A(C   6,C   2,O  11)          111.38 -0.001211   -0.02    111.36   
    29. A(C   3,C   2,C   6)          121.04  0.000051   -0.04    120.99   
    30. A(H   5,C   3,C   8)          116.15 -0.000473   -0.17    115.98   
    31. A(C   2,C   3,C   8)          121.30  0.000660   -0.06    121.24   
    32. A(C   2,C   3,H   5)          122.56 -0.000187    0.22    122.78   
    33. A(C   2,C   6,O   7)          121.64  0.000273   -0.01    121.64   
    34. A(C   1,C   6,O   7)          121.76  0.000511   -0.04    121.73   
    35. A(C   1,C   6,C   2)          116.59 -0.000783    0.05    116.64   
    36. A(C   3,C   8,O   9)          120.76  0.000656   -0.14    120.63   
    37. A(C   0,C   8,C   3)          118.70 -0.000793    0.18    118.88   
    38. A(C   0,C   8,O   9)          120.53  0.000137   -0.04    120.49   
    39. A(C   1,O  10,C  12)          118.31  0.001978   -0.29    118.02   
    40. A(C   2,O  11,C  16)          118.42  0.002260   -0.39    118.03   
    41. A(H  14,C  12,H  15)          110.61  0.000551   -0.06    110.55   
    42. A(H  13,C  12,H  15)          109.90  0.000147   -0.07    109.83   
    43. A(O  10,C  12,H  15)          110.09 -0.000866    0.20    110.29   
    44. A(H  13,C  12,H  14)          109.76 -0.000356    0.21    109.97   
    45. A(O  10,C  12,H  14)          105.49 -0.000678    0.15    105.64   
    46. A(O  10,C  12,H  13)          110.92  0.001184   -0.42    110.50   
    47. A(O  11,C  16,H  19)          110.29 -0.000698    0.21    110.51   
    48. A(H  17,C  16,H  18)          109.94 -0.000222    0.19    110.14   
    49. A(O  11,C  16,H  18)          105.49 -0.000588    0.15    105.64   
    50. A(H  17,C  16,H  19)          109.88  0.000141   -0.05    109.83   
    51. A(O  11,C  16,H  17)          110.60  0.000689   -0.32    110.28   
    52. A(H  18,C  16,H  19)          110.56  0.000659   -0.18    110.38   
    53. D(C   6,C   1,C   0,H   4)   -179.83  0.000100   -0.32   -180.15   
    54. D(O  10,C   1,C   0,C   8)   -179.43  0.000176   -0.39   -179.83   
    55. D(O  10,C   1,C   0,H   4)      0.95  0.000239   -0.58      0.38   
    56. D(C   6,C   1,C   0,C   8)     -0.22  0.000037   -0.14     -0.36   
    57. D(H   5,C   3,C   2,O  11)      0.44  0.000176   -0.36      0.08   
    58. D(H   5,C   3,C   2,C   6)    179.83  0.000113   -0.32    179.51   
    59. D(C   8,C   3,C   2,C   6)     -0.36  0.000067   -0.21     -0.57   
    60. D(C   8,C   3,C   2,O  11)   -179.75  0.000130   -0.25   -180.00   
    61. D(C   1,C   6,C   2,O  11)    179.86 -0.000081    0.14    179.99   
    62. D(C   1,C   6,C   2,C   3)      0.38 -0.000040    0.11      0.49   
    63. D(O   7,C   6,C   1,O  10)     -0.79 -0.000080    0.17     -0.62   
    64. D(O   7,C   6,C   1,C   0)    179.88  0.000036   -0.06    179.82   
    65. D(C   2,C   6,C   1,O  10)    179.24 -0.000131    0.30    179.55   
    66. D(O   7,C   6,C   2,C   3)   -179.59 -0.000090    0.24   -179.35   
    67. D(C   2,C   6,C   1,C   0)     -0.08 -0.000014    0.07     -0.01   
    68. D(O   7,C   6,C   2,O  11)     -0.11 -0.000131    0.27      0.16   
    69. D(O   9,C   8,C   3,H   5)     -0.00 -0.000086    0.23      0.23   
    70. D(C   0,C   8,C   3,H   5)    179.87 -0.000086    0.24    180.11   
    71. D(C   0,C   8,C   3,C   2)      0.05 -0.000043    0.14      0.18   
    72. D(O   9,C   8,C   0,H   4)     -0.24 -0.000068    0.23     -0.00   
    73. D(O   9,C   8,C   0,C   1)   -179.87 -0.000007    0.05   -179.82   
    74. D(O   9,C   8,C   3,C   2)   -179.83 -0.000043    0.13   -179.70   
    75. D(C   3,C   8,C   0,H   4)    179.89 -0.000069    0.23    180.11   
    76. D(C   3,C   8,C   0,C   1)      0.25 -0.000008    0.04      0.29   
    77. D(C  12,O  10,C   1,C   6)    161.50 -0.003502    9.45    170.95   
    78. D(C  12,O  10,C   1,C   0)    -19.22 -0.003629    9.69     -9.53   
    79. D(C  16,O  11,C   2,C   6)    168.85 -0.001836    5.37    174.21   
    80. D(C  16,O  11,C   2,C   3)    -11.72 -0.001888    5.40     -6.32   
    81. D(H  15,C  12,O  10,C   1)    -43.55  0.000629   -2.65    -46.20   
    82. D(H  14,C  12,O  10,C   1)   -162.91  0.000819   -2.79   -165.70   
    83. D(H  13,C  12,O  10,C   1)     78.30  0.001019   -2.90     75.41   
    84. D(H  19,C  16,O  11,C   2)    -46.17  0.000976   -2.99    -49.16   
    85. D(H  18,C  16,O  11,C   2)   -165.57  0.000901   -2.98   -168.56   
    86. D(H  17,C  16,O  11,C   2)     75.59  0.001146   -3.13     72.46   
    ----------------------------------------------------------------------------

         *************************************************************
         *                GEOMETRY OPTIMIZATION CYCLE   7            *
         *************************************************************
---------------------------------
CARTESIAN COORDINATES (ANGSTROEM)
---------------------------------
  C      0.831755   -0.939919    0.317589
  C      1.501698    0.236368    0.317923
  C     -0.690284    1.445052   -0.263558
  C     -1.333110    0.253911   -0.246879
  H      1.315523   -1.888901    0.521542
  H     -2.395331    0.157249   -0.442177
  C      0.790061    1.534315    0.025378
  O      1.377585    2.600545    0.024946
  C     -0.613964   -0.997526    0.040420
  O     -1.210927   -2.079085    0.047277
  O      2.804737    0.433286    0.548406
  O     -1.213024    2.652529   -0.507539
  C      3.578775   -0.674401    1.035082
  H      3.779907   -1.386116    0.227104
  H      4.514019   -0.244432    1.393799
  H      3.049809   -1.177975    1.850244
  C     -2.585933    2.722052   -0.924278
  H     -3.249930    2.499492   -0.082142
  H     -2.738911    3.746940   -1.262094
  H     -2.774590    2.019120   -1.741717

----------------------------
CARTESIAN COORDINATES (A.U.)
----------------------------
  NO LB      ZA    FRAG     MASS         X           Y           Z
   0 C     6.0000    0    12.011    1.571790   -1.776190    0.600157
   1 C     6.0000    0    12.011    2.837798    0.446670    0.600788
   2 C     6.0000    0    12.011   -1.304447    2.730753   -0.498053
   3 C     6.0000    0    12.011   -2.519213    0.479822   -0.466533
   4 H     1.0000    0     1.008    2.485979   -3.569506    0.985572
   5 H     1.0000    0     1.008   -4.526519    0.297158   -0.835594
   6 C     6.0000    0    12.011    1.492999    2.899435    0.047957
   7 O     8.0000    0    15.999    2.603259    4.914319    0.047142
   8 C     6.0000    0    12.011   -1.160223   -1.885051    0.076383
   9 O     8.0000    0    15.999   -2.288320   -3.928902    0.089340
  10 O     8.0000    0    15.999    5.300186    0.818793    1.036337
  11 O     8.0000    0    15.999   -2.292284    5.012553   -0.959110
  12 C     6.0000    0    12.011    6.762904   -1.274433    1.956021
  13 H     1.0000    0     1.008    7.142989   -2.619380    0.429164
  14 H     1.0000    0     1.008    8.530259   -0.461909    2.633899
  15 H     1.0000    0     1.008    5.763304   -2.226051    3.496455
  16 C     6.0000    0    12.011   -4.886706    5.143933   -1.746631
  17 H     1.0000    0     1.008   -6.141478    4.723356   -0.155225
  18 H     1.0000    0     1.008   -5.175792    7.080690   -2.385011
  19 H     1.0000    0     1.008   -5.243216    3.815584   -3.291369

--------------------------------
INTERNAL COORDINATES (ANGSTROEM)
--------------------------------
 C      0   0   0     0.000000000000     0.00000000     0.00000000
 C      1   0   0     1.353689296342     0.00000000     0.00000000
 C      2   1   0     2.569790469423    89.22688845     0.00000000
 C      3   2   1     1.353632284057    89.33539654     0.40538351
 H      1   2   3     1.084525437821   122.65259039   179.83665202
 H      4   3   2     1.084342238784   122.78067821   179.76539951
 C      2   1   3     1.508866343524   120.93195840     0.00000000
 O      7   2   1     1.217387609938   121.72591651   179.82480057
 C      4   3   2     1.471667808309   121.23980998   359.68864456
 O      9   4   3     1.235387917077   120.62532073   180.30068171
 O      2   1   3     1.337837893308   127.58757241   180.53316954
 O      3   2   1     1.338201757516   143.02048938   179.98737812
 C     11   2   1     1.436300258126   118.01822989   350.46608239
 H     13  11   2     1.095363636314   110.49406876    75.40748191
 H     13  11   2     1.090061135302   105.64505461   194.30632401
 H     13  11   2     1.094477799155   110.28840608   313.79167903
 C     12   3   2     1.436448325009   118.02884527   174.21093339
 H     17  12   3     1.095270677553   110.27476347    72.45903604
 H     17  12   3     1.089915498934   105.63939781   191.44318549
 H     17  12   3     1.094491952813   110.50809239   310.83737862

---------------------------
INTERNAL COORDINATES (A.U.)
---------------------------
 C      0   0   0     0.000000000000     0.00000000     0.00000000
 C      1   0   0     2.558102040507     0.00000000     0.00000000
 C      2   1   0     4.856200208771    89.22688845     0.00000000
 C      3   2   1     2.557994302902    89.33539654     0.40538351
 H      1   2   3     2.049456062752   122.65259039   179.83665202
 H      4   3   2     2.049109866745   122.78067821   179.76539951
 C      2   1   3     2.851344161951   120.93195840     0.00000000
 O      7   2   1     2.300529181611   121.72591651   179.82480057
 C      4   3   2     2.781049117812   121.23980998   359.68864456
 O      9   4   3     2.334544832432   120.62532073   180.30068171
 O      2   1   3     2.528147229934   127.58757241   180.53316954
 O      3   2   1     2.528834833637   143.02048938   179.98737812
 C     11   2   1     2.714214133939   118.01822989   350.46608239
 H     13  11   2     2.069937289690   110.49406876    75.40748191
 H     13  11   2     2.059917014951   105.64505461   194.30632401
 H     13  11   2     2.068263300059   110.28840608   313.79167903
 C     12   3   2     2.714493939797   118.02884527   174.21093339
 H     17  12   3     2.069761623090   110.27476347    72.45903604
 H     17  12   3     2.059641802102   105.63939781   191.44318549
 H     17  12   3     2.068290046597   110.50809239   310.83737862


           ************************************************************
           *        Program running with 4 parallel MPI-processes     *
           *              working on a common directory               *
           ************************************************************
------------------------------------------------------------------------------
                   ___                                                        
                  /   \      - P O W E R E D   B Y -                         
                 /     \                                                     
                 |  |  |   _    _      __       _____    __    __             
                 |  |  |  | |  | |    /  \     |  _  \  |  |  /  |          
                  \  \/   | |  | |   /    \    | | | |  |  | /  /          
                 / \  \   | |__| |  /  /\  \   | |_| |  |  |/  /          
                |  |  |   |  __  | /  /__\  \  |    /   |      \           
                |  |  |   | |  | | |   __   |  |    \   |  |\   \          
                \     /   | |  | | |  |  |  |  | |\  \  |  | \   \       
                 \___/    |_|  |_| |__|  |__|  |_| \__\ |__|  \__/        
                                                                              
                      - O R C A' S   B I G   F R I E N D -                    
                                      &                                       
                       - I N T E G R A L  F E E D E R -                       
                                                                              
 v1 FN, 2020, v2 2021                                                         
------------------------------------------------------------------------------


Reading SHARK input file Q9_0e_0H_B3LYP_631Gd_opt.SHARKINP.tmp ... ok
----------------------
SHARK INTEGRAL PACKAGE
----------------------

Number of atoms                             ...     20
Number of basis functions                   ...    184
Number of shells                            ...     88
Maximum angular momentum                    ...      2
Integral batch strategy                     ... SHARK/LIBINT Hybrid
RI-J (if used) integral strategy            ... SPLIT-RIJ (Revised 2003 algorithm where possible)
Printlevel                                  ...      1
Contraction scheme used                     ... SEGMENTED contraction
Coulomb Range Separation                    ... NOT USED
Exchange Range Separation                   ... NOT USED
Finite Nucleus Model                        ... NOT USED
Auxiliary Coulomb fitting basis             ... AVAILABLE
   # of basis functions in Aux-J            ...    676
   # of shells in Aux-J                     ...    220
   Maximum angular momentum in Aux-J        ...      4
Auxiliary J/K fitting basis                 ... NOT available
Auxiliary Correlation fitting basis         ... NOT available
Auxiliary 'external' fitting basis          ... NOT available
Integral threshold                          ...     2.500000e-11
Primitive cut-off                           ...     2.500000e-12
Primitive pair pre-selection threshold      ...     2.500000e-12

Calculating pre-screening integrals         ... done (  0.1 sec) Dimension = 88
Organizing shell pair data                  ... done (  0.0 sec)
Shell pair information
Total number of shell pairs                 ...      3916
Shell pairs after pre-screening             ...      3370
Total number of primitive shell pairs       ...     22854
Primitive shell pairs kept                  ...     12019
          la=0 lb=0:   1103 shell pairs
          la=1 lb=0:   1130 shell pairs
          la=1 lb=1:    291 shell pairs
          la=2 lb=0:    506 shell pairs
          la=2 lb=1:    272 shell pairs
          la=2 lb=2:     68 shell pairs

Calculating one electron integrals          ... done (  0.0 sec)
Calculating RI/J V-Matrix + Cholesky decomp.... done (  0.0 sec)
Calculating Nuclear repulsion               ... done (  0.0 sec) ENN=    684.776998782494 Eh

SHARK setup successfully completed in   0.3 seconds

Maximum memory used throughout the entire GTOINT-calculation: 13.4 MB


           ************************************************************
           *        Program running with 4 parallel MPI-processes     *
           *              working on a common directory               *
           ************************************************************

Diagonalization of the overlap matrix:
Smallest eigenvalue                        ... 5.725e-04
Time for diagonalization                   ...    0.008 sec
Threshold for overlap eigenvalues          ... 1.000e-08
Number of eigenvalues below threshold      ... 0
Time for construction of square roots      ...    0.004 sec
Total time needed                          ...    0.013 sec

-------------------
DFT GRID GENERATION
-------------------

General Integration Accuracy     IntAcc      ... 4.959
Radial Grid Type                 RadialGrid  ... OptM3 with GC (2021)
Angular Grid (max. ang.)         AngularGrid ... 6 (Lebedev-590)
Angular grid pruning method      GridPruning ... 4 (adaptive)
Weight generation scheme         WeightScheme... Becke
Basis function cutoff            BFCut       ... 1.0000e-11
Integration weight cutoff        WCut        ... 1.0000e-14
Angular grids for H and He will be reduced by one unit
Partially contracted basis set               ... off
Rotationally invariant grid construction     ... off

Total number of grid points                  ...   241435
Total number of batches                      ...     3782
Average number of points per batch           ...       63
Average number of grid points per atom       ...    12072
Time for grid setup =    3.369 sec

--------------------
COSX GRID GENERATION
--------------------

GRIDX 1
-------
General Integration Accuracy     IntAcc      ... 4.020
Radial Grid Type                 RadialGrid  ... OptM3 with GC (2021)
Angular Grid (max. ang.)         AngularGrid ... 2 (Lebedev-110)
Angular grid pruning method      GridPruning ... 4 (adaptive)
Weight generation scheme         WeightScheme... Becke
Basis function cutoff            BFCut       ... 1.0000e-11
Integration weight cutoff        WCut        ... 1.0000e-14
Angular grids for H and He will be reduced by one unit
Partially contracted basis set               ... on
Rotationally invariant grid construction     ... off

Total number of grid points                  ...    27665
Total number of batches                      ...      444
Average number of points per batch           ...       62
Average number of grid points per atom       ...     1383
UseSFitting                                  ... on

GRIDX 2
-------
General Integration Accuracy     IntAcc      ... 4.338
Radial Grid Type                 RadialGrid  ... OptM3 with GC (2021)
Angular Grid (max. ang.)         AngularGrid ... 3 (Lebedev-194)
Angular grid pruning method      GridPruning ... 4 (adaptive)
Weight generation scheme         WeightScheme... Becke
Basis function cutoff            BFCut       ... 1.0000e-11
Integration weight cutoff        WCut        ... 1.0000e-14
Angular grids for H and He will be reduced by one unit
Partially contracted basis set               ... on
Rotationally invariant grid construction     ... off

Total number of grid points                  ...    60860
Total number of batches                      ...      963
Average number of points per batch           ...       63
Average number of grid points per atom       ...     3043
UseSFitting                                  ... on

GRIDX 3
-------
General Integration Accuracy     IntAcc      ... 4.871
Radial Grid Type                 RadialGrid  ... OptM3 with GC (2021)
Angular Grid (max. ang.)         AngularGrid ... 4 (Lebedev-302)
Angular grid pruning method      GridPruning ... 4 (adaptive)
Weight generation scheme         WeightScheme... Becke
Basis function cutoff            BFCut       ... 1.0000e-11
Integration weight cutoff        WCut        ... 1.0000e-14
Angular grids for H and He will be reduced by one unit
Partially contracted basis set               ... on
Rotationally invariant grid construction     ... off

Total number of grid points                  ...   113715
Total number of batches                      ...     1789
Average number of points per batch           ...       63
Average number of grid points per atom       ...     5686
UseSFitting                                  ... on

Time for X-Grid setup             =    1.280 sec


--------------------
CPCM SOLVATION MODEL
--------------------
CPCM parameters:
  Epsilon                                         ...      80.4000
  Refrac                                          ...       1.3300
  Rsolv                                           ...       1.3000
  Surface type                                    ... GAUSSIAN VDW
  Epsilon function type                           ...         CPCM
Radii:
 Radius for C  used is    3.8550 Bohr (=   2.0400 Ang.)
 Radius for H  used is    2.4944 Bohr (=   1.3200 Ang.)
 Radius for O  used is    3.4469 Bohr (=   1.8240 Ang.)
Calculating surface                               ...        done! (  0.0s)
GEPOL surface points                              ...         1135
GEPOL Volume                                      ...    1328.5961
GEPOL Surface-area                                ...     736.3735
Calculating surface distance matrix               ...        done! (  0.0s)
Performing Cholesky decomposition & store         ...        done! (  0.1s)
Overall time for CPCM initialization              ...                 0.1s
--------------
SCF ITERATIONS
--------------
ITER       Energy         Delta-E        Max-DP      RMS-DP      [F,P]     Damp
               ***  Starting incremental Fock matrix formation  ***
  0   -610.1727331840   0.000000000000 0.00623943  0.00019496  0.0507890 0.7000
  1   -610.1755162093  -0.002783025328 0.00586763  0.00019179  0.0401545 0.7000
                               ***Turning on DIIS***
  2   -610.1777356267  -0.002219417334 0.01528257  0.00052313  0.0301113 0.0000
  3   -610.1834121957  -0.005676569078 0.00203642  0.00008372  0.0038710 0.0000
                      *** Initiating the SOSCF procedure ***
                           *** Shutting down DIIS ***
                      *** Re-Reading the Fockian *** 
                      *** Removing any level shift *** 
ITER      Energy       Delta-E        Grad      Rot      Max-DP    RMS-DP
  4   -610.18349763  -0.0000854372  0.000474  0.000474  0.000981  0.000037
               *** Restarting incremental Fock matrix formation ***
  5   -610.18351030  -0.0000126675  0.000287  0.001691  0.001210  0.000038
  6   -610.18351298  -0.0000026802  0.000359  0.001165  0.000913  0.000027
  7   -610.18351604  -0.0000030570  0.000116  0.000456  0.000311  0.000012
  8   -610.18351644  -0.0000004058  0.000044  0.000134  0.000225  0.000005
  9   -610.18351645  -0.0000000037  0.000045  0.000121  0.000157  0.000004
 10   -610.18351653  -0.0000000816  0.000011  0.000026  0.000049  0.000001
 11   -610.18351653   0.0000000035  0.000014  0.000017  0.000027  0.000001
                  ***Gradient check signals convergence***
              ***Rediagonalizing the Fockian in SOSCF/NRSCF***

               *****************************************************
               *                     SUCCESS                       *
               *           SCF CONVERGED AFTER  12 CYCLES          *
               *****************************************************

Old exchange energy                            =    -15.443127857 Eh
New exchange energy                            =    -15.443124875 Eh
Exchange energy change after final integration =      0.000002982 Eh
Total energy after final integration           =   -610.183513554 Eh
Final COS-X integration done in                =     5.310 sec
Total Energy       :         -610.18351355 Eh          -16603.93753 eV
  Last Energy change         ...   -1.0690e-08  Tolerance :   1.0000e-08
  Last MAX-Density change    ...    3.1086e-15  Tolerance :   1.0000e-07
             **** THE GBW FILE WAS UPDATED (Q9_0e_0H_B3LYP_631Gd_opt.gbw) ****
             **** DENSITY Q9_0e_0H_B3LYP_631Gd_opt.scfp WAS UPDATED ****
             **** ENERGY FILE WAS UPDATED (Q9_0e_0H_B3LYP_631Gd_opt.en.tmp) ****
             **** THE GBW FILE WAS UPDATED (Q9_0e_0H_B3LYP_631Gd_opt.gbw) ****
             **** DENSITY Q9_0e_0H_B3LYP_631Gd_opt.scfp WAS UPDATED ****
Total SCF time: 0 days 0 hours 0 min 47 sec 

Maximum memory used throughout the entire SCF-calculation: 62.8 MB

-------------------------   --------------------
FINAL SINGLE POINT ENERGY      -610.183513553821
-------------------------   --------------------


           ************************************************************
           *        Program running with 4 parallel MPI-processes     *
           *              working on a common directory               *
           ************************************************************
------------------------------------------------------------------------------
                         ORCA SCF GRADIENT CALCULATION
------------------------------------------------------------------------------

 ... reading COSX grid (gridx3)
Gradient of the Kohn-Sham DFT energy:
Kohn-Sham wavefunction type      ... RKS
Hartree-Fock exchange scaling    ...    0.200
Number of operators              ...    1
Number of atoms                  ...   20
Basis set dimensions             ...  184
Integral neglect threshold       ... 2.5e-11
Integral primitive cutoff        ... 2.5e-12
SHARK Integral package           ... ON

Nuc. rep. gradient       (SHARK) ... done (  0.0 sec)
HCore & Overlap gradient (SHARK) ... done (  0.1 sec)
RI-J gradient            (SHARK) ... done (  0.5 sec)
COSX-gradient                    ... done (  6.3 sec)
Exchange-correlation gradient    ... done

------------------
CARTESIAN GRADIENT
------------------

   1   C   :    0.000177376    0.000849901   -0.001018382
   2   C   :    0.000849580   -0.001738653    0.003055808
   3   C   :   -0.002587884   -0.000922864   -0.002390212
   4   C   :    0.001013219    0.000318120    0.000630194
   5   H   :   -0.000074758   -0.000201297    0.000347903
   6   H   :   -0.000052649   -0.000403757   -0.000168090
   7   C   :    0.003530685    0.005021550    0.000292880
   8   O   :   -0.001170121   -0.001805776    0.000053454
   9   C   :   -0.002432189   -0.002809064   -0.000093086
  10   O   :    0.000989282    0.001420812    0.000010938
  11   O   :    0.000440092   -0.001094030   -0.003522088
  12   O   :   -0.000693346    0.000284625    0.002794729
  13   C   :    0.000057106    0.000441439    0.001739951
  14   H   :    0.000748895    0.000292721    0.000129306
  15   H   :   -0.000191656    0.000153958   -0.000001088
  16   H   :   -0.000972295   -0.000115306   -0.000827366
  17   C   :   -0.000064620    0.000377852   -0.001588364
  18   H   :    0.000146459    0.000576231    0.000040043
  19   H   :    0.000206778   -0.000165689   -0.000179081
  20   H   :    0.000122557   -0.000516965    0.000668052

Difference to translation invariance:
           :    0.0000425121   -0.0000361930   -0.0000244960

Difference to rotation invariance:
           :   -0.0003033949   -0.0004021845    0.0000783957

Norm of the cartesian gradient     ...    0.0109932116
RMS gradient                       ...    0.0014192175
MAX gradient                       ...    0.0050215497

-------
TIMINGS
-------

Total SCF gradient time            ...       10.886 sec

One electron gradient       ....       0.091 sec  (  0.8%)
RI-J Coulomb gradient       ....       0.494 sec  (  4.5%)
COSX gradient               ....       6.339 sec  ( 58.2%)
XC gradient                 ....       2.751 sec  ( 25.3%)
CPCM gradient               ....       0.312 sec  (  2.9%)
   A-Matrix (El+Nuc)        ....       0.085 sec  (  0.8%)
   Potential                ....       0.227 sec  (  2.1%)

Maximum memory used throughout the entire SCFGRAD-calculation: 51.4 MB
------------------------------------------------------------------------------
                         ORCA GEOMETRY RELAXATION STEP
------------------------------------------------------------------------------

Reading the OPT-File                    .... done
Getting information on internals        .... done
Copying old internal coords+grads       .... done
Making the new internal coordinates     .... (new redundants).... done
Validating the new internal coordinates .... (new redundants).... done
Calculating the B-matrix                .... done
Calculating the G,G- and P matrices     .... done
Transforming gradient to internals      .... done
Projecting the internal gradient        .... done
Number of atoms                         ....  20
Number of internal coordinates          ....  86
Current Energy                          ....  -610.183513554 Eh
Current gradient norm                   ....     0.010993212 Eh/bohr
Maximum allowed component of the step   ....  0.300
Current trust radius                    ....  0.300
Updating the Hessian (BFGS)             .... done
Forming the augmented Hessian           .... done
Diagonalizing the augmented Hessian     .... done
Last element of RFO vector              ....  0.947851417
Lowest eigenvalues of augmented Hessian:
 -0.001189946  0.009755258  0.018065386  0.019009416  0.024247187
Length of the computed step             ....  0.336247375
Warning: the length of the step is outside the trust region - taking restricted step instead
The input lambda is                     ....    -0.001190
   iter:   1  x=   -0.002197  g=   22.894832 f(x)=     0.023062
   iter:   2  x=   -0.002379  g=   17.094165 f(x)=     0.003111
   iter:   3  x=   -0.002384  g=   16.262497 f(x)=     0.000077
   iter:   4  x=   -0.002384  g=   16.241719 f(x)=     0.000000
   iter:   5  x=   -0.002384  g=   16.241705 f(x)=     0.000000
The output lambda is                    ....    -0.002384 (5 iterations)
The final length of the internal step   ....  0.300000000
Converting the step to cartesian space:
 Initial RMS(Int)=    0.0323498320
Transforming coordinates:
 Iter   0:  RMS(Cart)=    0.0548188292 RMS(Int)=    1.3543635796
 Iter   1:  RMS(Cart)=    0.0043327199 RMS(Int)=    0.0015026785
 Iter   2:  RMS(Cart)=    0.0003313578 RMS(Int)=    0.0001584802
 Iter   3:  RMS(Cart)=    0.0000431002 RMS(Int)=    0.0000178361
 Iter   4:  RMS(Cart)=    0.0000039423 RMS(Int)=    0.0000018767
 Iter   5:  RMS(Cart)=    0.0000004735 RMS(Int)=    0.0000002109
 Iter   6:  RMS(Cart)=    0.0000000460 RMS(Int)=    0.0000000220
done
Storing new coordinates                 .... done

                                .--------------------.
          ----------------------|Geometry convergence|-------------------------
          Item                value                   Tolerance       Converged
          ---------------------------------------------------------------------
          Energy change      -0.0014409248            0.0000002000      NO
          RMS gradient        0.0006975470            0.0000080000      NO
          MAX gradient        0.0027342901            0.0000300000      NO
          RMS step            0.0323498320            0.0001000000      NO
          MAX step            0.1159608730            0.0002000000      NO
          ........................................................
          Max(Bonds)      0.0041      Max(Angles)    0.34
          Max(Dihed)        6.64      Max(Improp)    0.00
          ---------------------------------------------------------------------

The optimization has not yet converged - more geometry cycles are needed


    ---------------------------------------------------------------------------
                         Redundant Internal Coordinates
                            (Angstroem and degrees)

        Definition                    Value    dE/dq     Step     New-Value
    ----------------------------------------------------------------------------
     1. B(C   1,C   0)                1.3537  0.000417  0.0006    1.3543   
     2. B(C   3,C   2)                1.3536  0.000502 -0.0001    1.3536   
     3. B(H   4,C   0)                1.0845  0.000206 -0.0005    1.0840   
     4. B(H   5,C   3)                1.0843  0.000120 -0.0003    1.0841   
     5. B(C   6,C   2)                1.5109  0.002734 -0.0041    1.5068   
     6. B(C   6,C   1)                1.5089  0.002024 -0.0031    1.5057   
     7. B(O   7,C   6)                1.2174 -0.002146  0.0013    1.2187   
     8. B(C   8,C   3)                1.4717  0.000120 -0.0017    1.4700   
     9. B(C   8,C   0)                1.4732  0.000712 -0.0032    1.4700   
    10. B(O   9,C   8)                1.2354 -0.001722  0.0014    1.2368   
    11. B(O  10,C   1)                1.3378 -0.000405  0.0004    1.3382   
    12. B(O  11,C   2)                1.3382  0.000311  0.0008    1.3390   
    13. B(C  12,O  10)                1.4363 -0.000444 -0.0005    1.4358   
    14. B(H  13,C  12)                1.0954 -0.000144  0.0000    1.0954   
    15. B(H  14,C  12)                1.0901 -0.000107 -0.0003    1.0898   
    16. B(H  15,C  12)                1.0945 -0.000096 -0.0001    1.0944   
    17. B(C  16,O  11)                1.4364 -0.000070 -0.0003    1.4362   
    18. B(H  17,C  16)                1.0953 -0.000169 -0.0000    1.0953   
    19. B(H  18,C  16)                1.0899 -0.000128 -0.0002    1.0898   
    20. B(H  19,C  16)                1.0945 -0.000196  0.0001    1.0946   
    21. A(C   1,C   0,C   8)          121.31  0.000860   -0.18    121.13   
    22. A(H   4,C   0,C   8)          116.03 -0.000554   -0.09    115.95   
    23. A(C   1,C   0,H   4)          122.65 -0.000307    0.27    122.92   
    24. A(C   0,C   1,C   6)          120.93  0.000055   -0.04    120.89   
    25. A(C   6,C   1,O  10)          111.48 -0.000436   -0.16    111.31   
    26. A(C   0,C   1,O  10)          127.59  0.000381    0.21    127.79   
    27. A(C   3,C   2,O  11)          127.64  0.000798   -0.05    127.60   
    28. A(C   6,C   2,O  11)          111.36 -0.000894    0.11    111.47   
    29. A(C   3,C   2,C   6)          120.99  0.000095   -0.06    120.93   
    30. A(H   5,C   3,C   8)          115.98 -0.000757    0.01    115.99   
    31. A(C   2,C   3,C   8)          121.24  0.000753   -0.14    121.10   
    32. A(C   2,C   3,H   5)          122.78  0.000004    0.13    122.91   
    33. A(C   2,C   6,O   7)          121.64  0.000407   -0.07    121.57   
    34. A(C   1,C   6,O   7)          121.73  0.000726   -0.13    121.59   
    35. A(C   1,C   6,C   2)          116.64 -0.001133    0.20    116.84   
    36. A(C   3,C   8,O   9)          120.63  0.000520   -0.17    120.46   
    37. A(C   0,C   8,C   3)          118.88 -0.000630    0.22    119.11   
    38. A(C   0,C   8,O   9)          120.49  0.000109   -0.05    120.44   
    39. A(C   1,O  10,C  12)          118.02 -0.000080   -0.05    117.97   
    40. A(C   2,O  11,C  16)          118.03  0.000751   -0.31    117.72   
    41. A(H  14,C  12,H  15)          110.55  0.000832   -0.27    110.29   
    42. A(H  13,C  12,H  15)          109.83  0.000092   -0.01    109.81   
    43. A(O  10,C  12,H  15)          110.29 -0.001086    0.34    110.63   
    44. A(H  13,C  12,H  14)          109.97 -0.000245    0.19    110.16   
    45. A(O  10,C  12,H  14)          105.65 -0.000129    0.08    105.72   
    46. A(O  10,C  12,H  13)          110.49  0.000534   -0.32    110.17   
    47. A(O  11,C  16,H  19)          110.51 -0.000344    0.17    110.68   
    48. A(H  17,C  16,H  18)          110.14 -0.000026    0.14    110.28   
    49. A(O  11,C  16,H  18)          105.64 -0.000050    0.07    105.71   
    50. A(H  17,C  16,H  19)          109.83  0.000085   -0.02    109.81   
    51. A(O  11,C  16,H  17)          110.27 -0.000112   -0.14    110.13   
    52. A(H  18,C  16,H  19)          110.38  0.000442   -0.22    110.16   
    53. D(C   6,C   1,C   0,H   4)    179.84  0.000160   -0.56    179.28   
    54. D(O  10,C   1,C   0,C   8)   -179.83  0.000094   -0.33   -180.16   
    55. D(O  10,C   1,C   0,H   4)      0.37  0.000196   -0.67     -0.30   
    56. D(C   6,C   1,C   0,C   8)     -0.36  0.000059   -0.23     -0.58   
    57. D(H   5,C   3,C   2,O  11)      0.08  0.000135   -0.44     -0.36   
    58. D(H   5,C   3,C   2,C   6)    179.51  0.000084   -0.33    179.18   
    59. D(C   8,C   3,C   2,C   6)     -0.57  0.000064   -0.26     -0.83   
    60. D(C   8,C   3,C   2,O  11)   -179.99  0.000114   -0.37   -180.37   
    61. D(C   1,C   6,C   2,O  11)    180.00 -0.000061    0.21    180.21   
    62. D(C   1,C   6,C   2,C   3)      0.49 -0.000026    0.10      0.58   
    63. D(O   7,C   6,C   1,O  10)     -0.62 -0.000107    0.33     -0.29   
    64. D(O   7,C   6,C   1,C   0)    179.82 -0.000080    0.25    180.08   
    65. D(C   2,C   6,C   1,O  10)    179.54 -0.000069    0.22    179.76   
    66. D(O   7,C   6,C   2,C   3)   -179.35  0.000011   -0.01   -179.36   
    67. D(C   2,C   6,C   1,C   0)     -0.01 -0.000042    0.15      0.14   
    68. D(O   7,C   6,C   2,O  11)      0.16 -0.000024    0.10      0.26   
    69. D(O   9,C   8,C   3,H   5)      0.23 -0.000059    0.22      0.45   
    70. D(C   0,C   8,C   3,H   5)   -179.89 -0.000066    0.24   -179.64   
    71. D(C   0,C   8,C   3,C   2)      0.19 -0.000047    0.18      0.37   
    72. D(O   9,C   8,C   0,H   4)     -0.01 -0.000116    0.42      0.41   
    73. D(O   9,C   8,C   0,C   1)   -179.82 -0.000021    0.09   -179.73   
    74. D(O   9,C   8,C   3,C   2)   -179.70 -0.000040    0.16   -179.54   
    75. D(C   3,C   8,C   0,H   4)   -179.90 -0.000109    0.39   -179.50   
    76. D(C   3,C   8,C   0,C   1)      0.29 -0.000014    0.06      0.36   
    77. D(C  12,O  10,C   1,C   6)    170.95 -0.001120    6.55    177.51   
    78. D(C  12,O  10,C   1,C   0)     -9.53 -0.001151    6.64     -2.89   
    79. D(C  16,O  11,C   2,C   6)    174.21 -0.000533    4.19    178.40   
    80. D(C  16,O  11,C   2,C   3)     -6.32 -0.000576    4.30     -2.02   
    81. D(H  15,C  12,O  10,C   1)    -46.21  0.001420   -5.76    -51.97   
    82. D(H  14,C  12,O  10,C   1)   -165.69  0.001081   -5.67   -171.36   
    83. D(H  13,C  12,O  10,C   1)     75.41  0.001166   -5.78     69.63   
    84. D(H  19,C  16,O  11,C   2)    -49.16  0.001214   -4.87    -54.03   
    85. D(H  18,C  16,O  11,C   2)   -168.56  0.000899   -4.74   -173.29   
    86. D(H  17,C  16,O  11,C   2)     72.46  0.001018   -4.88     67.58   
    ----------------------------------------------------------------------------

         *************************************************************
         *                GEOMETRY OPTIMIZATION CYCLE   8            *
         *************************************************************
---------------------------------
CARTESIAN COORDINATES (ANGSTROEM)
---------------------------------
  C      0.821071   -0.931658    0.362538
  C      1.489882    0.245964    0.368032
  C     -0.681579    1.445968   -0.288254
  C     -1.326397    0.255985   -0.271494
  H      1.296851   -1.880443    0.582694
  H     -2.383692    0.155785   -0.489047
  C      0.786426    1.536019    0.039254
  O      1.375958    2.602640    0.039025
  C     -0.613881   -0.989268    0.048624
  O     -1.213055   -2.071233    0.052173
  O      2.784787    0.452458    0.635352
  O     -1.196357    2.650216   -0.566933
  C      3.581271   -0.678107    1.021468
  H      3.721067   -1.350673    0.168255
  H      4.540404   -0.269195    1.338500
  H      3.108093   -1.219251    1.846693
  C     -2.583550    2.715369   -0.933055
  H     -3.212474    2.454069   -0.075286
  H     -2.761820    3.748211   -1.231462
  H     -2.795140    2.039644   -1.767750

----------------------------
CARTESIAN COORDINATES (A.U.)
----------------------------
  NO LB      ZA    FRAG     MASS         X           Y           Z
   0 C     6.0000    0    12.011    1.551600   -1.760578    0.685097
   1 C     6.0000    0    12.011    2.815469    0.464806    0.695480
   2 C     6.0000    0    12.011   -1.287998    2.732483   -0.544720
   3 C     6.0000    0    12.011   -2.506528    0.483742   -0.513049
   4 H     1.0000    0     1.008    2.450694   -3.553522    1.101132
   5 H     1.0000    0     1.008   -4.504525    0.294392   -0.924164
   6 C     6.0000    0    12.011    1.486129    2.902655    0.074180
   7 O     8.0000    0    15.999    2.600183    4.918277    0.073747
   8 C     6.0000    0    12.011   -1.160066   -1.869446    0.091887
   9 O     8.0000    0    15.999   -2.292341   -3.914063    0.098592
  10 O     8.0000    0    15.999    5.262485    0.855023    1.200641
  11 O     8.0000    0    15.999   -2.260788    5.008182   -1.071348
  12 C     6.0000    0    12.011    6.767622   -1.281436    1.930295
  13 H     1.0000    0     1.008    7.031798   -2.552402    0.317955
  14 H     1.0000    0     1.008    8.580120   -0.508704    2.529398
  15 H     1.0000    0     1.008    5.873444   -2.304051    3.489744
  16 C     6.0000    0    12.011   -4.882201    5.131305   -1.763219
  17 H     1.0000    0     1.008   -6.070696    4.637519   -0.142271
  18 H     1.0000    0     1.008   -5.219083    7.083092   -2.327127
  19 H     1.0000    0     1.008   -5.282050    3.854369   -3.340563

--------------------------------
INTERNAL COORDINATES (ANGSTROEM)
--------------------------------
 C      0   0   0     0.000000000000     0.00000000     0.00000000
 C      1   0   0     1.354301172729     0.00000000     0.00000000
 C      2   1   0     2.566313106480    89.29520296     0.00000000
 C      3   2   1     1.353561805877    89.36025936     0.61866355
 H      1   2   3     1.083987478595   122.92274346   179.34205678
 H      4   3   2     1.084085597599   122.91446417   179.49422327
 C      2   1   3     1.505717456189   120.89018606   359.93054574
 O      7   2   1     1.218699924365   121.59419964   180.07574536
 C      4   3   2     1.469970198718   121.10025004   359.48198331
 O      9   4   3     1.236797835420   120.45615661   180.46238514
 O      2   1   3     1.338237081143   127.79474636   180.35882394
 O      3   2   1     1.338981763649   143.04176686   180.42660253
 C     11   2   1     1.435844915929   117.96770271   357.11063232
 H     13  11   2     1.095382006697   110.16897706    69.63263339
 H     13  11   2     1.089794875254   105.72337386   188.63565249
 H     13  11   2     1.094409004480   110.62602599   308.02938600
 C     12   3   2     1.436173096669   117.72328423   178.22447044
 H     17  12   3     1.095258595125   110.13087216    67.58570988
 H     17  12   3     1.089765363499   105.71245406   186.70532303
 H     17  12   3     1.094572722278   110.67782612   305.97151539

---------------------------
INTERNAL COORDINATES (A.U.)
---------------------------
 C      0   0   0     0.000000000000     0.00000000     0.00000000
 C      1   0   0     2.559258319306     0.00000000     0.00000000
 C      2   1   0     4.849628945140    89.29520296     0.00000000
 C      3   2   1     2.557861118444    89.36025936     0.61866355
 H      1   2   3     2.048439467145   122.92274346   179.34205678
 H      4   3   2     2.048624885191   122.91446417   179.49422327
 C      2   1   3     2.845393627261   120.89018606   359.93054574
 O      7   2   1     2.303009096480   121.59419964   180.07574536
 C      4   3   2     2.777841100602   121.10025004   359.48198331
 O      9   4   3     2.337209191970   120.45615661   180.46238514
 O      2   1   3     2.528901585618   127.79474636   180.35882394
 O      3   2   1     2.530308831612   143.04176686   180.42660253
 C     11   2   1     2.713353661888   117.96770271   357.11063232
 H     13  11   2     2.069972004683   110.16897706    69.63263339
 H     13  11   2     2.059413856381   105.72337386   188.63565249
 H     13  11   2     2.068133296964   110.62602599   308.02938600
 C     12   3   2     2.713973833610   117.72328423   178.22447044
 H     17  12   3     2.069738790609   110.13087216    67.58570988
 H     17  12   3     2.059358087247   105.71245406   186.70532303
 H     17  12   3     2.068442678767   110.67782612   305.97151539


           ************************************************************
           *        Program running with 4 parallel MPI-processes     *
           *              working on a common directory               *
           ************************************************************
------------------------------------------------------------------------------
                   ___                                                        
                  /   \      - P O W E R E D   B Y -                         
                 /     \                                                     
                 |  |  |   _    _      __       _____    __    __             
                 |  |  |  | |  | |    /  \     |  _  \  |  |  /  |          
                  \  \/   | |  | |   /    \    | | | |  |  | /  /          
                 / \  \   | |__| |  /  /\  \   | |_| |  |  |/  /          
                |  |  |   |  __  | /  /__\  \  |    /   |      \           
                |  |  |   | |  | | |   __   |  |    \   |  |\   \          
                \     /   | |  | | |  |  |  |  | |\  \  |  | \   \       
                 \___/    |_|  |_| |__|  |__|  |_| \__\ |__|  \__/        
                                                                              
                      - O R C A' S   B I G   F R I E N D -                    
                                      &                                       
                       - I N T E G R A L  F E E D E R -                       
                                                                              
 v1 FN, 2020, v2 2021                                                         
------------------------------------------------------------------------------


Reading SHARK input file Q9_0e_0H_B3LYP_631Gd_opt.SHARKINP.tmp ... ok
----------------------
SHARK INTEGRAL PACKAGE
----------------------

Number of atoms                             ...     20
Number of basis functions                   ...    184
Number of shells                            ...     88
Maximum angular momentum                    ...      2
Integral batch strategy                     ... SHARK/LIBINT Hybrid
RI-J (if used) integral strategy            ... SPLIT-RIJ (Revised 2003 algorithm where possible)
Printlevel                                  ...      1
Contraction scheme used                     ... SEGMENTED contraction
Coulomb Range Separation                    ... NOT USED
Exchange Range Separation                   ... NOT USED
Finite Nucleus Model                        ... NOT USED
Auxiliary Coulomb fitting basis             ... AVAILABLE
   # of basis functions in Aux-J            ...    676
   # of shells in Aux-J                     ...    220
   Maximum angular momentum in Aux-J        ...      4
Auxiliary J/K fitting basis                 ... NOT available
Auxiliary Correlation fitting basis         ... NOT available
Auxiliary 'external' fitting basis          ... NOT available
Integral threshold                          ...     2.500000e-11
Primitive cut-off                           ...     2.500000e-12
Primitive pair pre-selection threshold      ...     2.500000e-12

Calculating pre-screening integrals         ... done (  0.1 sec) Dimension = 88
Organizing shell pair data                  ... done (  0.0 sec)
Shell pair information
Total number of shell pairs                 ...      3916
Shell pairs after pre-screening             ...      3370
Total number of primitive shell pairs       ...     22854
Primitive shell pairs kept                  ...     12012
          la=0 lb=0:   1102 shell pairs
          la=1 lb=0:   1130 shell pairs
          la=1 lb=1:    291 shell pairs
          la=2 lb=0:    507 shell pairs
          la=2 lb=1:    272 shell pairs
          la=2 lb=2:     68 shell pairs

Calculating one electron integrals          ... done (  0.0 sec)
Calculating RI/J V-Matrix + Cholesky decomp.... done (  0.0 sec)
Calculating Nuclear repulsion               ... done (  0.0 sec) ENN=    685.232936425596 Eh

SHARK setup successfully completed in   0.3 seconds

Maximum memory used throughout the entire GTOINT-calculation: 13.4 MB


           ************************************************************
           *        Program running with 4 parallel MPI-processes     *
           *              working on a common directory               *
           ************************************************************

Diagonalization of the overlap matrix:
Smallest eigenvalue                        ... 5.663e-04
Time for diagonalization                   ...    0.008 sec
Threshold for overlap eigenvalues          ... 1.000e-08
Number of eigenvalues below threshold      ... 0
Time for construction of square roots      ...    0.003 sec
Total time needed                          ...    0.012 sec

-------------------
DFT GRID GENERATION
-------------------

General Integration Accuracy     IntAcc      ... 4.959
Radial Grid Type                 RadialGrid  ... OptM3 with GC (2021)
Angular Grid (max. ang.)         AngularGrid ... 6 (Lebedev-590)
Angular grid pruning method      GridPruning ... 4 (adaptive)
Weight generation scheme         WeightScheme... Becke
Basis function cutoff            BFCut       ... 1.0000e-11
Integration weight cutoff        WCut        ... 1.0000e-14
Angular grids for H and He will be reduced by one unit
Partially contracted basis set               ... off
Rotationally invariant grid construction     ... off

Total number of grid points                  ...   241442
Total number of batches                      ...     3782
Average number of points per batch           ...       63
Average number of grid points per atom       ...    12072
Time for grid setup =    3.379 sec

--------------------
COSX GRID GENERATION
--------------------

GRIDX 1
-------
General Integration Accuracy     IntAcc      ... 4.020
Radial Grid Type                 RadialGrid  ... OptM3 with GC (2021)
Angular Grid (max. ang.)         AngularGrid ... 2 (Lebedev-110)
Angular grid pruning method      GridPruning ... 4 (adaptive)
Weight generation scheme         WeightScheme... Becke
Basis function cutoff            BFCut       ... 1.0000e-11
Integration weight cutoff        WCut        ... 1.0000e-14
Angular grids for H and He will be reduced by one unit
Partially contracted basis set               ... on
Rotationally invariant grid construction     ... off

Total number of grid points                  ...    27673
Total number of batches                      ...      443
Average number of points per batch           ...       62
Average number of grid points per atom       ...     1384
UseSFitting                                  ... on

GRIDX 2
-------
General Integration Accuracy     IntAcc      ... 4.338
Radial Grid Type                 RadialGrid  ... OptM3 with GC (2021)
Angular Grid (max. ang.)         AngularGrid ... 3 (Lebedev-194)
Angular grid pruning method      GridPruning ... 4 (adaptive)
Weight generation scheme         WeightScheme... Becke
Basis function cutoff            BFCut       ... 1.0000e-11
Integration weight cutoff        WCut        ... 1.0000e-14
Angular grids for H and He will be reduced by one unit
Partially contracted basis set               ... on
Rotationally invariant grid construction     ... off

Total number of grid points                  ...    60839
Total number of batches                      ...      962
Average number of points per batch           ...       63
Average number of grid points per atom       ...     3042
UseSFitting                                  ... on

GRIDX 3
-------
General Integration Accuracy     IntAcc      ... 4.871
Radial Grid Type                 RadialGrid  ... OptM3 with GC (2021)
Angular Grid (max. ang.)         AngularGrid ... 4 (Lebedev-302)
Angular grid pruning method      GridPruning ... 4 (adaptive)
Weight generation scheme         WeightScheme... Becke
Basis function cutoff            BFCut       ... 1.0000e-11
Integration weight cutoff        WCut        ... 1.0000e-14
Angular grids for H and He will be reduced by one unit
Partially contracted basis set               ... on
Rotationally invariant grid construction     ... off

Total number of grid points                  ...   113693
Total number of batches                      ...     1788
Average number of points per batch           ...       63
Average number of grid points per atom       ...     5685
UseSFitting                                  ... on

Time for X-Grid setup             =    1.281 sec


--------------------
CPCM SOLVATION MODEL
--------------------
CPCM parameters:
  Epsilon                                         ...      80.4000
  Refrac                                          ...       1.3300
  Rsolv                                           ...       1.3000
  Surface type                                    ... GAUSSIAN VDW
  Epsilon function type                           ...         CPCM
Radii:
 Radius for C  used is    3.8550 Bohr (=   2.0400 Ang.)
 Radius for H  used is    2.4944 Bohr (=   1.3200 Ang.)
 Radius for O  used is    3.4469 Bohr (=   1.8240 Ang.)
Calculating surface                               ...        done! (  0.0s)
GEPOL surface points                              ...         1138
GEPOL Volume                                      ...    1325.2703
GEPOL Surface-area                                ...     733.4542
Calculating surface distance matrix               ...        done! (  0.0s)
Performing Cholesky decomposition & store         ...        done! (  0.0s)
Overall time for CPCM initialization              ...                 0.1s
--------------
SCF ITERATIONS
--------------
ITER       Energy         Delta-E        Max-DP      RMS-DP      [F,P]     Damp
               ***  Starting incremental Fock matrix formation  ***
  0   -610.1786279352   0.000000000000 0.00460852  0.00013875  0.0272145 0.7000
                      *** Initiating the SOSCF procedure ***
                      *** Re-Reading the Fockian *** 
                      *** Removing any level shift *** 
ITER      Energy       Delta-E        Grad      Rot      Max-DP    RMS-DP
  1   -610.18007623  -0.0014482908  0.003298  0.003298  0.014593  0.000456
               *** Restarting incremental Fock matrix formation ***
  2   -610.18410239  -0.0040261596  0.001649  0.003235  0.004176  0.000149
  3   -610.18423896  -0.0001365717  0.000716  0.002435  0.002321  0.000087
  4   -610.18421598   0.0000229776  0.001442  0.001663  0.001928  0.000054
  5   -610.18425048  -0.0000344972  0.000049  0.000206  0.000361  0.000008
  6   -610.18425028   0.0000001947  0.000086  0.000133  0.000251  0.000005
  7   -610.18425063  -0.0000003519  0.000013  0.000058  0.000082  0.000001
  8   -610.18425063   0.0000000055  0.000022  0.000038  0.000051  0.000001
                  ***Gradient check signals convergence***
              ***Rediagonalizing the Fockian in SOSCF/NRSCF***

               *****************************************************
               *                     SUCCESS                       *
               *           SCF CONVERGED AFTER   9 CYCLES          *
               *****************************************************

Old exchange energy                            =    -15.443638484 Eh
New exchange energy                            =    -15.443636679 Eh
Exchange energy change after final integration =      0.000001805 Eh
Total energy after final integration           =   -610.184248835 Eh
Final COS-X integration done in                =     5.313 sec
Total Energy       :         -610.18424884 Eh          -16603.95754 eV
  Last Energy change         ...   -1.1236e-08  Tolerance :   1.0000e-08
  Last MAX-Density change    ...    5.7732e-15  Tolerance :   1.0000e-07
             **** THE GBW FILE WAS UPDATED (Q9_0e_0H_B3LYP_631Gd_opt.gbw) ****
             **** DENSITY Q9_0e_0H_B3LYP_631Gd_opt.scfp WAS UPDATED ****
             **** ENERGY FILE WAS UPDATED (Q9_0e_0H_B3LYP_631Gd_opt.en.tmp) ****
             **** THE GBW FILE WAS UPDATED (Q9_0e_0H_B3LYP_631Gd_opt.gbw) ****
             **** DENSITY Q9_0e_0H_B3LYP_631Gd_opt.scfp WAS UPDATED ****
Total SCF time: 0 days 0 hours 0 min 41 sec 

Maximum memory used throughout the entire SCF-calculation: 63.1 MB

-------------------------   --------------------
FINAL SINGLE POINT ENERGY      -610.184248835425
-------------------------   --------------------


           ************************************************************
           *        Program running with 4 parallel MPI-processes     *
           *              working on a common directory               *
           ************************************************************
------------------------------------------------------------------------------
                         ORCA SCF GRADIENT CALCULATION
------------------------------------------------------------------------------

 ... reading COSX grid (gridx3)
Gradient of the Kohn-Sham DFT energy:
Kohn-Sham wavefunction type      ... RKS
Hartree-Fock exchange scaling    ...    0.200
Number of operators              ...    1
Number of atoms                  ...   20
Basis set dimensions             ...  184
Integral neglect threshold       ... 2.5e-11
Integral primitive cutoff        ... 2.5e-12
SHARK Integral package           ... ON

Nuc. rep. gradient       (SHARK) ... done (  0.0 sec)
HCore & Overlap gradient (SHARK) ... done (  0.1 sec)
RI-J gradient            (SHARK) ... done (  0.5 sec)
COSX-gradient                    ... done (  6.4 sec)
Exchange-correlation gradient    ... done

------------------
CARTESIAN GRADIENT
------------------

   1   C   :   -0.001544851    0.000193612   -0.000311471
   2   C   :   -0.000004822   -0.000736999    0.001437208
   3   C   :   -0.001028077   -0.001123271   -0.001124965
   4   C   :    0.001138520   -0.000455299    0.000246281
   5   H   :   -0.000433413   -0.000174243   -0.000088324
   6   H   :   -0.000055162   -0.000406960    0.000081427
   7   C   :    0.001925500    0.002052246    0.000200399
   8   O   :   -0.000567187   -0.000874174    0.000053420
   9   C   :   -0.000232648   -0.000332345    0.000013431
  10   O   :    0.000309753    0.000457256   -0.000015368
  11   O   :    0.000392205    0.000021065   -0.001795619
  12   O   :   -0.000148872    0.000715975    0.001361190
  13   C   :    0.000350869    0.000376917    0.001246721
  14   H   :    0.000302079    0.000456174   -0.000114451
  15   H   :   -0.000209078   -0.000098253    0.000171133
  16   H   :   -0.000277600   -0.000167784   -0.000730415
  17   C   :   -0.000148254    0.000156272   -0.001019597
  18   H   :    0.000359983    0.000284843    0.000145238
  19   H   :    0.000048187   -0.000272210   -0.000322232
  20   H   :   -0.000130318   -0.000101900    0.000536784

Difference to translation invariance:
           :    0.0000468147   -0.0000290768   -0.0000292078

Difference to rotation invariance:
           :   -0.0004273629   -0.0004569794    0.0003549685

Norm of the cartesian gradient     ...    0.0055345016
RMS gradient                       ...    0.0007145011
MAX gradient                       ...    0.0020522462

-------
TIMINGS
-------

Total SCF gradient time            ...       10.693 sec

One electron gradient       ....       0.086 sec  (  0.8%)
RI-J Coulomb gradient       ....       0.477 sec  (  4.5%)
COSX gradient               ....       6.393 sec  ( 59.8%)
XC gradient                 ....       2.727 sec  ( 25.5%)
CPCM gradient               ....       0.296 sec  (  2.8%)
   A-Matrix (El+Nuc)        ....       0.088 sec  (  0.8%)
   Potential                ....       0.208 sec  (  1.9%)

Maximum memory used throughout the entire SCFGRAD-calculation: 52.4 MB
------------------------------------------------------------------------------
                         ORCA GEOMETRY RELAXATION STEP
------------------------------------------------------------------------------

Reading the OPT-File                    .... done
Getting information on internals        .... done
Copying old internal coords+grads       .... done
Making the new internal coordinates     .... (new redundants).... done
Validating the new internal coordinates .... (new redundants).... done
Calculating the B-matrix                .... done
Calculating the G,G- and P matrices     .... done
Transforming gradient to internals      .... done
Projecting the internal gradient        .... done
Number of atoms                         ....  20
Number of internal coordinates          ....  86
Current Energy                          ....  -610.184248835 Eh
Current gradient norm                   ....     0.005534502 Eh/bohr
Maximum allowed component of the step   ....  0.300
Current trust radius                    ....  0.300
Updating the Hessian (BFGS)             .... done
Forming the augmented Hessian           .... done
Diagonalizing the augmented Hessian     .... done
Last element of RFO vector              ....  0.973598043
Lowest eigenvalues of augmented Hessian:
 -0.000458188  0.006706969  0.018085375  0.019023795  0.024252301
Length of the computed step             ....  0.234459439
The final length of the internal step   ....  0.234459439
Converting the step to cartesian space:
 Initial RMS(Int)=    0.0252824115
Transforming coordinates:
 Iter   0:  RMS(Cart)=    0.0440577267 RMS(Int)=    1.1684501805
 Iter   1:  RMS(Cart)=    0.0017351054 RMS(Int)=    0.0011143233
 Iter   2:  RMS(Cart)=    0.0001070066 RMS(Int)=    0.0000518412
 Iter   3:  RMS(Cart)=    0.0000075217 RMS(Int)=    0.0000056092
 Iter   4:  RMS(Cart)=    0.0000005180 RMS(Int)=    0.0000002495
 Iter   5:  RMS(Cart)=    0.0000000366 RMS(Int)=    0.0000000276
done
Storing new coordinates                 .... done

                                .--------------------.
          ----------------------|Geometry convergence|-------------------------
          Item                value                   Tolerance       Converged
          ---------------------------------------------------------------------
          Energy change      -0.0007352816            0.0000002000      NO
          RMS gradient        0.0004642088            0.0000080000      NO
          MAX gradient        0.0014561767            0.0000300000      NO
          RMS step            0.0252824115            0.0001000000      NO
          MAX step            0.0995450793            0.0002000000      NO
          ........................................................
          Max(Bonds)      0.0029      Max(Angles)    0.26
          Max(Dihed)        5.70      Max(Improp)    0.00
          ---------------------------------------------------------------------

The optimization has not yet converged - more geometry cycles are needed


    ---------------------------------------------------------------------------
                         Redundant Internal Coordinates
                            (Angstroem and degrees)

        Definition                    Value    dE/dq     Step     New-Value
    ----------------------------------------------------------------------------
     1. B(C   1,C   0)                1.3543  0.000886 -0.0006    1.3537   
     2. B(C   3,C   2)                1.3536  0.000150  0.0001    1.3537   
     3. B(H   4,C   0)                1.0840 -0.000058  0.0000    1.0840   
     4. B(H   5,C   3)                1.0841  0.000077 -0.0002    1.0839   
     5. B(C   6,C   2)                1.5068  0.000926 -0.0029    1.5038   
     6. B(C   6,C   1)                1.5057  0.000276 -0.0018    1.5039   
     7. B(O   7,C   6)                1.2187 -0.001039  0.0012    1.2199   
     8. B(C   8,C   3)                1.4700 -0.000961  0.0002    1.4701   
     9. B(C   8,C   0)                1.4700 -0.000952 -0.0004    1.4696   
    10. B(O   9,C   8)                1.2368 -0.000550  0.0008    1.2376   
    11. B(O  10,C   1)                1.3382  0.000368 -0.0002    1.3380   
    12. B(O  11,C   2)                1.3390  0.000586 -0.0000    1.3390   
    13. B(C  12,O  10)                1.4358 -0.000199 -0.0001    1.4357   
    14. B(H  13,C  12)                1.0954 -0.000146  0.0001    1.0955   
    15. B(H  14,C  12)                1.0898 -0.000176  0.0001    1.0899   
    16. B(H  15,C  12)                1.0944 -0.000349  0.0005    1.0950   
    17. B(C  16,O  11)                1.4362  0.000043 -0.0002    1.4359   
    18. B(H  17,C  16)                1.0953 -0.000154  0.0001    1.0954   
    19. B(H  18,C  16)                1.0898 -0.000174  0.0001    1.0899   
    20. B(H  19,C  16)                1.0946 -0.000332  0.0005    1.0951   
    21. A(C   1,C   0,C   8)          121.13  0.000462   -0.15    120.99   
    22. A(H   4,C   0,C   8)          115.95 -0.000719    0.10    116.05   
    23. A(C   1,C   0,H   4)          122.92  0.000257    0.04    122.96   
    24. A(C   0,C   1,C   6)          120.89 -0.000178    0.01    120.90   
    25. A(C   6,C   1,O  10)          111.31 -0.001279    0.20    111.51   
    26. A(C   0,C   1,O  10)          127.79  0.001456   -0.20    127.59   
    27. A(C   3,C   2,O  11)          127.60  0.000611   -0.14    127.46   
    28. A(C   6,C   2,O  11)          111.47 -0.000624    0.17    111.65   
    29. A(C   3,C   2,C   6)          120.93  0.000013   -0.04    120.89   
    30. A(H   5,C   3,C   8)          115.99 -0.000633    0.12    116.10   
    31. A(C   2,C   3,C   8)          121.10  0.000435   -0.12    120.98   
    32. A(C   2,C   3,H   5)          122.91  0.000198    0.00    122.92   
    33. A(C   2,C   6,O   7)          121.57  0.000234   -0.06    121.51   
    34. A(C   1,C   6,O   7)          121.59  0.000365   -0.10    121.49   
    35. A(C   1,C   6,C   2)          116.83 -0.000600    0.17    117.00   
    36. A(C   3,C   8,O   9)          120.46  0.000112   -0.09    120.36   
    37. A(C   0,C   8,C   3)          119.11 -0.000134    0.13    119.24   
    38. A(C   0,C   8,O   9)          120.44  0.000022   -0.04    120.40   
    39. A(C   1,O  10,C  12)          117.97  0.000874   -0.26    117.71   
    40. A(C   2,O  11,C  16)          117.72  0.000081   -0.16    117.56   
    41. A(H  14,C  12,H  15)          110.29  0.000286   -0.20    110.09   
    42. A(H  13,C  12,H  15)          109.81  0.000027    0.01    109.82   
    43. A(O  10,C  12,H  15)          110.63 -0.000066    0.11    110.74   
    44. A(H  13,C  12,H  14)          110.16 -0.000072    0.12    110.28   
    45. A(O  10,C  12,H  14)          105.72  0.000229   -0.02    105.70   
    46. A(O  10,C  12,H  13)          110.17 -0.000401   -0.02    110.15   
    47. A(O  11,C  16,H  19)          110.68  0.000251   -0.00    110.67   
    48. A(H  17,C  16,H  18)          110.28  0.000127    0.04    110.32   
    49. A(O  11,C  16,H  18)          105.71  0.000212   -0.01    105.70   
    50. A(H  17,C  16,H  19)          109.81  0.000037   -0.00    109.81   
    51. A(O  11,C  16,H  17)          110.13 -0.000631    0.08    110.21   
    52. A(H  18,C  16,H  19)          110.16  0.000007   -0.11    110.06   
    53. D(C   6,C   1,C   0,H   4)    179.27 -0.000029   -0.02    179.25   
    54. D(O  10,C   1,C   0,C   8)    179.85  0.000059   -0.25    179.60   
    55. D(O  10,C   1,C   0,H   4)     -0.30  0.000051   -0.29     -0.59   
    56. D(C   6,C   1,C   0,C   8)     -0.58 -0.000020    0.03     -0.56   
    57. D(H   5,C   3,C   2,O  11)     -0.36 -0.000017   -0.04     -0.40   
    58. D(H   5,C   3,C   2,C   6)    179.19 -0.000042    0.06    179.24   
    59. D(C   8,C   3,C   2,C   6)     -0.83 -0.000054    0.10     -0.72   
    60. D(C   8,C   3,C   2,O  11)    179.63 -0.000029    0.00    179.63   
    61. D(C   1,C   6,C   2,O  11)   -179.80  0.000043   -0.08   -179.87   
    62. D(C   1,C   6,C   2,C   3)      0.59  0.000059   -0.16      0.43   
    63. D(O   7,C   6,C   1,O  10)     -0.29 -0.000068    0.32      0.03   
    64. D(O   7,C   6,C   1,C   0)   -179.92 -0.000010    0.05   -179.87   
    65. D(C   2,C   6,C   1,O  10)    179.77 -0.000086    0.37    180.14   
    66. D(O   7,C   6,C   2,C   3)   -179.35  0.000041   -0.11   -179.47   
    67. D(C   2,C   6,C   1,C   0)      0.13 -0.000029    0.10      0.23   
    68. D(O   7,C   6,C   2,O  11)      0.26  0.000024   -0.03      0.23   
    69. D(O   9,C   8,C   3,H   5)      0.45  0.000026   -0.03      0.42   
    70. D(C   0,C   8,C   3,H   5)   -179.64 -0.000006    0.07   -179.57   
    71. D(C   0,C   8,C   3,C   2)      0.37  0.000004    0.03      0.40   
    72. D(O   9,C   8,C   0,H   4)      0.40  0.000010    0.05      0.45   
    73. D(O   9,C   8,C   0,C   1)   -179.73  0.000003    0.01   -179.72   
    74. D(O   9,C   8,C   3,C   2)   -179.54  0.000036   -0.07   -179.61   
    75. D(C   3,C   8,C   0,H   4)   -179.50  0.000042   -0.05   -179.56   
    76. D(C   3,C   8,C   0,C   1)      0.36  0.000035   -0.09      0.28   
    77. D(C  12,O  10,C   1,C   6)    177.51  0.000233    2.56    180.06   
    78. D(C  12,O  10,C   1,C   0)     -2.89  0.000162    2.83     -0.06   
    79. D(C  16,O  11,C   2,C   6)    178.40  0.000193    2.02    180.42   
    80. D(C  16,O  11,C   2,C   3)     -2.02  0.000171    2.11      0.10   
    81. D(H  15,C  12,O  10,C   1)    -51.97  0.001174   -5.70    -57.67   
    82. D(H  14,C  12,O  10,C   1)   -171.36  0.000732   -5.50   -176.87   
    83. D(H  13,C  12,O  10,C   1)     69.63  0.000896   -5.63     64.00   
    84. D(H  19,C  16,O  11,C   2)    -54.03  0.000893   -4.60    -58.63   
    85. D(H  18,C  16,O  11,C   2)   -173.29  0.000625   -4.46   -177.75   
    86. D(H  17,C  16,O  11,C   2)     67.59  0.000684   -4.55     63.04   
    ----------------------------------------------------------------------------

         *************************************************************
         *                GEOMETRY OPTIMIZATION CYCLE   9            *
         *************************************************************
---------------------------------
CARTESIAN COORDINATES (ANGSTROEM)
---------------------------------
  C      0.821323   -0.925476    0.379641
  C      1.487288    0.253117    0.385236
  C     -0.675153    1.447363   -0.303627
  C     -1.320126    0.257314   -0.288709
  H      1.295678   -1.872106    0.611969
  H     -2.374552    0.155910   -0.518343
  C      0.786305    1.537861    0.039162
  O      1.376396    2.605510    0.038467
  C     -0.608994   -0.984709    0.047414
  O     -1.208372   -2.067518    0.050616
  O      2.777473    0.460253    0.673094
  O     -1.189272    2.648696   -0.595653
  C      3.575247   -0.681308    1.021979
  H      3.643407   -1.368281    0.171335
  H      4.560956   -0.287755    1.269689
  H      3.150081   -1.201805    1.886415
  C     -2.583512    2.710354   -0.933547
  H     -3.193850    2.390847   -0.081916
  H     -2.783387    3.754972   -1.171715
  H     -2.799072    2.079265   -1.802180

----------------------------
CARTESIAN COORDINATES (A.U.)
----------------------------
  NO LB      ZA    FRAG     MASS         X           Y           Z
   0 C     6.0000    0    12.011    1.552076   -1.748896    0.717418
   1 C     6.0000    0    12.011    2.810568    0.478322    0.727990
   2 C     6.0000    0    12.011   -1.275853    2.735120   -0.573772
   3 C     6.0000    0    12.011   -2.494676    0.486253   -0.545581
   4 H     1.0000    0     1.008    2.448476   -3.537768    1.156453
   5 H     1.0000    0     1.008   -4.487253    0.294628   -0.979526
   6 C     6.0000    0    12.011    1.485901    2.906135    0.074006
   7 O     8.0000    0    15.999    2.601012    4.923700    0.072692
   8 C     6.0000    0    12.011   -1.150831   -1.860830    0.089599
   9 O     8.0000    0    15.999   -2.283492   -3.907042    0.095651
  10 O     8.0000    0    15.999    5.248663    0.869752    1.271964
  11 O     8.0000    0    15.999   -2.247399    5.005310   -1.125621
  12 C     6.0000    0    12.011    6.756238   -1.287486    1.931261
  13 H     1.0000    0     1.008    6.885042   -2.585677    0.323775
  14 H     1.0000    0     1.008    8.618957   -0.543778    2.399365
  15 H     1.0000    0     1.008    5.952790   -2.271083    3.564809
  16 C     6.0000    0    12.011   -4.882130    5.121826   -1.764149
  17 H     1.0000    0     1.008   -6.035501    4.518047   -0.154799
  18 H     1.0000    0     1.008   -5.259839    7.095869   -2.214221
  19 H     1.0000    0     1.008   -5.289480    3.929242   -3.405626

--------------------------------
INTERNAL COORDINATES (ANGSTROEM)
--------------------------------
 C      0   0   0     0.000000000000     0.00000000     0.00000000
 C      1   0   0     1.353744055737     0.00000000     0.00000000
 C      2   1   0     2.564548070006    89.39870130     0.00000000
 C      3   2   1     1.353673094395    89.39308944     0.56445438
 H      1   2   3     1.084018941269   122.96458570   179.37902595
 H      4   3   2     1.083895121387   122.91668825   179.46545442
 C      3   2   1     1.503845699716    31.49972284   180.20181228
 O      7   3   2     1.219870181343   121.50925311   180.10215949
 C      1   2   3     1.469588121487   120.98558531   359.56243439
 O      9   1   2     1.237634290989   120.39977858   180.27876276
 O      2   1   3     1.338037420140   127.59061156   180.01553767
 O      3   2   1     1.338954134014   143.14557553   180.39242510
 C     11   2   1     1.435732034899   117.70864660   359.93556424
 H     13  11   2     1.095524525079   110.14987494    64.00337264
 H     13  11   2     1.089892225777   105.70367125   183.12863814
 H     13  11   2     1.094958529983   110.73486950   302.32805117
 C     12   3   2     1.435924219237   117.55969620   180.31340767
 H     17  12   3     1.095386831128   110.21470744    63.03773040
 H     17  12   3     1.089908948489   105.70233606   182.24260383
 H     17  12   3     1.095107902282   110.67278383   301.37239570

---------------------------
INTERNAL COORDINATES (A.U.)
---------------------------
 C      0   0   0     0.000000000000     0.00000000     0.00000000
 C      1   0   0     2.558205520766     0.00000000     0.00000000
 C      2   1   0     4.846293509588    89.39870130     0.00000000
 C      3   2   1     2.558071423265    89.39308944     0.56445438
 H      1   2   3     2.048498922983   122.96458570   179.37902595
 H      4   3   2     2.048264937315   122.91668825   179.46545442
 C      3   2   1     2.841856520139    31.49972284   180.20181228
 O      7   3   2     2.305220561676   121.50925311   180.10215949
 C      1   2   3     2.777119079275   120.98558531   359.56243439
 O      9   1   2     2.338789863919   120.39977858   180.27876276
 O      2   1   3     2.528524281003   127.59061156   180.01553767
 O      3   2   1     2.530256619169   143.14557553   180.39242510
 C     11   2   1     2.713140347658   117.70864660   359.93556424
 H     13  11   2     2.070241325393   110.14987494    64.00337264
 H     13  11   2     2.059597822208   105.70367125   183.12863814
 H     13  11   2     2.069171749668   110.73486950   302.32805117
 C     12   3   2     2.713503523422   117.55969620   180.31340767
 H     17  12   3     2.069981121536   110.21470744    63.03773040
 H     17  12   3     2.059629423555   105.70233606   182.24260383
 H     17  12   3     2.069454022406   110.67278383   301.37239570


           ************************************************************
           *        Program running with 4 parallel MPI-processes     *
           *              working on a common directory               *
           ************************************************************
------------------------------------------------------------------------------
                   ___                                                        
                  /   \      - P O W E R E D   B Y -                         
                 /     \                                                     
                 |  |  |   _    _      __       _____    __    __             
                 |  |  |  | |  | |    /  \     |  _  \  |  |  /  |          
                  \  \/   | |  | |   /    \    | | | |  |  | /  /          
                 / \  \   | |__| |  /  /\  \   | |_| |  |  |/  /          
                |  |  |   |  __  | /  /__\  \  |    /   |      \           
                |  |  |   | |  | | |   __   |  |    \   |  |\   \          
                \     /   | |  | | |  |  |  |  | |\  \  |  | \   \       
                 \___/    |_|  |_| |__|  |__|  |_| \__\ |__|  \__/        
                                                                              
                      - O R C A' S   B I G   F R I E N D -                    
                                      &                                       
                       - I N T E G R A L  F E E D E R -                       
                                                                              
 v1 FN, 2020, v2 2021                                                         
------------------------------------------------------------------------------


Reading SHARK input file Q9_0e_0H_B3LYP_631Gd_opt.SHARKINP.tmp ... ok
----------------------
SHARK INTEGRAL PACKAGE
----------------------

Number of atoms                             ...     20
Number of basis functions                   ...    184
Number of shells                            ...     88
Maximum angular momentum                    ...      2
Integral batch strategy                     ... SHARK/LIBINT Hybrid
RI-J (if used) integral strategy            ... SPLIT-RIJ (Revised 2003 algorithm where possible)
Printlevel                                  ...      1
Contraction scheme used                     ... SEGMENTED contraction
Coulomb Range Separation                    ... NOT USED
Exchange Range Separation                   ... NOT USED
Finite Nucleus Model                        ... NOT USED
Auxiliary Coulomb fitting basis             ... AVAILABLE
   # of basis functions in Aux-J            ...    676
   # of shells in Aux-J                     ...    220
   Maximum angular momentum in Aux-J        ...      4
Auxiliary J/K fitting basis                 ... NOT available
Auxiliary Correlation fitting basis         ... NOT available
Auxiliary 'external' fitting basis          ... NOT available
Integral threshold                          ...     2.500000e-11
Primitive cut-off                           ...     2.500000e-12
Primitive pair pre-selection threshold      ...     2.500000e-12

Calculating pre-screening integrals         ... done (  0.1 sec) Dimension = 88
Organizing shell pair data                  ... done (  0.0 sec)
Shell pair information
Total number of shell pairs                 ...      3916
Shell pairs after pre-screening             ...      3370
Total number of primitive shell pairs       ...     22854
Primitive shell pairs kept                  ...     12008
          la=0 lb=0:   1102 shell pairs
          la=1 lb=0:   1129 shell pairs
          la=1 lb=1:    291 shell pairs
          la=2 lb=0:    508 shell pairs
          la=2 lb=1:    272 shell pairs
          la=2 lb=2:     68 shell pairs

Calculating one electron integrals          ... done (  0.0 sec)
Calculating RI/J V-Matrix + Cholesky decomp.... done (  0.0 sec)
Calculating Nuclear repulsion               ... done (  0.0 sec) ENN=    685.540893548343 Eh

SHARK setup successfully completed in   0.3 seconds

Maximum memory used throughout the entire GTOINT-calculation: 13.4 MB


           ************************************************************
           *        Program running with 4 parallel MPI-processes     *
           *              working on a common directory               *
           ************************************************************

Diagonalization of the overlap matrix:
Smallest eigenvalue                        ... 5.635e-04
Time for diagonalization                   ...    0.008 sec
Threshold for overlap eigenvalues          ... 1.000e-08
Number of eigenvalues below threshold      ... 0
Time for construction of square roots      ...    0.003 sec
Total time needed                          ...    0.012 sec

-------------------
DFT GRID GENERATION
-------------------

General Integration Accuracy     IntAcc      ... 4.959
Radial Grid Type                 RadialGrid  ... OptM3 with GC (2021)
Angular Grid (max. ang.)         AngularGrid ... 6 (Lebedev-590)
Angular grid pruning method      GridPruning ... 4 (adaptive)
Weight generation scheme         WeightScheme... Becke
Basis function cutoff            BFCut       ... 1.0000e-11
Integration weight cutoff        WCut        ... 1.0000e-14
Angular grids for H and He will be reduced by one unit
Partially contracted basis set               ... off
Rotationally invariant grid construction     ... off

Total number of grid points                  ...   241411
Total number of batches                      ...     3782
Average number of points per batch           ...       63
Average number of grid points per atom       ...    12071
Time for grid setup =    3.435 sec

--------------------
COSX GRID GENERATION
--------------------

GRIDX 1
-------
General Integration Accuracy     IntAcc      ... 4.020
Radial Grid Type                 RadialGrid  ... OptM3 with GC (2021)
Angular Grid (max. ang.)         AngularGrid ... 2 (Lebedev-110)
Angular grid pruning method      GridPruning ... 4 (adaptive)
Weight generation scheme         WeightScheme... Becke
Basis function cutoff            BFCut       ... 1.0000e-11
Integration weight cutoff        WCut        ... 1.0000e-14
Angular grids for H and He will be reduced by one unit
Partially contracted basis set               ... on
Rotationally invariant grid construction     ... off

Total number of grid points                  ...    27668
Total number of batches                      ...      444
Average number of points per batch           ...       62
Average number of grid points per atom       ...     1383
UseSFitting                                  ... on

GRIDX 2
-------
General Integration Accuracy     IntAcc      ... 4.338
Radial Grid Type                 RadialGrid  ... OptM3 with GC (2021)
Angular Grid (max. ang.)         AngularGrid ... 3 (Lebedev-194)
Angular grid pruning method      GridPruning ... 4 (adaptive)
Weight generation scheme         WeightScheme... Becke
Basis function cutoff            BFCut       ... 1.0000e-11
Integration weight cutoff        WCut        ... 1.0000e-14
Angular grids for H and He will be reduced by one unit
Partially contracted basis set               ... on
Rotationally invariant grid construction     ... off

Total number of grid points                  ...    60850
Total number of batches                      ...      960
Average number of points per batch           ...       63
Average number of grid points per atom       ...     3042
UseSFitting                                  ... on

GRIDX 3
-------
General Integration Accuracy     IntAcc      ... 4.871
Radial Grid Type                 RadialGrid  ... OptM3 with GC (2021)
Angular Grid (max. ang.)         AngularGrid ... 4 (Lebedev-302)
Angular grid pruning method      GridPruning ... 4 (adaptive)
Weight generation scheme         WeightScheme... Becke
Basis function cutoff            BFCut       ... 1.0000e-11
Integration weight cutoff        WCut        ... 1.0000e-14
Angular grids for H and He will be reduced by one unit
Partially contracted basis set               ... on
Rotationally invariant grid construction     ... off

Total number of grid points                  ...   113676
Total number of batches                      ...     1789
Average number of points per batch           ...       63
Average number of grid points per atom       ...     5684
UseSFitting                                  ... on

Time for X-Grid setup             =    1.295 sec


--------------------
CPCM SOLVATION MODEL
--------------------
CPCM parameters:
  Epsilon                                         ...      80.4000
  Refrac                                          ...       1.3300
  Rsolv                                           ...       1.3000
  Surface type                                    ... GAUSSIAN VDW
  Epsilon function type                           ...         CPCM
Radii:
 Radius for C  used is    3.8550 Bohr (=   2.0400 Ang.)
 Radius for H  used is    2.4944 Bohr (=   1.3200 Ang.)
 Radius for O  used is    3.4469 Bohr (=   1.8240 Ang.)
Calculating surface                               ...        done! (  0.0s)
GEPOL surface points                              ...         1133
GEPOL Volume                                      ...    1322.4855
GEPOL Surface-area                                ...     731.6835
Calculating surface distance matrix               ...        done! (  0.0s)
Performing Cholesky decomposition & store         ...        done! (  0.1s)
Overall time for CPCM initialization              ...                 0.1s
--------------
SCF ITERATIONS
--------------
ITER       Energy         Delta-E        Max-DP      RMS-DP      [F,P]     Damp
               ***  Starting incremental Fock matrix formation  ***
  0   -610.1819246760   0.000000000000 0.00388406  0.00008900  0.0233807 0.7000
                      *** Initiating the SOSCF procedure ***
                      *** Re-Reading the Fockian *** 
                      *** Removing any level shift *** 
ITER      Energy       Delta-E        Grad      Rot      Max-DP    RMS-DP
  1   -610.18260167  -0.0006769930  0.001749  0.001749  0.011884  0.000292
               *** Restarting incremental Fock matrix formation ***
  2   -610.18448073  -0.0018790633  0.001038  0.001991  0.003557  0.000095
  3   -610.18453926  -0.0000585308  0.000390  0.001356  0.001914  0.000051
  4   -610.18453022   0.0000090441  0.000845  0.000947  0.001442  0.000032
  5   -610.18454302  -0.0000127994  0.000022  0.000070  0.000117  0.000003
  6   -610.18454299   0.0000000281  0.000039  0.000053  0.000083  0.000002
  7   -610.18454305  -0.0000000569  0.000005  0.000017  0.000025  0.000001
  8   -610.18454305  -0.0000000040  0.000008  0.000013  0.000017  0.000000
                  ***Gradient check signals convergence***
              ***Rediagonalizing the Fockian in SOSCF/NRSCF***

               *****************************************************
               *                     SUCCESS                       *
               *           SCF CONVERGED AFTER   9 CYCLES          *
               *****************************************************

Old exchange energy                            =    -15.443812295 Eh
New exchange energy                            =    -15.443811661 Eh
Exchange energy change after final integration =      0.000000634 Eh
Total energy after final integration           =   -610.184542417 Eh
Final COS-X integration done in                =     5.312 sec
Total Energy       :         -610.18454242 Eh          -16603.96553 eV
  Last Energy change         ...    2.2396e-11  Tolerance :   1.0000e-08
  Last MAX-Density change    ...    2.6645e-15  Tolerance :   1.0000e-07
             **** THE GBW FILE WAS UPDATED (Q9_0e_0H_B3LYP_631Gd_opt.gbw) ****
             **** DENSITY Q9_0e_0H_B3LYP_631Gd_opt.scfp WAS UPDATED ****
             **** ENERGY FILE WAS UPDATED (Q9_0e_0H_B3LYP_631Gd_opt.en.tmp) ****
             **** THE GBW FILE WAS UPDATED (Q9_0e_0H_B3LYP_631Gd_opt.gbw) ****
             **** DENSITY Q9_0e_0H_B3LYP_631Gd_opt.scfp WAS UPDATED ****
Total SCF time: 0 days 0 hours 0 min 40 sec 

Maximum memory used throughout the entire SCF-calculation: 63.0 MB

-------------------------   --------------------
FINAL SINGLE POINT ENERGY      -610.184542417174
-------------------------   --------------------


           ************************************************************
           *        Program running with 4 parallel MPI-processes     *
           *              working on a common directory               *
           ************************************************************
------------------------------------------------------------------------------
                         ORCA SCF GRADIENT CALCULATION
------------------------------------------------------------------------------

 ... reading COSX grid (gridx3)
Gradient of the Kohn-Sham DFT energy:
Kohn-Sham wavefunction type      ... RKS
Hartree-Fock exchange scaling    ...    0.200
Number of operators              ...    1
Number of atoms                  ...   20
Basis set dimensions             ...  184
Integral neglect threshold       ... 2.5e-11
Integral primitive cutoff        ... 2.5e-12
SHARK Integral package           ... ON

Nuc. rep. gradient       (SHARK) ... done (  0.0 sec)
HCore & Overlap gradient (SHARK) ... done (  0.1 sec)
RI-J gradient            (SHARK) ... done (  1.1 sec)
COSX-gradient                    ... done (  6.5 sec)
Exchange-correlation gradient    ... done

------------------
CARTESIAN GRADIENT
------------------

   1   C   :   -0.001004463    0.000351253    0.000139117
   2   C   :   -0.000072262   -0.000197536    0.000269815
   3   C   :    0.000194701   -0.000425244   -0.000246520
   4   C   :    0.000461217   -0.000478003    0.000000914
   5   H   :   -0.000212998   -0.000259143   -0.000265898
   6   H   :   -0.000053935   -0.000218401    0.000193221
   7   C   :    0.000156837   -0.000297997   -0.000028038
   8   O   :   -0.000074152    0.000050939    0.000083650
   9   C   :    0.000922772    0.001113380    0.000042878
  10   O   :   -0.000202090   -0.000340477    0.000013264
  11   O   :   -0.000101368    0.000146659   -0.000654049
  12   O   :    0.000051768    0.000439750    0.000339906
  13   C   :   -0.000038739    0.000205780    0.000662287
  14   H   :   -0.000094769    0.000301654   -0.000276561
  15   H   :   -0.000125455   -0.000096145    0.000279075
  16   H   :    0.000251827   -0.000223275   -0.000257031
  17   C   :   -0.000017004   -0.000056772   -0.000344862
  18   H   :    0.000266498   -0.000007403    0.000179516
  19   H   :   -0.000016540   -0.000144391   -0.000312392
  20   H   :   -0.000247786    0.000116938    0.000165707

Difference to translation invariance:
           :    0.0000440589   -0.0000184320   -0.0000160000

Difference to rotation invariance:
           :   -0.0004444919   -0.0005677070    0.0004421805

Norm of the cartesian gradient     ...    0.0026075024
RMS gradient                       ...    0.0003366271
MAX gradient                       ...    0.0011133803

-------
TIMINGS
-------

Total SCF gradient time            ...       11.637 sec

One electron gradient       ....       0.091 sec  (  0.8%)
RI-J Coulomb gradient       ....       1.054 sec  (  9.1%)
COSX gradient               ....       6.505 sec  ( 55.9%)
XC gradient                 ....       2.714 sec  ( 23.3%)
CPCM gradient               ....       0.323 sec  (  2.8%)
   A-Matrix (El+Nuc)        ....       0.100 sec  (  0.9%)
   Potential                ....       0.224 sec  (  1.9%)

Maximum memory used throughout the entire SCFGRAD-calculation: 51.7 MB
------------------------------------------------------------------------------
                         ORCA GEOMETRY RELAXATION STEP
------------------------------------------------------------------------------

Reading the OPT-File                    .... done
Getting information on internals        .... done
Copying old internal coords+grads       .... done
Making the new internal coordinates     .... (new redundants).... done
Validating the new internal coordinates .... (new redundants).... done
Calculating the B-matrix                .... done
Calculating the G,G- and P matrices     .... done
Transforming gradient to internals      .... done
Projecting the internal gradient        .... done
Number of atoms                         ....  20
Number of internal coordinates          ....  86
Current Energy                          ....  -610.184542417 Eh
Current gradient norm                   ....     0.002607502 Eh/bohr
Maximum allowed component of the step   ....  0.300
Current trust radius                    ....  0.300
Updating the Hessian (BFGS)             .... done
Forming the augmented Hessian           .... done
Diagonalizing the augmented Hessian     .... done
Last element of RFO vector              ....  0.995394990
Lowest eigenvalues of augmented Hessian:
 -0.000099621  0.005664625  0.018093364  0.019026971  0.024274735
Length of the computed step             ....  0.096301767
The final length of the internal step   ....  0.096301767
Converting the step to cartesian space:
 Initial RMS(Int)=    0.0103844866
Transforming coordinates:
 Iter   0:  RMS(Cart)=    0.0247536026 RMS(Int)=    0.0103873362
 Iter   1:  RMS(Cart)=    0.0004885277 RMS(Int)=    0.0003946507
 Iter   2:  RMS(Cart)=    0.0000196512 RMS(Int)=    0.0000085402
 Iter   3:  RMS(Cart)=    0.0000007974 RMS(Int)=    0.0000006427
 Iter   4:  RMS(Cart)=    0.0000000326 RMS(Int)=    0.0000000144
done
Storing new coordinates                 .... done

                                .--------------------.
          ----------------------|Geometry convergence|-------------------------
          Item                value                   Tolerance       Converged
          ---------------------------------------------------------------------
          Energy change      -0.0002935817            0.0000002000      NO
          RMS gradient        0.0002805741            0.0000080000      NO
          MAX gradient        0.0010923620            0.0000300000      NO
          RMS step            0.0103844866            0.0001000000      NO
          MAX step            0.0436480583            0.0002000000      NO
          ........................................................
          Max(Bonds)      0.0011      Max(Angles)    0.17
          Max(Dihed)        2.50      Max(Improp)    0.00
          ---------------------------------------------------------------------

The optimization has not yet converged - more geometry cycles are needed


    ---------------------------------------------------------------------------
                         Redundant Internal Coordinates
                            (Angstroem and degrees)

        Definition                    Value    dE/dq     Step     New-Value
    ----------------------------------------------------------------------------
     1. B(C   1,C   0)                1.3537 -0.000025 -0.0000    1.3537   
     2. B(C   3,C   2)                1.3537 -0.000076  0.0001    1.3538   
     3. B(H   4,C   0)                1.0840  0.000074 -0.0001    1.0839   
     4. B(H   5,C   3)                1.0839  0.000034 -0.0001    1.0838   
     5. B(C   6,C   2)                1.5038 -0.000230 -0.0004    1.5035   
     6. B(C   6,C   1)                1.5039 -0.000339 -0.0001    1.5038   
     7. B(O   7,C   6)                1.2199  0.000008  0.0002    1.2201   
     8. B(C   8,C   3)                1.4701 -0.000847  0.0009    1.4711   
     9. B(C   8,C   0)                1.4696 -0.001092  0.0011    1.4707   
    10. B(O   9,C   8)                1.2376  0.000396 -0.0001    1.2375   
    11. B(O  10,C   1)                1.3380 -0.000127  0.0003    1.3383   
    12. B(O  11,C   2)                1.3390  0.000312 -0.0004    1.3385   
    13. B(C  12,O  10)                1.4357 -0.000049  0.0001    1.4358   
    14. B(H  13,C  12)                1.0955  0.000029 -0.0001    1.0955   
    15. B(H  14,C  12)                1.0899 -0.000090  0.0001    1.0900   
    16. B(H  15,C  12)                1.0950 -0.000198  0.0004    1.0954   
    17. B(C  16,O  11)                1.4359  0.000080 -0.0002    1.4357   
    18. B(H  17,C  16)                1.0954 -0.000001 -0.0000    1.0954   
    19. B(H  18,C  16)                1.0899 -0.000063  0.0001    1.0900   
    20. B(H  19,C  16)                1.0951 -0.000161  0.0003    1.0954   
    21. A(C   1,C   0,C   8)          120.99  0.000039   -0.03    120.96   
    22. A(H   4,C   0,C   8)          116.05 -0.000379    0.10    116.15   
    23. A(C   1,C   0,H   4)          122.96  0.000340   -0.07    122.90   
    24. A(C   0,C   1,C   6)          120.90 -0.000122    0.02    120.91   
    25. A(C   6,C   1,O  10)          111.51 -0.000474    0.12    111.64   
    26. A(C   0,C   1,O  10)          127.59  0.000595   -0.14    127.45   
    27. A(C   3,C   2,O  11)          127.46  0.000165   -0.06    127.40   
    28. A(C   6,C   2,O  11)          111.65 -0.000037    0.05    111.69   
    29. A(C   3,C   2,C   6)          120.89 -0.000129    0.01    120.90   
    30. A(H   5,C   3,C   8)          116.10 -0.000238    0.07    116.17   
    31. A(C   2,C   3,C   8)          120.98 -0.000008   -0.02    120.96   
    32. A(C   2,C   3,H   5)          122.92  0.000246   -0.06    122.86   
    33. A(C   2,C   6,O   7)          121.51 -0.000050   -0.00    121.51   
    34. A(C   1,C   6,O   7)          121.49  0.000094   -0.03    121.46   
    35. A(C   1,C   6,C   2)          117.00 -0.000045    0.03    117.03   
    36. A(C   3,C   8,O   9)          120.36 -0.000149    0.01    120.37   
    37. A(C   0,C   8,C   3)          119.24  0.000263   -0.02    119.22   
    38. A(C   0,C   8,O   9)          120.40 -0.000114    0.01    120.41   
    39. A(C   1,O  10,C  12)          117.71  0.000152   -0.07    117.64   
    40. A(C   2,O  11,C  16)          117.56 -0.000302    0.02    117.58   
    41. A(H  14,C  12,H  15)          110.08 -0.000205   -0.00    110.08   
    42. A(H  13,C  12,H  15)          109.82  0.000007    0.00    109.83   
    43. A(O  10,C  12,H  15)          110.73  0.000636   -0.13    110.61   
    44. A(H  13,C  12,H  14)          110.28  0.000137   -0.00    110.28   
    45. A(O  10,C  12,H  14)          105.70  0.000183   -0.04    105.66   
    46. A(O  10,C  12,H  13)          110.15 -0.000754    0.17    110.32   
    47. A(O  11,C  16,H  19)          110.67  0.000479   -0.11    110.56   
    48. A(H  17,C  16,H  18)          110.32  0.000181   -0.04    110.28   
    49. A(O  11,C  16,H  18)          105.70  0.000176   -0.04    105.66   
    50. A(H  17,C  16,H  19)          109.81  0.000004    0.00    109.81   
    51. A(O  11,C  16,H  17)          110.21 -0.000587    0.14    110.36   
    52. A(H  18,C  16,H  19)          110.05 -0.000247    0.04    110.09   
    53. D(C   6,C   1,C   0,H   4)    179.26 -0.000128    0.38    179.63   
    54. D(O  10,C   1,C   0,C   8)    179.58 -0.000072    0.17    179.75   
    55. D(O  10,C   1,C   0,H   4)     -0.61 -0.000118    0.29     -0.31   
    56. D(C   6,C   1,C   0,C   8)     -0.56 -0.000083    0.25     -0.31   
    57. D(H   5,C   3,C   2,O  11)     -0.40 -0.000065    0.16     -0.24   
    58. D(H   5,C   3,C   2,C   6)    179.24 -0.000124    0.37    179.61   
    59. D(C   8,C   3,C   2,C   6)     -0.72 -0.000111    0.34     -0.38   
    60. D(C   8,C   3,C   2,O  11)    179.63 -0.000052    0.14    179.77   
    61. D(C   1,C   6,C   2,O  11)   -179.88  0.000025   -0.04   -179.92   
    62. D(C   1,C   6,C   2,C   3)      0.42  0.000075   -0.24      0.18   
    63. D(O   7,C   6,C   1,O  10)      0.02 -0.000021    0.11      0.13   
    64. D(O   7,C   6,C   1,C   0)   -179.87 -0.000013    0.05   -179.82   
    65. D(C   2,C   6,C   1,O  10)   -179.88  0.000015    0.01   -179.87   
    66. D(O   7,C   6,C   2,C   3)   -179.48  0.000111   -0.34   -179.82   
    67. D(C   2,C   6,C   1,C   0)      0.24  0.000022   -0.06      0.18   
    68. D(O   7,C   6,C   2,O  11)      0.23  0.000061   -0.14      0.08   
    69. D(O   9,C   8,C   3,H   5)      0.42  0.000061   -0.18      0.24   
    70. D(C   0,C   8,C   3,H   5)   -179.57  0.000064   -0.17   -179.75   
    71. D(C   0,C   8,C   3,C   2)      0.40  0.000052   -0.14      0.25   
    72. D(O   9,C   8,C   0,H   4)      0.45  0.000094   -0.27      0.18   
    73. D(O   9,C   8,C   0,C   1)   -179.72  0.000053   -0.15   -179.87   
    74. D(O   9,C   8,C   3,C   2)   -179.61  0.000049   -0.15   -179.76   
    75. D(C   3,C   8,C   0,H   4)   -179.56  0.000091   -0.28   -179.84   
    76. D(C   3,C   8,C   0,C   1)      0.27  0.000050   -0.16      0.11   
    77. D(C  12,O  10,C   1,C   6)   -179.94  0.000390    0.03   -179.90   
    78. D(C  12,O  10,C   1,C   0)     -0.06  0.000381    0.11      0.04   
    79. D(C  16,O  11,C   2,C   6)   -179.58  0.000328   -0.18   -179.76   
    80. D(C  16,O  11,C   2,C   3)      0.10  0.000273    0.02      0.11   
    81. D(H  15,C  12,O  10,C   1)    -57.67  0.000477   -2.50    -60.17   
    82. D(H  14,C  12,O  10,C   1)   -176.87  0.000274   -2.40   -179.27   
    83. D(H  13,C  12,O  10,C   1)     64.00  0.000402   -2.47     61.54   
    84. D(H  19,C  16,O  11,C   2)    -58.63  0.000318   -1.94    -60.56   
    85. D(H  18,C  16,O  11,C   2)   -177.76  0.000254   -1.90   -179.65   
    86. D(H  17,C  16,O  11,C   2)     63.04  0.000248   -1.91     61.13   
    ----------------------------------------------------------------------------

         *************************************************************
         *                GEOMETRY OPTIMIZATION CYCLE  10            *
         *************************************************************
---------------------------------
CARTESIAN COORDINATES (ANGSTROEM)
---------------------------------
  C      0.822881   -0.923856    0.382647
  C      1.487842    0.255299    0.386547
  C     -0.675301    1.448516   -0.302216
  C     -1.319171    0.257686   -0.291903
  H      1.298026   -1.868405    0.621118
  H     -2.372245    0.156476   -0.527433
  C      0.785807    1.539357    0.040328
  O      1.376165    2.607087    0.037706
  C     -0.607591   -0.984590    0.046437
  O     -1.206042   -2.067760    0.048203
  O      2.778465    0.460774    0.674880
  O     -1.190795    2.649054   -0.593198
  C      3.573541   -0.683067    1.022689
  H      3.606100   -1.391743    0.187979
  H      4.571472   -0.296058    1.228934
  H      3.170060   -1.176553    1.913463
  C     -2.584058    2.709200   -0.934629
  H     -3.196935    2.355402   -0.098534
  H     -2.792189    3.759702   -1.137730
  H     -2.788167    2.105985   -1.825960

----------------------------
CARTESIAN COORDINATES (A.U.)
----------------------------
  NO LB      ZA    FRAG     MASS         X           Y           Z
   0 C     6.0000    0    12.011    1.555020   -1.745834    0.723099
   1 C     6.0000    0    12.011    2.811614    0.482445    0.730467
   2 C     6.0000    0    12.011   -1.276133    2.737298   -0.571105
   3 C     6.0000    0    12.011   -2.492871    0.486957   -0.551617
   4 H     1.0000    0     1.008    2.452914   -3.530774    1.173743
   5 H     1.0000    0     1.008   -4.482894    0.295697   -0.996703
   6 C     6.0000    0    12.011    1.484961    2.908964    0.076209
   7 O     8.0000    0    15.999    2.600575    4.926680    0.071254
   8 C     6.0000    0    12.011   -1.148181   -1.860606    0.087753
   9 O     8.0000    0    15.999   -2.279090   -3.907501    0.091090
  10 O     8.0000    0    15.999    5.250537    0.870736    1.275337
  11 O     8.0000    0    15.999   -2.250276    5.005986   -1.120982
  12 C     6.0000    0    12.011    6.753015   -1.290810    1.932602
  13 H     1.0000    0     1.008    6.814541   -2.630013    0.355230
  14 H     1.0000    0     1.008    8.638831   -0.559469    2.322348
  15 H     1.0000    0     1.008    5.990545   -2.223363    3.615920
  16 C     6.0000    0    12.011   -4.883163    5.119646   -1.766193
  17 H     1.0000    0     1.008   -6.041331    4.451064   -0.186203
  18 H     1.0000    0     1.008   -5.276473    7.104807   -2.149998
  19 H     1.0000    0     1.008   -5.268873    3.979735   -3.450564

--------------------------------
INTERNAL COORDINATES (ANGSTROEM)
--------------------------------
 C      0   0   0     0.000000000000     0.00000000     0.00000000
 C      1   0   0     1.353733081917     0.00000000     0.00000000
 C      2   1   0     2.564633938012    89.43715501     0.00000000
 C      3   2   1     1.353790823887    89.41848097     0.30540491
 H      1   2   3     1.083884581960   122.89498329   179.72317069
 H      4   3   2     1.083828368061   122.86053755   179.71052549
 C      3   2   1     1.503470874208    31.48669806   180.14921822
 O      7   3   2     1.220071748049   121.50847811   180.00108325
 C      1   2   3     1.470706225259   120.95714089   359.78029652
 O      9   1   2     1.237499344676   120.41020277   180.12258098
 O      2   1   3     1.338305612398   127.44925966   179.96269092
 O      3   2   1     1.338542613706   143.17770543   180.25301281
 C     11   2   1     1.435789422222   117.63913842     0.04522173
 H     13  11   2     1.095454852176   110.31957469    61.53799051
 H     13  11   2     1.090036294528   105.66129220   180.72886363
 H     13  11   2     1.095355385375   110.60579013   299.82896771
 C     12   3   2     1.435749146167   117.58015373   180.17863731
 H     17  12   3     1.095374076857   110.35945343    61.12993395
 H     17  12   3     1.090010874153   105.66292811   180.34476894
 H     17  12   3     1.095444581477   110.56317879   299.43725122

---------------------------
INTERNAL COORDINATES (A.U.)
---------------------------
 C      0   0   0     0.000000000000     0.00000000     0.00000000
 C      1   0   0     2.558184783252     0.00000000     0.00000000
 C      2   1   0     4.846455776603    89.43715501     0.00000000
 C      3   2   1     2.558293899763    89.41848097     0.30540491
 H      1   2   3     2.048245020684   122.89498329   179.72317069
 H      4   3   2     2.048138791811   122.86053755   179.71052549
 C      3   2   1     2.841148202581    31.48669806   180.14921822
 O      7   3   2     2.305601467547   121.50847811   180.00108325
 C      1   2   3     2.779231989192   120.95714089   359.78029652
 O      9   1   2     2.338534852345   120.41020277   180.12258098
 O      2   1   3     2.529031090921   127.44925966   179.96269092
 O      3   2   1     2.529478958487   143.17770543   180.25301281
 C     11   2   1     2.713248793981   117.63913842     0.04522173
 H     13  11   2     2.070109662688   110.31957469    61.53799051
 H     13  11   2     2.059870072692   105.66129220   180.72886363
 H     13  11   2     2.069921697675   110.60579013   299.82896771
 C     12   3   2     2.713172683267   117.58015373   180.17863731
 H     17  12   3     2.069957019457   110.35945343    61.12993395
 H     17  12   3     2.059822035145   105.66292811   180.34476894
 H     17  12   3     2.070090253880   110.56317879   299.43725122


           ************************************************************
           *        Program running with 4 parallel MPI-processes     *
           *              working on a common directory               *
           ************************************************************
------------------------------------------------------------------------------
                   ___                                                        
                  /   \      - P O W E R E D   B Y -                         
                 /     \                                                     
                 |  |  |   _    _      __       _____    __    __             
                 |  |  |  | |  | |    /  \     |  _  \  |  |  /  |          
                  \  \/   | |  | |   /    \    | | | |  |  | /  /          
                 / \  \   | |__| |  /  /\  \   | |_| |  |  |/  /          
                |  |  |   |  __  | /  /__\  \  |    /   |      \           
                |  |  |   | |  | | |   __   |  |    \   |  |\   \          
                \     /   | |  | | |  |  |  |  | |\  \  |  | \   \       
                 \___/    |_|  |_| |__|  |__|  |_| \__\ |__|  \__/        
                                                                              
                      - O R C A' S   B I G   F R I E N D -                    
                                      &                                       
                       - I N T E G R A L  F E E D E R -                       
                                                                              
 v1 FN, 2020, v2 2021                                                         
------------------------------------------------------------------------------


Reading SHARK input file Q9_0e_0H_B3LYP_631Gd_opt.SHARKINP.tmp ... ok
----------------------
SHARK INTEGRAL PACKAGE
----------------------

Number of atoms                             ...     20
Number of basis functions                   ...    184
Number of shells                            ...     88
Maximum angular momentum                    ...      2
Integral batch strategy                     ... SHARK/LIBINT Hybrid
RI-J (if used) integral strategy            ... SPLIT-RIJ (Revised 2003 algorithm where possible)
Printlevel                                  ...      1
Contraction scheme used                     ... SEGMENTED contraction
Coulomb Range Separation                    ... NOT USED
Exchange Range Separation                   ... NOT USED
Finite Nucleus Model                        ... NOT USED
Auxiliary Coulomb fitting basis             ... AVAILABLE
   # of basis functions in Aux-J            ...    676
   # of shells in Aux-J                     ...    220
   Maximum angular momentum in Aux-J        ...      4
Auxiliary J/K fitting basis                 ... NOT available
Auxiliary Correlation fitting basis         ... NOT available
Auxiliary 'external' fitting basis          ... NOT available
Integral threshold                          ...     2.500000e-11
Primitive cut-off                           ...     2.500000e-12
Primitive pair pre-selection threshold      ...     2.500000e-12

Calculating pre-screening integrals         ... done (  0.1 sec) Dimension = 88
Organizing shell pair data                  ... done (  0.0 sec)
Shell pair information
Total number of shell pairs                 ...      3916
Shell pairs after pre-screening             ...      3370
Total number of primitive shell pairs       ...     22854
Primitive shell pairs kept                  ...     12006
          la=0 lb=0:   1102 shell pairs
          la=1 lb=0:   1129 shell pairs
          la=1 lb=1:    291 shell pairs
          la=2 lb=0:    508 shell pairs
          la=2 lb=1:    272 shell pairs
          la=2 lb=2:     68 shell pairs

Calculating one electron integrals          ... done (  0.0 sec)
Calculating RI/J V-Matrix + Cholesky decomp.... done (  0.0 sec)
Calculating Nuclear repulsion               ... done (  0.0 sec) ENN=    685.507554126310 Eh

SHARK setup successfully completed in   0.4 seconds

Maximum memory used throughout the entire GTOINT-calculation: 13.4 MB


           ************************************************************
           *        Program running with 4 parallel MPI-processes     *
           *              working on a common directory               *
           ************************************************************

Diagonalization of the overlap matrix:
Smallest eigenvalue                        ... 5.645e-04
Time for diagonalization                   ...    0.008 sec
Threshold for overlap eigenvalues          ... 1.000e-08
Number of eigenvalues below threshold      ... 0
Time for construction of square roots      ...    0.003 sec
Total time needed                          ...    0.012 sec

-------------------
DFT GRID GENERATION
-------------------

General Integration Accuracy     IntAcc      ... 4.959
Radial Grid Type                 RadialGrid  ... OptM3 with GC (2021)
Angular Grid (max. ang.)         AngularGrid ... 6 (Lebedev-590)
Angular grid pruning method      GridPruning ... 4 (adaptive)
Weight generation scheme         WeightScheme... Becke
Basis function cutoff            BFCut       ... 1.0000e-11
Integration weight cutoff        WCut        ... 1.0000e-14
Angular grids for H and He will be reduced by one unit
Partially contracted basis set               ... off
Rotationally invariant grid construction     ... off

Total number of grid points                  ...   241412
Total number of batches                      ...     3783
Average number of points per batch           ...       63
Average number of grid points per atom       ...    12071
Time for grid setup =    3.406 sec

--------------------
COSX GRID GENERATION
--------------------

GRIDX 1
-------
General Integration Accuracy     IntAcc      ... 4.020
Radial Grid Type                 RadialGrid  ... OptM3 with GC (2021)
Angular Grid (max. ang.)         AngularGrid ... 2 (Lebedev-110)
Angular grid pruning method      GridPruning ... 4 (adaptive)
Weight generation scheme         WeightScheme... Becke
Basis function cutoff            BFCut       ... 1.0000e-11
Integration weight cutoff        WCut        ... 1.0000e-14
Angular grids for H and He will be reduced by one unit
Partially contracted basis set               ... on
Rotationally invariant grid construction     ... off

Total number of grid points                  ...    27664
Total number of batches                      ...      444
Average number of points per batch           ...       62
Average number of grid points per atom       ...     1383
UseSFitting                                  ... on

GRIDX 2
-------
General Integration Accuracy     IntAcc      ... 4.338
Radial Grid Type                 RadialGrid  ... OptM3 with GC (2021)
Angular Grid (max. ang.)         AngularGrid ... 3 (Lebedev-194)
Angular grid pruning method      GridPruning ... 4 (adaptive)
Weight generation scheme         WeightScheme... Becke
Basis function cutoff            BFCut       ... 1.0000e-11
Integration weight cutoff        WCut        ... 1.0000e-14
Angular grids for H and He will be reduced by one unit
Partially contracted basis set               ... on
Rotationally invariant grid construction     ... off

Total number of grid points                  ...    60847
Total number of batches                      ...      961
Average number of points per batch           ...       63
Average number of grid points per atom       ...     3042
UseSFitting                                  ... on

GRIDX 3
-------
General Integration Accuracy     IntAcc      ... 4.871
Radial Grid Type                 RadialGrid  ... OptM3 with GC (2021)
Angular Grid (max. ang.)         AngularGrid ... 4 (Lebedev-302)
Angular grid pruning method      GridPruning ... 4 (adaptive)
Weight generation scheme         WeightScheme... Becke
Basis function cutoff            BFCut       ... 1.0000e-11
Integration weight cutoff        WCut        ... 1.0000e-14
Angular grids for H and He will be reduced by one unit
Partially contracted basis set               ... on
Rotationally invariant grid construction     ... off

Total number of grid points                  ...   113672
Total number of batches                      ...     1787
Average number of points per batch           ...       63
Average number of grid points per atom       ...     5684
UseSFitting                                  ... on

Time for X-Grid setup             =    1.281 sec


--------------------
CPCM SOLVATION MODEL
--------------------
CPCM parameters:
  Epsilon                                         ...      80.4000
  Refrac                                          ...       1.3300
  Rsolv                                           ...       1.3000
  Surface type                                    ... GAUSSIAN VDW
  Epsilon function type                           ...         CPCM
Radii:
 Radius for C  used is    3.8550 Bohr (=   2.0400 Ang.)
 Radius for H  used is    2.4944 Bohr (=   1.3200 Ang.)
 Radius for O  used is    3.4469 Bohr (=   1.8240 Ang.)
Calculating surface                               ...        done! (  0.0s)
GEPOL surface points                              ...         1134
GEPOL Volume                                      ...    1321.2193
GEPOL Surface-area                                ...     730.8434
Calculating surface distance matrix               ...        done! (  0.0s)
Performing Cholesky decomposition & store         ...        done! (  0.1s)
Overall time for CPCM initialization              ...                 0.1s
--------------
SCF ITERATIONS
--------------
ITER       Energy         Delta-E        Max-DP      RMS-DP      [F,P]     Damp
               ***  Starting incremental Fock matrix formation  ***
  0   -610.1839008583   0.000000000000 0.00233061  0.00004512  0.0109341 0.7000
                      *** Initiating the SOSCF procedure ***
                      *** Re-Reading the Fockian *** 
                      *** Removing any level shift *** 
ITER      Energy       Delta-E        Grad      Rot      Max-DP    RMS-DP
  1   -610.18408297  -0.0001821151  0.001026  0.001026  0.007125  0.000147
               *** Restarting incremental Fock matrix formation ***
  2   -610.18458716  -0.0005041877  0.000609  0.001168  0.002041  0.000047
  3   -610.18460186  -0.0000146947  0.000100  0.000419  0.000400  0.000015
  4   -610.18460126   0.0000005980  0.000231  0.000300  0.000278  0.000008
  5   -610.18460227  -0.0000010170  0.000011  0.000035  0.000044  0.000001
  6   -610.18460227   0.0000000012  0.000014  0.000033  0.000028  0.000001
  7   -610.18460228  -0.0000000030  0.000004  0.000015  0.000013  0.000000
  8   -610.18460227   0.0000000059  0.000004  0.000008  0.000007  0.000000
                  ***Gradient check signals convergence***
              ***Rediagonalizing the Fockian in SOSCF/NRSCF***

               *****************************************************
               *                     SUCCESS                       *
               *           SCF CONVERGED AFTER   9 CYCLES          *
               *****************************************************

Old exchange energy                            =    -15.443622916 Eh
New exchange energy                            =    -15.443622880 Eh
Exchange energy change after final integration =      0.000000036 Eh
Total energy after final integration           =   -610.184602243 Eh
Final COS-X integration done in                =     5.649 sec
Total Energy       :         -610.18460224 Eh          -16603.96716 eV
  Last Energy change         ...   -8.0884e-09  Tolerance :   1.0000e-08
  Last MAX-Density change    ...    3.1086e-15  Tolerance :   1.0000e-07
             **** THE GBW FILE WAS UPDATED (Q9_0e_0H_B3LYP_631Gd_opt.gbw) ****
             **** DENSITY Q9_0e_0H_B3LYP_631Gd_opt.scfp WAS UPDATED ****
             **** ENERGY FILE WAS UPDATED (Q9_0e_0H_B3LYP_631Gd_opt.en.tmp) ****
             **** THE GBW FILE WAS UPDATED (Q9_0e_0H_B3LYP_631Gd_opt.gbw) ****
             **** DENSITY Q9_0e_0H_B3LYP_631Gd_opt.scfp WAS UPDATED ****
Total SCF time: 0 days 0 hours 0 min 40 sec 

Maximum memory used throughout the entire SCF-calculation: 63.1 MB

-------------------------   --------------------
FINAL SINGLE POINT ENERGY      -610.184602242952
-------------------------   --------------------


           ************************************************************
           *        Program running with 4 parallel MPI-processes     *
           *              working on a common directory               *
           ************************************************************
------------------------------------------------------------------------------
                         ORCA SCF GRADIENT CALCULATION
------------------------------------------------------------------------------

 ... reading COSX grid (gridx3)
Gradient of the Kohn-Sham DFT energy:
Kohn-Sham wavefunction type      ... RKS
Hartree-Fock exchange scaling    ...    0.200
Number of operators              ...    1
Number of atoms                  ...   20
Basis set dimensions             ...  184
Integral neglect threshold       ... 2.5e-11
Integral primitive cutoff        ... 2.5e-12
SHARK Integral package           ... ON

Nuc. rep. gradient       (SHARK) ... done (  0.0 sec)
HCore & Overlap gradient (SHARK) ... done (  0.1 sec)
RI-J gradient            (SHARK) ... done (  1.3 sec)
COSX-gradient                    ... done (  6.7 sec)
Exchange-correlation gradient    ... done

------------------
CARTESIAN GRADIENT
------------------

   1   C   :   -0.000182416    0.000045437    0.000130822
   2   C   :   -0.000039607    0.000146559   -0.000024742
   3   C   :    0.000335417    0.000125622   -0.000036552
   4   C   :   -0.000070097   -0.000153700   -0.000065825
   5   H   :   -0.000069735   -0.000107119   -0.000170163
   6   H   :   -0.000027147   -0.000080147    0.000145023
   7   C   :   -0.000415800   -0.000546308    0.000035092
   8   O   :    0.000065443    0.000184346    0.000007398
   9   C   :    0.000676968    0.000808027    0.000029345
  10   O   :   -0.000226133   -0.000363661    0.000003203
  11   O   :   -0.000001984    0.000020331   -0.000175236
  12   O   :    0.000059406    0.000032465    0.000036683
  13   C   :   -0.000121509    0.000019447    0.000167839
  14   H   :   -0.000165702    0.000110484   -0.000154012
  15   H   :   -0.000029249   -0.000012260    0.000217360
  16   H   :    0.000254366   -0.000128283    0.000022569
  17   C   :    0.000040144   -0.000095202   -0.000044033
  18   H   :    0.000135428   -0.000108551    0.000092738
  19   H   :    0.000004109   -0.000029477   -0.000185305
  20   H   :   -0.000175089    0.000117072   -0.000044551

Difference to translation invariance:
           :    0.0000468129   -0.0000149180   -0.0000123459

Difference to rotation invariance:
           :   -0.0004543632   -0.0006374090    0.0004359184

Norm of the cartesian gradient     ...    0.0015890294
RMS gradient                       ...    0.0002051428
MAX gradient                       ...    0.0008080269

-------
TIMINGS
-------

Total SCF gradient time            ...       12.019 sec

One electron gradient       ....       0.090 sec  (  0.7%)
RI-J Coulomb gradient       ....       1.316 sec  ( 10.9%)
COSX gradient               ....       6.705 sec  ( 55.8%)
XC gradient                 ....       2.746 sec  ( 22.8%)
CPCM gradient               ....       0.318 sec  (  2.6%)
   A-Matrix (El+Nuc)        ....       0.100 sec  (  0.8%)
   Potential                ....       0.218 sec  (  1.8%)

Maximum memory used throughout the entire SCFGRAD-calculation: 52.0 MB
------------------------------------------------------------------------------
                         ORCA GEOMETRY RELAXATION STEP
------------------------------------------------------------------------------

Reading the OPT-File                    .... done
Getting information on internals        .... done
Copying old internal coords+grads       .... done
Making the new internal coordinates     .... (new redundants).... done
Validating the new internal coordinates .... (new redundants).... done
Calculating the B-matrix                .... done
Calculating the G,G- and P matrices     .... done
Transforming gradient to internals      .... done
Projecting the internal gradient        .... done
Number of atoms                         ....  20
Number of internal coordinates          ....  86
Current Energy                          ....  -610.184602243 Eh
Current gradient norm                   ....     0.001589029 Eh/bohr
Maximum allowed component of the step   ....  0.300
Current trust radius                    ....  0.300
Updating the Hessian (BFGS)             .... done
Forming the augmented Hessian           .... done
Diagonalizing the augmented Hessian     .... done
Last element of RFO vector              ....  0.999708064
Lowest eigenvalues of augmented Hessian:
 -0.000014540  0.005982946  0.018096731  0.018991088  0.020775470
Length of the computed step             ....  0.024168733
The final length of the internal step   ....  0.024168733
Converting the step to cartesian space:
 Initial RMS(Int)=    0.0026061815
Transforming coordinates:
 Iter   0:  RMS(Cart)=    0.0075880989 RMS(Int)=    1.5139948443
 Iter   1:  RMS(Cart)=    0.0000457287 RMS(Int)=    0.0000353027
 Iter   2:  RMS(Cart)=    0.0000005266 RMS(Int)=    0.0000002059
 Iter   3:  RMS(Cart)=    0.0000000065 RMS(Int)=    0.0000000053
done
Storing new coordinates                 .... done

                                .--------------------.
          ----------------------|Geometry convergence|-------------------------
          Item                value                   Tolerance       Converged
          ---------------------------------------------------------------------
          Energy change      -0.0000598258            0.0000002000      NO
          RMS gradient        0.0001490136            0.0000080000      NO
          MAX gradient        0.0004655505            0.0000300000      NO
          RMS step            0.0026061815            0.0001000000      NO
          MAX step            0.0072803701            0.0002000000      NO
          ........................................................
          Max(Bonds)      0.0007      Max(Angles)    0.12
          Max(Dihed)        0.42      Max(Improp)    0.00
          ---------------------------------------------------------------------

The optimization has not yet converged - more geometry cycles are needed


    ---------------------------------------------------------------------------
                         Redundant Internal Coordinates
                            (Angstroem and degrees)

        Definition                    Value    dE/dq     Step     New-Value
    ----------------------------------------------------------------------------
     1. B(C   1,C   0)                1.3537 -0.000139  0.0001    1.3538   
     2. B(C   3,C   2)                1.3538 -0.000039 -0.0000    1.3538   
     3. B(H   4,C   0)                1.0839  0.000024 -0.0000    1.0838   
     4. B(H   5,C   3)                1.0838  0.000005 -0.0000    1.0838   
     5. B(C   6,C   2)                1.5035 -0.000292  0.0004    1.5039   
     6. B(C   6,C   1)                1.5038 -0.000142  0.0003    1.5041   
     7. B(O   7,C   6)                1.2201  0.000192 -0.0001    1.2199   
     8. B(C   8,C   3)                1.4711 -0.000264  0.0005    1.4716   
     9. B(C   8,C   0)                1.4707 -0.000428  0.0007    1.4714   
    10. B(O   9,C   8)                1.2375  0.000428 -0.0003    1.2372   
    11. B(O  10,C   1)                1.3383 -0.000066  0.0001    1.3384   
    12. B(O  11,C   2)                1.3385 -0.000049 -0.0001    1.3384   
    13. B(C  12,O  10)                1.4358  0.000040 -0.0000    1.4358   
    14. B(H  13,C  12)                1.0955  0.000051 -0.0001    1.0954   
    15. B(H  14,C  12)                1.0900  0.000005  0.0000    1.0901   
    16. B(H  15,C  12)                1.0954 -0.000022  0.0001    1.0954   
    17. B(C  16,O  11)                1.4357  0.000031 -0.0001    1.4357   
    18. B(H  17,C  16)                1.0954  0.000036 -0.0000    1.0953   
    19. B(H  18,C  16)                1.0900  0.000010  0.0000    1.0900   
    20. B(H  19,C  16)                1.0954 -0.000007  0.0001    1.0955   
    21. A(C   1,C   0,C   8)          120.96 -0.000091    0.02    120.97   
    22. A(H   4,C   0,C   8)          116.15 -0.000100    0.04    116.18   
    23. A(C   1,C   0,H   4)          122.89  0.000191   -0.05    122.84   
    24. A(C   0,C   1,C   6)          120.92 -0.000080    0.02    120.93   
    25. A(C   6,C   1,O  10)          111.64  0.000146   -0.01    111.63   
    26. A(C   0,C   1,O  10)          127.45 -0.000066   -0.01    127.44   
    27. A(C   3,C   2,O  11)          127.40 -0.000054    0.00    127.41   
    28. A(C   6,C   2,O  11)          111.69  0.000143   -0.02    111.67   
    29. A(C   3,C   2,C   6)          120.91 -0.000090    0.02    120.92   
    30. A(H   5,C   3,C   8)          116.17 -0.000034    0.02    116.19   
    31. A(C   2,C   3,C   8)          120.96 -0.000125    0.02    120.99   
    32. A(C   2,C   3,H   5)          122.86  0.000159   -0.04    122.82   
    33. A(C   2,C   6,O   7)          121.51 -0.000100    0.02    121.53   
    34. A(C   1,C   6,O   7)          121.46 -0.000037    0.01    121.46   
    35. A(C   1,C   6,C   2)          117.04  0.000137   -0.02    117.01   
    36. A(C   3,C   8,O   9)          120.37 -0.000156    0.03    120.40   
    37. A(C   0,C   8,C   3)          119.22  0.000248   -0.05    119.18   
    38. A(C   0,C   8,O   9)          120.41 -0.000092    0.02    120.43   
    39. A(C   1,O  10,C  12)          117.64 -0.000177    0.03    117.67   
    40. A(C   2,O  11,C  16)          117.58 -0.000232    0.05    117.63   
    41. A(H  14,C  12,H  15)          110.08 -0.000243    0.06    110.14   
    42. A(H  13,C  12,H  15)          109.83  0.000003   -0.00    109.82   
    43. A(O  10,C  12,H  15)          110.61  0.000466   -0.11    110.49   
    44. A(H  13,C  12,H  14)          110.28  0.000162   -0.04    110.24   
    45. A(O  10,C  12,H  14)          105.66  0.000062   -0.02    105.64   
    46. A(O  10,C  12,H  13)          110.32 -0.000448    0.12    110.44   
    47. A(O  11,C  16,H  19)          110.56  0.000329   -0.08    110.48   
    48. A(H  17,C  16,H  18)          110.28  0.000151   -0.05    110.24   
    49. A(O  11,C  16,H  18)          105.66  0.000046   -0.02    105.65   
    50. A(H  17,C  16,H  19)          109.81 -0.000003    0.00    109.81   
    51. A(O  11,C  16,H  17)          110.36 -0.000317    0.08    110.44   
    52. A(H  18,C  16,H  19)          110.09 -0.000204    0.06    110.15   
    53. D(C   6,C   1,C   0,H   4)    179.63 -0.000089    0.28    179.92   
    54. D(O  10,C   1,C   0,C   8)    179.74 -0.000046    0.14    179.88   
    55. D(O  10,C   1,C   0,H   4)     -0.31 -0.000069    0.22     -0.10   
    56. D(C   6,C   1,C   0,C   8)     -0.31 -0.000065    0.21     -0.10   
    57. D(H   5,C   3,C   2,O  11)     -0.25 -0.000067    0.19     -0.06   
    58. D(H   5,C   3,C   2,C   6)    179.62 -0.000100    0.31    179.93   
    59. D(C   8,C   3,C   2,C   6)     -0.38 -0.000096    0.30     -0.09   
    60. D(C   8,C   3,C   2,O  11)    179.75 -0.000063    0.18    179.93   
    61. D(C   1,C   6,C   2,O  11)   -179.93  0.000048   -0.12   -180.05   
    62. D(C   1,C   6,C   2,C   3)      0.18  0.000076   -0.23     -0.05   
    63. D(O   7,C   6,C   1,O  10)      0.13  0.000014   -0.02      0.11   
    64. D(O   7,C   6,C   1,C   0)   -179.83  0.000031   -0.09   -179.91   
    65. D(C   2,C   6,C   1,O  10)   -179.87 -0.000010    0.04   -179.83   
    66. D(O   7,C   6,C   2,C   3)   -179.82  0.000052   -0.17   -179.98   
    67. D(C   2,C   6,C   1,C   0)      0.17  0.000007   -0.03      0.15   
    68. D(O   7,C   6,C   2,O  11)      0.07  0.000023   -0.06      0.01   
    69. D(O   9,C   8,C   3,H   5)      0.24  0.000044   -0.13      0.10   
    70. D(C   0,C   8,C   3,H   5)   -179.75  0.000041   -0.13   -179.88   
    71. D(C   0,C   8,C   3,C   2)      0.25  0.000037   -0.12      0.13   
    72. D(O   9,C   8,C   0,H   4)      0.18  0.000066   -0.21     -0.03   
    73. D(O   9,C   8,C   0,C   1)   -179.88  0.000043   -0.13   -180.01   
    74. D(O   9,C   8,C   3,C   2)   -179.76  0.000040   -0.12   -179.89   
    75. D(C   3,C   8,C   0,H   4)   -179.83  0.000069   -0.21   -180.05   
    76. D(C   3,C   8,C   0,C   1)      0.11  0.000046   -0.14     -0.03   
    77. D(C  12,O  10,C   1,C   6)   -179.91  0.000146   -0.37   -180.28   
    78. D(C  12,O  10,C   1,C   0)      0.05  0.000128   -0.30     -0.26   
    79. D(C  16,O  11,C   2,C   6)   -179.76  0.000096   -0.36   -180.12   
    80. D(C  16,O  11,C   2,C   3)      0.11  0.000065   -0.25     -0.13   
    81. D(H  15,C  12,O  10,C   1)    -60.17  0.000057   -0.42    -60.59   
    82. D(H  14,C  12,O  10,C   1)   -179.27  0.000063   -0.41   -179.68   
    83. D(H  13,C  12,O  10,C   1)     61.54  0.000071   -0.42     61.12   
    84. D(H  19,C  16,O  11,C   2)    -60.56 -0.000000   -0.22    -60.79   
    85. D(H  18,C  16,O  11,C   2)   -179.66  0.000042   -0.24   -179.89   
    86. D(H  17,C  16,O  11,C   2)     61.13  0.000004   -0.22     60.91   
    ----------------------------------------------------------------------------

         *************************************************************
         *                GEOMETRY OPTIMIZATION CYCLE  11            *
         *************************************************************
---------------------------------
CARTESIAN COORDINATES (ANGSTROEM)
---------------------------------
  C      0.823119   -0.924552    0.381787
  C      1.488464    0.254475    0.383454
  C     -0.676210    1.448187   -0.300459
  C     -1.319364    0.256951   -0.293051
  H      1.298441   -1.868071    0.623757
  H     -2.371894    0.156134   -0.531139
  C      0.786091    1.539051    0.038723
  O      1.376488    2.606616    0.035712
  C     -0.607935   -0.986032    0.045080
  O     -1.205978   -2.069076    0.046471
  O      2.779687    0.459684    0.669517
  O     -1.192474    2.649188   -0.587685
  C      3.573899   -0.682787    1.023702
  H      3.600246   -1.401344    0.197368
  H      4.574139   -0.296144    1.219296
  H      3.173381   -1.164545    1.922302
  C     -2.584581    2.710148   -0.933440
  H     -3.201132    2.348696   -0.103401
  H     -2.793355    3.762147   -1.127994
  H     -2.783167    2.113779   -1.830673

----------------------------
CARTESIAN COORDINATES (A.U.)
----------------------------
  NO LB      ZA    FRAG     MASS         X           Y           Z
   0 C     6.0000    0    12.011    1.555470   -1.747150    0.721473
   1 C     6.0000    0    12.011    2.812789    0.480889    0.724623
   2 C     6.0000    0    12.011   -1.277852    2.736676   -0.567786
   3 C     6.0000    0    12.011   -2.493236    0.485566   -0.553787
   4 H     1.0000    0     1.008    2.453698   -3.530142    1.178729
   5 H     1.0000    0     1.008   -4.482230    0.295051   -1.003707
   6 C     6.0000    0    12.011    1.485497    2.908384    0.073176
   7 O     8.0000    0    15.999    2.601185    4.925790    0.067486
   8 C     6.0000    0    12.011   -1.148831   -1.863331    0.085190
   9 O     8.0000    0    15.999   -2.278969   -3.909988    0.087817
  10 O     8.0000    0    15.999    5.252847    0.868676    1.265204
  11 O     8.0000    0    15.999   -2.253449    5.006240   -1.110564
  12 C     6.0000    0    12.011    6.753690   -1.290280    1.934516
  13 H     1.0000    0     1.008    6.803479   -2.648157    0.372972
  14 H     1.0000    0     1.008    8.643871   -0.559631    2.304136
  15 H     1.0000    0     1.008    5.996821   -2.200671    3.632624
  16 C     6.0000    0    12.011   -4.884150    5.121437   -1.763945
  17 H     1.0000    0     1.008   -6.049263    4.438392   -0.195400
  18 H     1.0000    0     1.008   -5.278676    7.109428   -2.131600
  19 H     1.0000    0     1.008   -5.259423    3.994464   -3.459470

--------------------------------
INTERNAL COORDINATES (ANGSTROEM)
--------------------------------
 C      0   0   0     0.000000000000     0.00000000     0.00000000
 C      1   0   0     1.353806495744     0.00000000     0.00000000
 C      2   1   0     2.564857888489    89.43937694     0.00000000
 C      3   2   1     1.353789073134    89.42508517     0.08434228
 H      1   2   3     1.083839118242   122.84296822   179.99241369
 H      4   3   2     1.083821821248   122.82048975   179.90036141
 C      3   2   1     1.503870438105    31.49728050   180.12537436
 O      7   3   2     1.219947537086   121.52641660   180.06159137
 C      1   2   3     1.471417072806   120.97414150   359.97044598
 O      9   1   2     1.237190977385   120.42750116   179.98731835
 O      2   1   3     1.338357428790   127.44145837   179.90405612
 O      3   2   1     1.338443700323   143.16613887   180.03493348
 C     11   2   1     1.435778039541   117.67126722   359.74116747
 H     13  11   2     1.095374618534   110.43796868    61.12210888
 H     13  11   2     1.090059832457   105.64064843   180.31435161
 H     13  11   2     1.095439442591   110.49063705   299.41254747
 C     12   3   2     1.435696249205   117.63189050   179.92814670
 H     17  12   3     1.095329473150   110.44398195    60.90950800
 H     17  12   3     1.090018501826   105.64530202   180.10454061
 H     17  12   3     1.095499595761   110.48106450   299.21442928

---------------------------
INTERNAL COORDINATES (A.U.)
---------------------------
 C      0   0   0     0.000000000000     0.00000000     0.00000000
 C      1   0   0     2.558323515280     0.00000000     0.00000000
 C      2   1   0     4.846878981673    89.43937694     0.00000000
 C      3   2   1     2.558290591318    89.42508517     0.08434228
 H      1   2   3     2.048159106707   122.84296822   179.99241369
 H      4   3   2     2.048126420126   122.82048975   179.90036141
 C      3   2   1     2.841903268919    31.49728050   180.12537436
 O      7   3   2     2.305366742845   121.52641660   180.06159137
 C      1   2   3     2.780575296379   120.97414150   359.97044598
 O      9   1   2     2.337952122615   120.42750116   179.98731835
 O      2   1   3     2.529129009712   127.44145837   179.90405612
 O      3   2   1     2.529292039282   143.16613887   180.03493348
 C     11   2   1     2.713227283831   117.67126722   359.74116747
 H     13  11   2     2.069958043079   110.43796868    61.12210888
 H     13  11   2     2.059914552932   105.64064843   180.31435161
 H     13  11   2     2.070080542792   110.49063705   299.41254747
 C     12   3   2     2.713072722495   117.63189050   179.92814670
 H     17  12   3     2.069872730666   110.44398195    60.90950800
 H     17  12   3     2.059836449359   105.64530202   180.10454061
 H     17  12   3     2.070194215809   110.48106450   299.21442928


           ************************************************************
           *        Program running with 4 parallel MPI-processes     *
           *              working on a common directory               *
           ************************************************************
------------------------------------------------------------------------------
                   ___                                                        
                  /   \      - P O W E R E D   B Y -                         
                 /     \                                                     
                 |  |  |   _    _      __       _____    __    __             
                 |  |  |  | |  | |    /  \     |  _  \  |  |  /  |          
                  \  \/   | |  | |   /    \    | | | |  |  | /  /          
                 / \  \   | |__| |  /  /\  \   | |_| |  |  |/  /          
                |  |  |   |  __  | /  /__\  \  |    /   |      \           
                |  |  |   | |  | | |   __   |  |    \   |  |\   \          
                \     /   | |  | | |  |  |  |  | |\  \  |  | \   \       
                 \___/    |_|  |_| |__|  |__|  |_| \__\ |__|  \__/        
                                                                              
                      - O R C A' S   B I G   F R I E N D -                    
                                      &                                       
                       - I N T E G R A L  F E E D E R -                       
                                                                              
 v1 FN, 2020, v2 2021                                                         
------------------------------------------------------------------------------


Reading SHARK input file Q9_0e_0H_B3LYP_631Gd_opt.SHARKINP.tmp ... ok
----------------------
SHARK INTEGRAL PACKAGE
----------------------

Number of atoms                             ...     20
Number of basis functions                   ...    184
Number of shells                            ...     88
Maximum angular momentum                    ...      2
Integral batch strategy                     ... SHARK/LIBINT Hybrid
RI-J (if used) integral strategy            ... SPLIT-RIJ (Revised 2003 algorithm where possible)
Printlevel                                  ...      1
Contraction scheme used                     ... SEGMENTED contraction
Coulomb Range Separation                    ... NOT USED
Exchange Range Separation                   ... NOT USED
Finite Nucleus Model                        ... NOT USED
Auxiliary Coulomb fitting basis             ... AVAILABLE
   # of basis functions in Aux-J            ...    676
   # of shells in Aux-J                     ...    220
   Maximum angular momentum in Aux-J        ...      4
Auxiliary J/K fitting basis                 ... NOT available
Auxiliary Correlation fitting basis         ... NOT available
Auxiliary 'external' fitting basis          ... NOT available
Integral threshold                          ...     2.500000e-11
Primitive cut-off                           ...     2.500000e-12
Primitive pair pre-selection threshold      ...     2.500000e-12

Calculating pre-screening integrals         ... done (  0.1 sec) Dimension = 88
Organizing shell pair data                  ... done (  0.0 sec)
Shell pair information
Total number of shell pairs                 ...      3916
Shell pairs after pre-screening             ...      3369
Total number of primitive shell pairs       ...     22854
Primitive shell pairs kept                  ...     12007
          la=0 lb=0:   1102 shell pairs
          la=1 lb=0:   1129 shell pairs
          la=1 lb=1:    291 shell pairs
          la=2 lb=0:    507 shell pairs
          la=2 lb=1:    272 shell pairs
          la=2 lb=2:     68 shell pairs

Calculating one electron integrals          ... done (  0.0 sec)
Calculating RI/J V-Matrix + Cholesky decomp.... done (  0.0 sec)
Calculating Nuclear repulsion               ... done (  0.0 sec) ENN=    685.432133317921 Eh

SHARK setup successfully completed in   0.3 seconds

Maximum memory used throughout the entire GTOINT-calculation: 13.4 MB


           ************************************************************
           *        Program running with 4 parallel MPI-processes     *
           *              working on a common directory               *
           ************************************************************

Diagonalization of the overlap matrix:
Smallest eigenvalue                        ... 5.656e-04
Time for diagonalization                   ...    0.008 sec
Threshold for overlap eigenvalues          ... 1.000e-08
Number of eigenvalues below threshold      ... 0
Time for construction of square roots      ...    0.003 sec
Total time needed                          ...    0.012 sec

-------------------
DFT GRID GENERATION
-------------------

General Integration Accuracy     IntAcc      ... 4.959
Radial Grid Type                 RadialGrid  ... OptM3 with GC (2021)
Angular Grid (max. ang.)         AngularGrid ... 6 (Lebedev-590)
Angular grid pruning method      GridPruning ... 4 (adaptive)
Weight generation scheme         WeightScheme... Becke
Basis function cutoff            BFCut       ... 1.0000e-11
Integration weight cutoff        WCut        ... 1.0000e-14
Angular grids for H and He will be reduced by one unit
Partially contracted basis set               ... off
Rotationally invariant grid construction     ... off

Total number of grid points                  ...   241417
Total number of batches                      ...     3781
Average number of points per batch           ...       63
Average number of grid points per atom       ...    12071
Time for grid setup =    3.440 sec

--------------------
COSX GRID GENERATION
--------------------

GRIDX 1
-------
General Integration Accuracy     IntAcc      ... 4.020
Radial Grid Type                 RadialGrid  ... OptM3 with GC (2021)
Angular Grid (max. ang.)         AngularGrid ... 2 (Lebedev-110)
Angular grid pruning method      GridPruning ... 4 (adaptive)
Weight generation scheme         WeightScheme... Becke
Basis function cutoff            BFCut       ... 1.0000e-11
Integration weight cutoff        WCut        ... 1.0000e-14
Angular grids for H and He will be reduced by one unit
Partially contracted basis set               ... on
Rotationally invariant grid construction     ... off

Total number of grid points                  ...    27668
Total number of batches                      ...      444
Average number of points per batch           ...       62
Average number of grid points per atom       ...     1383
UseSFitting                                  ... on

GRIDX 2
-------
General Integration Accuracy     IntAcc      ... 4.338
Radial Grid Type                 RadialGrid  ... OptM3 with GC (2021)
Angular Grid (max. ang.)         AngularGrid ... 3 (Lebedev-194)
Angular grid pruning method      GridPruning ... 4 (adaptive)
Weight generation scheme         WeightScheme... Becke
Basis function cutoff            BFCut       ... 1.0000e-11
Integration weight cutoff        WCut        ... 1.0000e-14
Angular grids for H and He will be reduced by one unit
Partially contracted basis set               ... on
Rotationally invariant grid construction     ... off

Total number of grid points                  ...    60839
Total number of batches                      ...      961
Average number of points per batch           ...       63
Average number of grid points per atom       ...     3042
UseSFitting                                  ... on

GRIDX 3
-------
General Integration Accuracy     IntAcc      ... 4.871
Radial Grid Type                 RadialGrid  ... OptM3 with GC (2021)
Angular Grid (max. ang.)         AngularGrid ... 4 (Lebedev-302)
Angular grid pruning method      GridPruning ... 4 (adaptive)
Weight generation scheme         WeightScheme... Becke
Basis function cutoff            BFCut       ... 1.0000e-11
Integration weight cutoff        WCut        ... 1.0000e-14
Angular grids for H and He will be reduced by one unit
Partially contracted basis set               ... on
Rotationally invariant grid construction     ... off

Total number of grid points                  ...   113671
Total number of batches                      ...     1787
Average number of points per batch           ...       63
Average number of grid points per atom       ...     5684
UseSFitting                                  ... on

Time for X-Grid setup             =    1.286 sec


--------------------
CPCM SOLVATION MODEL
--------------------
CPCM parameters:
  Epsilon                                         ...      80.4000
  Refrac                                          ...       1.3300
  Rsolv                                           ...       1.3000
  Surface type                                    ... GAUSSIAN VDW
  Epsilon function type                           ...         CPCM
Radii:
 Radius for C  used is    3.8550 Bohr (=   2.0400 Ang.)
 Radius for H  used is    2.4944 Bohr (=   1.3200 Ang.)
 Radius for O  used is    3.4469 Bohr (=   1.8240 Ang.)
Calculating surface                               ...        done! (  0.0s)
GEPOL surface points                              ...         1137
GEPOL Volume                                      ...    1321.1244
GEPOL Surface-area                                ...     730.7967
Calculating surface distance matrix               ...        done! (  0.0s)
Performing Cholesky decomposition & store         ...        done! (  0.1s)
Overall time for CPCM initialization              ...                 0.1s
--------------
SCF ITERATIONS
--------------
ITER       Energy         Delta-E        Max-DP      RMS-DP      [F,P]     Damp
               ***  Starting incremental Fock matrix formation  ***
                      *** Initiating the SOSCF procedure ***
                      *** Re-Reading the Fockian *** 
                      *** Removing any level shift *** 
ITER      Energy       Delta-E        Grad      Rot      Max-DP    RMS-DP
  0   -610.18453055 -610.1845305458  0.001232  0.001232  0.002061  0.000059
               *** Restarting incremental Fock matrix formation ***
  1   -610.18460254  -0.0000719924  0.000363  0.000757  0.001000  0.000032
  2   -610.18461030  -0.0000077656  0.000174  0.000615  0.000786  0.000018
  3   -610.18460922   0.0000010823  0.000370  0.000413  0.000525  0.000011
  4   -610.18461074  -0.0000015206  0.000006  0.000038  0.000032  0.000001
  5   -610.18461074   0.0000000007  0.000012  0.000024  0.000021  0.000000
                  ***Gradient check signals convergence***
              ***Rediagonalizing the Fockian in SOSCF/NRSCF***

               *****************************************************
               *                     SUCCESS                       *
               *           SCF CONVERGED AFTER   6 CYCLES          *
               *****************************************************

Old exchange energy                            =    -15.443519474 Eh
New exchange energy                            =    -15.443519478 Eh
Exchange energy change after final integration =     -0.000000004 Eh
Total energy after final integration           =   -610.184610748 Eh
Final COS-X integration done in                =     5.323 sec
Total Energy       :         -610.18461075 Eh          -16603.96739 eV
  Last Energy change         ...   -2.5052e-09  Tolerance :   1.0000e-08
  Last MAX-Density change    ...    3.1086e-15  Tolerance :   1.0000e-07
             **** THE GBW FILE WAS UPDATED (Q9_0e_0H_B3LYP_631Gd_opt.gbw) ****
             **** DENSITY Q9_0e_0H_B3LYP_631Gd_opt.scfp WAS UPDATED ****
             **** ENERGY FILE WAS UPDATED (Q9_0e_0H_B3LYP_631Gd_opt.en.tmp) ****
             **** THE GBW FILE WAS UPDATED (Q9_0e_0H_B3LYP_631Gd_opt.gbw) ****
             **** DENSITY Q9_0e_0H_B3LYP_631Gd_opt.scfp WAS UPDATED ****
Total SCF time: 0 days 0 hours 0 min 32 sec 

Maximum memory used throughout the entire SCF-calculation: 63.0 MB

-------------------------   --------------------
FINAL SINGLE POINT ENERGY      -610.184610747776
-------------------------   --------------------


           ************************************************************
           *        Program running with 4 parallel MPI-processes     *
           *              working on a common directory               *
           ************************************************************
------------------------------------------------------------------------------
                         ORCA SCF GRADIENT CALCULATION
------------------------------------------------------------------------------

 ... reading COSX grid (gridx3)
Gradient of the Kohn-Sham DFT energy:
Kohn-Sham wavefunction type      ... RKS
Hartree-Fock exchange scaling    ...    0.200
Number of operators              ...    1
Number of atoms                  ...   20
Basis set dimensions             ...  184
Integral neglect threshold       ... 2.5e-11
Integral primitive cutoff        ... 2.5e-12
SHARK Integral package           ... ON

Nuc. rep. gradient       (SHARK) ... done (  0.0 sec)
HCore & Overlap gradient (SHARK) ... done (  0.1 sec)
RI-J gradient            (SHARK) ... done (  0.5 sec)
COSX-gradient                    ... done (  6.3 sec)
Exchange-correlation gradient    ... done

------------------
CARTESIAN GRADIENT
------------------

   1   C   :    0.000091550   -0.000072189    0.000054375
   2   C   :    0.000023244    0.000136461    0.000016051
   3   C   :    0.000132201    0.000145800   -0.000000894
   4   C   :   -0.000160750    0.000022533   -0.000017657
   5   H   :   -0.000041325   -0.000019585   -0.000065582
   6   H   :    0.000016320   -0.000046784    0.000042628
   7   C   :   -0.000221818   -0.000243387   -0.000099536
   8   O   :    0.000040146    0.000096479    0.000051161
   9   C   :    0.000234098    0.000266427    0.000017464
  10   O   :   -0.000097160   -0.000156063    0.000000249
  11   O   :    0.000001476   -0.000019800   -0.000044105
  12   O   :    0.000025285   -0.000073870    0.000002825
  13   C   :   -0.000033898   -0.000036947   -0.000023776
  14   H   :   -0.000075504    0.000034555   -0.000026859
  15   H   :   -0.000000224    0.000020708    0.000116147
  16   H   :    0.000110699   -0.000030347    0.000063206
  17   C   :    0.000001814   -0.000027729    0.000042647
  18   H   :    0.000046196   -0.000058200    0.000005812
  19   H   :    0.000012394    0.000001573   -0.000082778
  20   H   :   -0.000056563    0.000046139   -0.000063801

Difference to translation invariance:
           :    0.0000481816   -0.0000142239   -0.0000124233

Difference to rotation invariance:
           :   -0.0004571145   -0.0006498604    0.0004247173

Norm of the cartesian gradient     ...    0.0006917964
RMS gradient                       ...    0.0000893105
MAX gradient                       ...    0.0002664273

-------
TIMINGS
-------

Total SCF gradient time            ...       10.727 sec

One electron gradient       ....       0.089 sec  (  0.8%)
RI-J Coulomb gradient       ....       0.479 sec  (  4.5%)
COSX gradient               ....       6.329 sec  ( 59.0%)
XC gradient                 ....       2.750 sec  ( 25.6%)
CPCM gradient               ....       0.296 sec  (  2.8%)
   A-Matrix (El+Nuc)        ....       0.088 sec  (  0.8%)
   Potential                ....       0.208 sec  (  1.9%)

Maximum memory used throughout the entire SCFGRAD-calculation: 51.9 MB
------------------------------------------------------------------------------
                         ORCA GEOMETRY RELAXATION STEP
------------------------------------------------------------------------------

Reading the OPT-File                    .... done
Getting information on internals        .... done
Copying old internal coords+grads       .... done
Making the new internal coordinates     .... (new redundants).... done
Validating the new internal coordinates .... (new redundants).... done
Calculating the B-matrix                .... done
Calculating the G,G- and P matrices     .... done
Transforming gradient to internals      .... done
Projecting the internal gradient        .... done
Number of atoms                         ....  20
Number of internal coordinates          ....  86
Current Energy                          ....  -610.184610748 Eh
Current gradient norm                   ....     0.000691796 Eh/bohr
Maximum allowed component of the step   ....  0.300
Current trust radius                    ....  0.300
Updating the Hessian (BFGS)             .... done
Forming the augmented Hessian           .... done
Diagonalizing the augmented Hessian     .... done
Last element of RFO vector              ....  0.999965690
Lowest eigenvalues of augmented Hessian:
 -0.000001929  0.006180176  0.016725946  0.018246105  0.019339812
Length of the computed step             ....  0.008283966
The final length of the internal step   ....  0.008283966
Converting the step to cartesian space:
 Initial RMS(Int)=    0.0008932830
Transforming coordinates:
 Iter   0:  RMS(Cart)=    0.0016658567 RMS(Int)=    1.3546366551
 Iter   1:  RMS(Cart)=    0.0000019445 RMS(Int)=    0.0000013281
 Iter   2:  RMS(Cart)=    0.0000000044 RMS(Int)=    0.0000000015
done
Storing new coordinates                 .... done

                                .--------------------.
          ----------------------|Geometry convergence|-------------------------
          Item                value                   Tolerance       Converged
          ---------------------------------------------------------------------
          Energy change      -0.0000085048            0.0000002000      NO
          RMS gradient        0.0000567097            0.0000080000      NO
          MAX gradient        0.0001841288            0.0000300000      NO
          RMS step            0.0008932830            0.0001000000      NO
          MAX step            0.0024248339            0.0002000000      NO
          ........................................................
          Max(Bonds)      0.0002      Max(Angles)    0.05
          Max(Dihed)        0.14      Max(Improp)    0.00
          ---------------------------------------------------------------------

The optimization has not yet converged - more geometry cycles are needed


    ---------------------------------------------------------------------------
                         Redundant Internal Coordinates
                            (Angstroem and degrees)

        Definition                    Value    dE/dq     Step     New-Value
    ----------------------------------------------------------------------------
     1. B(C   1,C   0)                1.3538 -0.000023  0.0000    1.3538   
     2. B(C   3,C   2)                1.3538  0.000010 -0.0000    1.3538   
     3. B(H   4,C   0)                1.0838 -0.000017  0.0000    1.0839   
     4. B(H   5,C   3)                1.0838 -0.000019  0.0000    1.0839   
     5. B(C   6,C   2)                1.5039 -0.000092  0.0002    1.5041   
     6. B(C   6,C   1)                1.5041  0.000004  0.0001    1.5042   
     7. B(O   7,C   6)                1.2199  0.000103 -0.0001    1.2199   
     8. B(C   8,C   3)                1.4716  0.000013  0.0001    1.4716   
     9. B(C   8,C   0)                1.4714 -0.000041  0.0002    1.4716   
    10. B(O   9,C   8)                1.2372  0.000184 -0.0001    1.2370   
    11. B(O  10,C   1)                1.3384 -0.000007 -0.0000    1.3383   
    12. B(O  11,C   2)                1.3384 -0.000072  0.0001    1.3385   
    13. B(C  12,O  10)                1.4358  0.000046 -0.0000    1.4357   
    14. B(H  13,C  12)                1.0954  0.000006 -0.0000    1.0954   
    15. B(H  14,C  12)                1.0901  0.000023 -0.0000    1.0900   
    16. B(H  15,C  12)                1.0954  0.000020 -0.0000    1.0954   
    17. B(C  16,O  11)                1.4357  0.000016 -0.0000    1.4357   
    18. B(H  17,C  16)                1.0953  0.000004  0.0000    1.0953   
    19. B(H  18,C  16)                1.0900  0.000018 -0.0000    1.0900   
    20. B(H  19,C  16)                1.0955  0.000026 -0.0000    1.0955   
    21. A(C   1,C   0,C   8)          120.97 -0.000068    0.01    120.99   
    22. A(H   4,C   0,C   8)          116.18 -0.000028    0.01    116.19   
    23. A(C   1,C   0,H   4)          122.84  0.000095   -0.03    122.82   
    24. A(C   0,C   1,C   6)          120.93 -0.000046    0.01    120.94   
    25. A(C   6,C   1,O  10)          111.63  0.000113   -0.02    111.61   
    26. A(C   0,C   1,O  10)          127.44 -0.000067    0.01    127.45   
    27. A(C   3,C   2,O  11)          127.41 -0.000005    0.00    127.41   
    28. A(C   6,C   2,O  11)          111.67  0.000044   -0.01    111.66   
    29. A(C   3,C   2,C   6)          120.92 -0.000039    0.01    120.93   
    30. A(H   5,C   3,C   8)          116.19 -0.000011    0.01    116.20   
    31. A(C   2,C   3,C   8)          120.99 -0.000079    0.02    121.00   
    32. A(C   2,C   3,H   5)          122.82  0.000089   -0.02    122.80   
    33. A(C   2,C   6,O   7)          121.53 -0.000050    0.01    121.54   
    34. A(C   1,C   6,O   7)          121.46 -0.000059    0.01    121.47   
    35. A(C   1,C   6,C   2)          117.01  0.000109   -0.02    116.99   
    36. A(C   3,C   8,O   9)          120.40 -0.000080    0.02    120.41   
    37. A(C   0,C   8,C   3)          119.18  0.000122   -0.03    119.15   
    38. A(C   0,C   8,O   9)          120.43 -0.000043    0.01    120.44   
    39. A(C   1,O  10,C  12)          117.67 -0.000020    0.01    117.68   
    40. A(C   2,O  11,C  16)          117.63  0.000008    0.01    117.64   
    41. A(H  14,C  12,H  15)          110.14 -0.000123    0.04    110.18   
    42. A(H  13,C  12,H  15)          109.82  0.000007   -0.00    109.82   
    43. A(O  10,C  12,H  15)          110.49  0.000162   -0.05    110.45   
    44. A(H  13,C  12,H  14)          110.24  0.000087   -0.03    110.21   
    45. A(O  10,C  12,H  14)          105.64  0.000000   -0.00    105.64   
    46. A(O  10,C  12,H  13)          110.44 -0.000133    0.04    110.48   
    47. A(O  11,C  16,H  19)          110.48  0.000107   -0.03    110.45   
    48. A(H  17,C  16,H  18)          110.24  0.000070   -0.03    110.21   
    49. A(O  11,C  16,H  18)          105.65 -0.000007   -0.00    105.64   
    50. A(H  17,C  16,H  19)          109.81  0.000002   -0.00    109.81   
    51. A(O  11,C  16,H  17)          110.44 -0.000084    0.03    110.47   
    52. A(H  18,C  16,H  19)          110.15 -0.000088    0.03    110.18   
    53. D(C   6,C   1,C   0,H   4)    179.92 -0.000036    0.13    180.04   
    54. D(O  10,C   1,C   0,C   8)    179.87 -0.000027    0.09    179.96   
    55. D(O  10,C   1,C   0,H   4)     -0.10 -0.000027    0.09     -0.01   
    56. D(C   6,C   1,C   0,C   8)     -0.11 -0.000036    0.12      0.01   
    57. D(H   5,C   3,C   2,O  11)     -0.06 -0.000018    0.07      0.00   
    58. D(H   5,C   3,C   2,C   6)    179.93 -0.000030    0.11    180.04   
    59. D(C   8,C   3,C   2,C   6)     -0.09 -0.000035    0.13      0.04   
    60. D(C   8,C   3,C   2,O  11)    179.93 -0.000024    0.08    180.01   
    61. D(C   1,C   6,C   2,O  11)    179.94  0.000010   -0.03    179.91   
    62. D(C   1,C   6,C   2,C   3)     -0.05  0.000020   -0.07     -0.12   
    63. D(O   7,C   6,C   1,O  10)      0.10 -0.000016    0.04      0.15   
    64. D(O   7,C   6,C   1,C   0)   -179.92 -0.000007    0.01   -179.90   
    65. D(C   2,C   6,C   1,O  10)   -179.84  0.000009   -0.02   -179.86   
    66. D(O   7,C   6,C   2,C   3)   -179.99  0.000044   -0.14   -180.13   
    67. D(C   2,C   6,C   1,C   0)      0.15  0.000017   -0.05      0.10   
    68. D(O   7,C   6,C   2,O  11)      0.00  0.000034   -0.10     -0.10   
    69. D(O   9,C   8,C   3,H   5)      0.10  0.000011   -0.04      0.06   
    70. D(C   0,C   8,C   3,H   5)   -179.88  0.000011   -0.04   -179.92   
    71. D(C   0,C   8,C   3,C   2)      0.13  0.000016   -0.06      0.07   
    72. D(O   9,C   8,C   0,H   4)     -0.03  0.000021   -0.08     -0.11   
    73. D(O   9,C   8,C   0,C   1)    179.99  0.000020   -0.07    179.92   
    74. D(O   9,C   8,C   3,C   2)   -179.89  0.000017   -0.06   -179.95   
    75. D(C   3,C   8,C   0,H   4)    179.95  0.000021   -0.08    179.87   
    76. D(C   3,C   8,C   0,C   1)     -0.03  0.000021   -0.07     -0.10   
    77. D(C  12,O  10,C   1,C   6)    179.72  0.000009   -0.13    179.60   
    78. D(C  12,O  10,C   1,C   0)     -0.26  0.000000   -0.10     -0.35   
    79. D(C  16,O  11,C   2,C   6)    179.88 -0.000008   -0.08    179.80   
    80. D(C  16,O  11,C   2,C   3)     -0.13 -0.000019   -0.04     -0.17   
    81. D(H  15,C  12,O  10,C   1)    -60.59 -0.000035    0.01    -60.58   
    82. D(H  14,C  12,O  10,C   1)   -179.69  0.000027   -0.01   -179.70   
    83. D(H  13,C  12,O  10,C   1)     61.12 -0.000007    0.00     61.12   
    84. D(H  19,C  16,O  11,C   2)    -60.79 -0.000046    0.09    -60.70   
    85. D(H  18,C  16,O  11,C   2)   -179.90  0.000007    0.06   -179.83   
    86. D(H  17,C  16,O  11,C   2)     60.91 -0.000028    0.08     60.99   
    ----------------------------------------------------------------------------

         *************************************************************
         *                GEOMETRY OPTIMIZATION CYCLE  12            *
         *************************************************************
---------------------------------
CARTESIAN COORDINATES (ANGSTROEM)
---------------------------------
  C      0.822891   -0.924709    0.381892
  C      1.488547    0.254151    0.382606
  C     -0.676360    1.448056   -0.299941
  C     -1.319153    0.256652   -0.294034
  H      1.298219   -1.867847    0.625435
  H     -2.371435    0.156082   -0.533453
  C      0.786280    1.539054    0.038589
  O      1.376944    2.606377    0.034487
  C     -0.608129   -0.986563    0.044400
  O     -1.206006   -2.069529    0.045456
  O      2.779986    0.459351    0.667661
  O     -1.192907    2.649311   -0.585835
  C      3.573973   -0.682586    1.023864
  H      3.600168   -1.403333    0.199443
  H      4.574452   -0.295853    1.217921
  H      3.172991   -1.161834    1.923580
  C     -2.584740    2.710386   -0.932591
  H     -3.202318    2.348949   -0.103307
  H     -2.793368    3.762449   -1.126854
  H     -2.782169    2.113940   -1.829993

----------------------------
CARTESIAN COORDINATES (A.U.)
----------------------------
  NO LB      ZA    FRAG     MASS         X           Y           Z
   0 C     6.0000    0    12.011    1.555039   -1.747447    0.721671
   1 C     6.0000    0    12.011    2.812947    0.480276    0.723020
   2 C     6.0000    0    12.011   -1.278136    2.736429   -0.566805
   3 C     6.0000    0    12.011   -2.492837    0.485001   -0.555644
   4 H     1.0000    0     1.008    2.453278   -3.529720    1.181902
   5 H     1.0000    0     1.008   -4.481362    0.294952   -1.008080
   6 C     6.0000    0    12.011    1.485853    2.908391    0.072922
   7 O     8.0000    0    15.999    2.602048    4.925339    0.065171
   8 C     6.0000    0    12.011   -1.149197   -1.864334    0.083904
   9 O     8.0000    0    15.999   -2.279020   -3.910843    0.085898
  10 O     8.0000    0    15.999    5.253412    0.868047    1.261697
  11 O     8.0000    0    15.999   -2.254267    5.006472   -1.107067
  12 C     6.0000    0    12.011    6.753830   -1.289901    1.934823
  13 H     1.0000    0     1.008    6.803331   -2.651914    0.376893
  14 H     1.0000    0     1.008    8.644461   -0.559080    2.301537
  15 H     1.0000    0     1.008    5.996084   -2.195549    3.635040
  16 C     6.0000    0    12.011   -4.884452    5.121887   -1.762341
  17 H     1.0000    0     1.008   -6.051504    4.438871   -0.195222
  18 H     1.0000    0     1.008   -5.278701    7.109997   -2.129445
  19 H     1.0000    0     1.008   -5.257538    3.994769   -3.458186

--------------------------------
INTERNAL COORDINATES (ANGSTROEM)
--------------------------------
 C      0   0   0     0.000000000000     0.00000000     0.00000000
 C      1   0   0     1.353812931101     0.00000000     0.00000000
 C      2   1   0     2.564781513379    89.43689006     0.00000000
 C      3   2   1     1.353758301646    89.42457647   359.97635553
 H      1   2   3     1.083863580907   122.81738878   180.09401891
 H      4   3   2     1.083851210842   122.79861881   179.97087229
 C      3   2   1     1.504060839457    31.50666997   180.08217333
 O      7   3   2     1.219868463592   121.53693483   179.99776661
 C      1   2   3     1.471578824573   120.98809236     0.06391565
 O      9   1   2     1.237042109229   120.43711529   179.91799991
 O      2   1   3     1.338348626768   127.45062668   179.89552373
 O      3   2   1     1.338494956377   143.16454824   179.93535643
 C     11   2   1     1.435728572409   117.67982999   359.64554397
 H     13  11   2     1.095367949910   110.47783333    61.12370799
 H     13  11   2     1.090036295431   105.63825785   180.30071126
 H     13  11   2     1.095424228743   110.44541070   299.42312330
 C     12   3   2     1.435677862825   117.63893583   179.87842014
 H     17  12   3     1.095330671722   110.46951165    60.98976418
 H     17  12   3     1.089999722130   105.64417007   180.16725292
 H     17  12   3     1.095471075375   110.45151109   299.29958137

---------------------------
INTERNAL COORDINATES (A.U.)
---------------------------
 C      0   0   0     0.000000000000     0.00000000     0.00000000
 C      1   0   0     2.558335676342     0.00000000     0.00000000
 C      2   1   0     4.846734653629    89.43689006     0.00000000
 C      3   2   1     2.558232441634    89.42457647   359.97635553
 H      1   2   3     2.048205334445   122.81738878   180.09401891
 H      4   3   2     2.048181958411   122.79861881   179.97087229
 C      3   2   1     2.842263075329    31.50666997   180.08217333
 O      7   3   2     2.305217315597   121.53693483   179.99776661
 C      1   2   3     2.780880962922   120.98809236     0.06391565
 O      9   1   2     2.337670802572   120.43711529   179.91799991
 O      2   1   3     2.529112376302   127.45062668   179.89552373
 O      3   2   1     2.529388899187   143.16454824   179.93535643
 C     11   2   1     2.713133804500   117.67982999   359.64554397
 H     13  11   2     2.069945441204   110.47783333    61.12370799
 H     13  11   2     2.059870074398   105.63825785   180.30071126
 H     13  11   2     2.070051792785   110.44541070   299.42312330
 C     12   3   2     2.713037977273   117.63893583   179.87842014
 H     17  12   3     2.069874995640   110.46951165    60.98976418
 H     17  12   3     2.059800960876   105.64417007   180.16725292
 H     17  12   3     2.070140320090   110.45151109   299.29958137


           ************************************************************
           *        Program running with 4 parallel MPI-processes     *
           *              working on a common directory               *
           ************************************************************
------------------------------------------------------------------------------
                   ___                                                        
                  /   \      - P O W E R E D   B Y -                         
                 /     \                                                     
                 |  |  |   _    _      __       _____    __    __             
                 |  |  |  | |  | |    /  \     |  _  \  |  |  /  |          
                  \  \/   | |  | |   /    \    | | | |  |  | /  /          
                 / \  \   | |__| |  /  /\  \   | |_| |  |  |/  /          
                |  |  |   |  __  | /  /__\  \  |    /   |      \           
                |  |  |   | |  | | |   __   |  |    \   |  |\   \          
                \     /   | |  | | |  |  |  |  | |\  \  |  | \   \       
                 \___/    |_|  |_| |__|  |__|  |_| \__\ |__|  \__/        
                                                                              
                      - O R C A' S   B I G   F R I E N D -                    
                                      &                                       
                       - I N T E G R A L  F E E D E R -                       
                                                                              
 v1 FN, 2020, v2 2021                                                         
------------------------------------------------------------------------------


Reading SHARK input file Q9_0e_0H_B3LYP_631Gd_opt.SHARKINP.tmp ... ok
----------------------
SHARK INTEGRAL PACKAGE
----------------------

Number of atoms                             ...     20
Number of basis functions                   ...    184
Number of shells                            ...     88
Maximum angular momentum                    ...      2
Integral batch strategy                     ... SHARK/LIBINT Hybrid
RI-J (if used) integral strategy            ... SPLIT-RIJ (Revised 2003 algorithm where possible)
Printlevel                                  ...      1
Contraction scheme used                     ... SEGMENTED contraction
Coulomb Range Separation                    ... NOT USED
Exchange Range Separation                   ... NOT USED
Finite Nucleus Model                        ... NOT USED
Auxiliary Coulomb fitting basis             ... AVAILABLE
   # of basis functions in Aux-J            ...    676
   # of shells in Aux-J                     ...    220
   Maximum angular momentum in Aux-J        ...      4
Auxiliary J/K fitting basis                 ... NOT available
Auxiliary Correlation fitting basis         ... NOT available
Auxiliary 'external' fitting basis          ... NOT available
Integral threshold                          ...     2.500000e-11
Primitive cut-off                           ...     2.500000e-12
Primitive pair pre-selection threshold      ...     2.500000e-12

Calculating pre-screening integrals         ... done (  0.1 sec) Dimension = 88
Organizing shell pair data                  ... done (  0.0 sec)
Shell pair information
Total number of shell pairs                 ...      3916
Shell pairs after pre-screening             ...      3368
Total number of primitive shell pairs       ...     22854
Primitive shell pairs kept                  ...     12006
          la=0 lb=0:   1102 shell pairs
          la=1 lb=0:   1128 shell pairs
          la=1 lb=1:    291 shell pairs
          la=2 lb=0:    507 shell pairs
          la=2 lb=1:    272 shell pairs
          la=2 lb=2:     68 shell pairs

Calculating one electron integrals          ... done (  0.0 sec)
Calculating RI/J V-Matrix + Cholesky decomp.... done (  0.0 sec)
Calculating Nuclear repulsion               ... done (  0.0 sec) ENN=    685.417850354273 Eh

SHARK setup successfully completed in   0.3 seconds

Maximum memory used throughout the entire GTOINT-calculation: 13.4 MB


           ************************************************************
           *        Program running with 4 parallel MPI-processes     *
           *              working on a common directory               *
           ************************************************************

Diagonalization of the overlap matrix:
Smallest eigenvalue                        ... 5.659e-04
Time for diagonalization                   ...    0.008 sec
Threshold for overlap eigenvalues          ... 1.000e-08
Number of eigenvalues below threshold      ... 0
Time for construction of square roots      ...    0.056 sec
Total time needed                          ...    0.064 sec

-------------------
DFT GRID GENERATION
-------------------

General Integration Accuracy     IntAcc      ... 4.959
Radial Grid Type                 RadialGrid  ... OptM3 with GC (2021)
Angular Grid (max. ang.)         AngularGrid ... 6 (Lebedev-590)
Angular grid pruning method      GridPruning ... 4 (adaptive)
Weight generation scheme         WeightScheme... Becke
Basis function cutoff            BFCut       ... 1.0000e-11
Integration weight cutoff        WCut        ... 1.0000e-14
Angular grids for H and He will be reduced by one unit
Partially contracted basis set               ... off
Rotationally invariant grid construction     ... off

Total number of grid points                  ...   241409
Total number of batches                      ...     3781
Average number of points per batch           ...       63
Average number of grid points per atom       ...    12070
Time for grid setup =    3.347 sec

--------------------
COSX GRID GENERATION
--------------------

GRIDX 1
-------
General Integration Accuracy     IntAcc      ... 4.020
Radial Grid Type                 RadialGrid  ... OptM3 with GC (2021)
Angular Grid (max. ang.)         AngularGrid ... 2 (Lebedev-110)
Angular grid pruning method      GridPruning ... 4 (adaptive)
Weight generation scheme         WeightScheme... Becke
Basis function cutoff            BFCut       ... 1.0000e-11
Integration weight cutoff        WCut        ... 1.0000e-14
Angular grids for H and He will be reduced by one unit
Partially contracted basis set               ... on
Rotationally invariant grid construction     ... off

Total number of grid points                  ...    27669
Total number of batches                      ...      444
Average number of points per batch           ...       62
Average number of grid points per atom       ...     1383
UseSFitting                                  ... on

GRIDX 2
-------
General Integration Accuracy     IntAcc      ... 4.338
Radial Grid Type                 RadialGrid  ... OptM3 with GC (2021)
Angular Grid (max. ang.)         AngularGrid ... 3 (Lebedev-194)
Angular grid pruning method      GridPruning ... 4 (adaptive)
Weight generation scheme         WeightScheme... Becke
Basis function cutoff            BFCut       ... 1.0000e-11
Integration weight cutoff        WCut        ... 1.0000e-14
Angular grids for H and He will be reduced by one unit
Partially contracted basis set               ... on
Rotationally invariant grid construction     ... off

Total number of grid points                  ...    60838
Total number of batches                      ...      961
Average number of points per batch           ...       63
Average number of grid points per atom       ...     3042
UseSFitting                                  ... on

GRIDX 3
-------
General Integration Accuracy     IntAcc      ... 4.871
Radial Grid Type                 RadialGrid  ... OptM3 with GC (2021)
Angular Grid (max. ang.)         AngularGrid ... 4 (Lebedev-302)
Angular grid pruning method      GridPruning ... 4 (adaptive)
Weight generation scheme         WeightScheme... Becke
Basis function cutoff            BFCut       ... 1.0000e-11
Integration weight cutoff        WCut        ... 1.0000e-14
Angular grids for H and He will be reduced by one unit
Partially contracted basis set               ... on
Rotationally invariant grid construction     ... off

Total number of grid points                  ...   113672
Total number of batches                      ...     1787
Average number of points per batch           ...       63
Average number of grid points per atom       ...     5684
UseSFitting                                  ... on

Time for X-Grid setup             =    1.270 sec


--------------------
CPCM SOLVATION MODEL
--------------------
CPCM parameters:
  Epsilon                                         ...      80.4000
  Refrac                                          ...       1.3300
  Rsolv                                           ...       1.3000
  Surface type                                    ... GAUSSIAN VDW
  Epsilon function type                           ...         CPCM
Radii:
 Radius for C  used is    3.8550 Bohr (=   2.0400 Ang.)
 Radius for H  used is    2.4944 Bohr (=   1.3200 Ang.)
 Radius for O  used is    3.4469 Bohr (=   1.8240 Ang.)
Calculating surface                               ...        done! (  0.0s)
GEPOL surface points                              ...         1137
GEPOL Volume                                      ...    1321.1396
GEPOL Surface-area                                ...     730.8100
Calculating surface distance matrix               ...        done! (  0.0s)
Performing Cholesky decomposition & store         ...        done! (  0.1s)
Overall time for CPCM initialization              ...                 0.1s
--------------
SCF ITERATIONS
--------------
ITER       Energy         Delta-E        Max-DP      RMS-DP      [F,P]     Damp
               ***  Starting incremental Fock matrix formation  ***
                      *** Initiating the SOSCF procedure ***
                      *** Re-Reading the Fockian *** 
                      *** Removing any level shift *** 
ITER      Energy       Delta-E        Grad      Rot      Max-DP    RMS-DP
  0   -610.18460627 -610.1846062701  0.000241  0.000241  0.000476  0.000019
               *** Restarting incremental Fock matrix formation ***
  1   -610.18461114  -0.0000048741  0.000088  0.000287  0.000200  0.000009
  2   -610.18461172  -0.0000005757  0.000069  0.000214  0.000282  0.000007
  3   -610.18461160   0.0000001233  0.000119  0.000137  0.000170  0.000004
                  ***Gradient check signals convergence***
              ***Rediagonalizing the Fockian in SOSCF/NRSCF***

               *****************************************************
               *                     SUCCESS                       *
               *           SCF CONVERGED AFTER   4 CYCLES          *
               *****************************************************

Old exchange energy                            =    -15.443515908 Eh
New exchange energy                            =    -15.443515884 Eh
Exchange energy change after final integration =      0.000000024 Eh
Total energy after final integration           =   -610.184611766 Eh
Final COS-X integration done in                =     5.292 sec
Total Energy       :         -610.18461177 Eh          -16603.96742 eV
  Last Energy change         ...   -1.9312e-07  Tolerance :   1.0000e-08
  Last MAX-Density change    ...    3.9968e-15  Tolerance :   1.0000e-07
             **** THE GBW FILE WAS UPDATED (Q9_0e_0H_B3LYP_631Gd_opt.gbw) ****
             **** DENSITY Q9_0e_0H_B3LYP_631Gd_opt.scfp WAS UPDATED ****
             **** ENERGY FILE WAS UPDATED (Q9_0e_0H_B3LYP_631Gd_opt.en.tmp) ****
             **** THE GBW FILE WAS UPDATED (Q9_0e_0H_B3LYP_631Gd_opt.gbw) ****
             **** DENSITY Q9_0e_0H_B3LYP_631Gd_opt.scfp WAS UPDATED ****
Total SCF time: 0 days 0 hours 0 min 26 sec 

Maximum memory used throughout the entire SCF-calculation: 63.1 MB

-------------------------   --------------------
FINAL SINGLE POINT ENERGY      -610.184611765553
-------------------------   --------------------


           ************************************************************
           *        Program running with 4 parallel MPI-processes     *
           *              working on a common directory               *
           ************************************************************
------------------------------------------------------------------------------
                         ORCA SCF GRADIENT CALCULATION
------------------------------------------------------------------------------

 ... reading COSX grid (gridx3)
Gradient of the Kohn-Sham DFT energy:
Kohn-Sham wavefunction type      ... RKS
Hartree-Fock exchange scaling    ...    0.200
Number of operators              ...    1
Number of atoms                  ...   20
Basis set dimensions             ...  184
Integral neglect threshold       ... 2.5e-11
Integral primitive cutoff        ... 2.5e-12
SHARK Integral package           ... ON

Nuc. rep. gradient       (SHARK) ... done (  0.0 sec)
HCore & Overlap gradient (SHARK) ... done (  0.1 sec)
RI-J gradient            (SHARK) ... done (  0.5 sec)
COSX-gradient                    ... done (  6.3 sec)
Exchange-correlation gradient    ... done

------------------
CARTESIAN GRADIENT
------------------

   1   C   :    0.000092729   -0.000041429    0.000006394
   2   C   :    0.000048496    0.000048426   -0.000004179
   3   C   :    0.000038244    0.000047191   -0.000038598
   4   C   :   -0.000081741    0.000054230   -0.000001308
   5   H   :   -0.000025638   -0.000004889   -0.000000767
   6   H   :    0.000010994   -0.000032455   -0.000000172
   7   C   :   -0.000097944   -0.000057519    0.000051352
   8   O   :    0.000028958    0.000031606   -0.000001122
   9   C   :    0.000047578    0.000032996   -0.000001068
  10   O   :   -0.000018753   -0.000033294    0.000001513
  11   O   :   -0.000014799   -0.000010787   -0.000018698
  12   O   :    0.000008002   -0.000043267   -0.000020775
  13   C   :    0.000000035   -0.000021874   -0.000045408
  14   H   :   -0.000015042    0.000009141    0.000012933
  15   H   :   -0.000001190    0.000019745    0.000050465
  16   H   :    0.000023588    0.000008173    0.000038169
  17   C   :   -0.000009604   -0.000002827    0.000044358
  18   H   :    0.000003894   -0.000017805   -0.000019199
  19   H   :    0.000008141   -0.000000997   -0.000031707
  20   H   :    0.000002739    0.000002002   -0.000034929

Difference to translation invariance:
           :    0.0000486876   -0.0000136342   -0.0000127459

Difference to rotation invariance:
           :   -0.0004550225   -0.0006456848    0.0004205191

Norm of the cartesian gradient     ...    0.0002647337
RMS gradient                       ...    0.0000341770
MAX gradient                       ...    0.0000979440

-------
TIMINGS
-------

Total SCF gradient time            ...       10.880 sec

One electron gradient       ....       0.091 sec  (  0.8%)
RI-J Coulomb gradient       ....       0.500 sec  (  4.6%)
COSX gradient               ....       6.317 sec  ( 58.1%)
XC gradient                 ....       2.778 sec  ( 25.5%)
CPCM gradient               ....       0.294 sec  (  2.7%)
   A-Matrix (El+Nuc)        ....       0.069 sec  (  0.6%)
   Potential                ....       0.225 sec  (  2.1%)

Maximum memory used throughout the entire SCFGRAD-calculation: 51.5 MB
------------------------------------------------------------------------------
                         ORCA GEOMETRY RELAXATION STEP
------------------------------------------------------------------------------

Reading the OPT-File                    .... done
Getting information on internals        .... done
Copying old internal coords+grads       .... done
Making the new internal coordinates     .... (new redundants).... done
Validating the new internal coordinates .... (new redundants).... done
Calculating the B-matrix                .... done
Calculating the G,G- and P matrices     .... done
Transforming gradient to internals      .... done
Projecting the internal gradient        .... done
Number of atoms                         ....  20
Number of internal coordinates          ....  86
Current Energy                          ....  -610.184611766 Eh
Current gradient norm                   ....     0.000264734 Eh/bohr
Maximum allowed component of the step   ....  0.300
Current trust radius                    ....  0.300
Updating the Hessian (BFGS)             .... done
Forming the augmented Hessian           .... done
Diagonalizing the augmented Hessian     .... done
Last element of RFO vector              ....  0.999995860
Lowest eigenvalues of augmented Hessian:
 -0.000000253  0.006163663  0.015361103  0.018436704  0.019387207
Length of the computed step             ....  0.002877474
The final length of the internal step   ....  0.002877474
Converting the step to cartesian space:
 Initial RMS(Int)=    0.0003102860
Transforming coordinates:
 Iter   0:  RMS(Cart)=    0.0006626262 RMS(Int)=    0.0003102380
 Iter   1:  RMS(Cart)=    0.0000002081 RMS(Int)=    0.0000000950
 Iter   2:  RMS(Cart)=    0.0000000001 RMS(Int)=    0.0000000000
done
Storing new coordinates                 .... done

                                .--------------------.
          ----------------------|Geometry convergence|-------------------------
          Item                value                   Tolerance       Converged
          ---------------------------------------------------------------------
          Energy change      -0.0000010178            0.0000002000      NO
          RMS gradient        0.0000198024            0.0000080000      NO
          MAX gradient        0.0000490002            0.0000300000      NO
          RMS step            0.0003102860            0.0001000000      NO
          MAX step            0.0012274009            0.0002000000      NO
          ........................................................
          Max(Bonds)      0.0000      Max(Angles)    0.02
          Max(Dihed)        0.07      Max(Improp)    0.00
          ---------------------------------------------------------------------

The optimization has not yet converged - more geometry cycles are needed


    ---------------------------------------------------------------------------
                         Redundant Internal Coordinates
                            (Angstroem and degrees)

        Definition                    Value    dE/dq     Step     New-Value
    ----------------------------------------------------------------------------
     1. B(C   1,C   0)                1.3538  0.000007 -0.0000    1.3538   
     2. B(C   3,C   2)                1.3538  0.000006 -0.0000    1.3537   
     3. B(H   4,C   0)                1.0839 -0.000009  0.0000    1.0839   
     4. B(H   5,C   3)                1.0839 -0.000005  0.0000    1.0839   
     5. B(C   6,C   2)                1.5041 -0.000009  0.0000    1.5041   
     6. B(C   6,C   1)                1.5042  0.000018 -0.0000    1.5042   
     7. B(O   7,C   6)                1.2199  0.000041 -0.0000    1.2198   
     8. B(C   8,C   3)                1.4716  0.000046 -0.0000    1.4716   
     9. B(C   8,C   0)                1.4716  0.000034 -0.0000    1.4716   
    10. B(O   9,C   8)                1.2370  0.000039 -0.0000    1.2370   
    11. B(O  10,C   1)                1.3383 -0.000021  0.0000    1.3384   
    12. B(O  11,C   2)                1.3385 -0.000029  0.0000    1.3385   
    13. B(C  12,O  10)                1.4357  0.000010 -0.0000    1.4357   
    14. B(H  13,C  12)                1.0954 -0.000006  0.0000    1.0954   
    15. B(H  14,C  12)                1.0900  0.000010 -0.0000    1.0900   
    16. B(H  15,C  12)                1.0954  0.000015 -0.0000    1.0954   
    17. B(C  16,O  11)                1.4357  0.000002 -0.0000    1.4357   
    18. B(H  17,C  16)                1.0953 -0.000004  0.0000    1.0953   
    19. B(H  18,C  16)                1.0900  0.000007 -0.0000    1.0900   
    20. B(H  19,C  16)                1.0955  0.000016 -0.0000    1.0954   
    21. A(C   1,C   0,C   8)          120.99 -0.000032    0.01    120.99   
    22. A(H   4,C   0,C   8)          116.19 -0.000015    0.00    116.20   
    23. A(C   1,C   0,H   4)          122.82  0.000047   -0.01    122.81   
    24. A(C   0,C   1,C   6)          120.94 -0.000016    0.00    120.94   
    25. A(C   6,C   1,O  10)          111.61  0.000026   -0.01    111.60   
    26. A(C   0,C   1,O  10)          127.45 -0.000010    0.00    127.45   
    27. A(C   3,C   2,O  11)          127.41  0.000008   -0.00    127.41   
    28. A(C   6,C   2,O  11)          111.66  0.000005   -0.00    111.66   
    29. A(C   3,C   2,C   6)          120.93 -0.000013    0.00    120.93   
    30. A(H   5,C   3,C   8)          116.20 -0.000013    0.00    116.20   
    31. A(C   2,C   3,C   8)          121.00 -0.000032    0.01    121.01   
    32. A(C   2,C   3,H   5)          122.80  0.000045   -0.01    122.79   
    33. A(C   2,C   6,O   7)          121.54 -0.000012    0.00    121.54   
    34. A(C   1,C   6,O   7)          121.47 -0.000037    0.01    121.48   
    35. A(C   1,C   6,C   2)          116.99  0.000049   -0.01    116.98   
    36. A(C   3,C   8,O   9)          120.41 -0.000030    0.01    120.42   
    37. A(C   0,C   8,C   3)          119.15  0.000044   -0.01    119.14   
    38. A(C   0,C   8,O   9)          120.44 -0.000015    0.00    120.44   
    39. A(C   1,O  10,C  12)          117.68  0.000012   -0.00    117.68   
    40. A(C   2,O  11,C  16)          117.64  0.000032   -0.00    117.64   
    41. A(H  14,C  12,H  15)          110.18 -0.000038    0.02    110.20   
    42. A(H  13,C  12,H  15)          109.82  0.000008   -0.00    109.82   
    43. A(O  10,C  12,H  15)          110.45  0.000016   -0.01    110.44   
    44. A(H  13,C  12,H  14)          110.21  0.000033   -0.01    110.20   
    45. A(O  10,C  12,H  14)          105.64 -0.000011    0.00    105.64   
    46. A(O  10,C  12,H  13)          110.48 -0.000008    0.00    110.48   
    47. A(O  11,C  16,H  19)          110.45 -0.000001   -0.00    110.45   
    48. A(H  17,C  16,H  18)          110.21  0.000019   -0.01    110.20   
    49. A(O  11,C  16,H  18)          105.64 -0.000010    0.00    105.65   
    50. A(H  17,C  16,H  19)          109.81  0.000003   -0.00    109.81   
    51. A(O  11,C  16,H  17)          110.47  0.000008    0.00    110.47   
    52. A(H  18,C  16,H  19)          110.18 -0.000020    0.01    110.19   
    53. D(C   6,C   1,C   0,H   4)   -179.96  0.000004    0.00   -179.95   
    54. D(O  10,C   1,C   0,C   8)    179.96 -0.000002    0.02    179.98   
    55. D(O  10,C   1,C   0,H   4)     -0.01  0.000003    0.00     -0.01   
    56. D(C   6,C   1,C   0,C   8)      0.01 -0.000001    0.02      0.03   
    57. D(H   5,C   3,C   2,O  11)      0.00 -0.000003    0.02      0.02   
    58. D(H   5,C   3,C   2,C   6)   -179.96 -0.000009    0.04   -179.93   
    59. D(C   8,C   3,C   2,C   6)      0.04 -0.000016    0.06      0.10   
    60. D(C   8,C   3,C   2,O  11)   -179.99 -0.000010    0.04   -179.96   
    61. D(C   1,C   6,C   2,O  11)    179.91  0.000018   -0.05    179.86   
    62. D(C   1,C   6,C   2,C   3)     -0.12  0.000023   -0.07     -0.19   
    63. D(O   7,C   6,C   1,O  10)      0.14  0.000006   -0.01      0.13   
    64. D(O   7,C   6,C   1,C   0)   -179.90  0.000005   -0.01   -179.91   
    65. D(C   2,C   6,C   1,O  10)   -179.86 -0.000013    0.03   -179.83   
    66. D(O   7,C   6,C   2,C   3)    179.87  0.000004   -0.03    179.85   
    67. D(C   2,C   6,C   1,C   0)      0.10 -0.000014    0.03      0.13   
    68. D(O   7,C   6,C   2,O  11)     -0.10 -0.000002   -0.01     -0.10   
    69. D(O   9,C   8,C   3,H   5)      0.06 -0.000004    0.01      0.06   
    70. D(C   0,C   8,C   3,H   5)   -179.92 -0.000006    0.01   -179.91   
    71. D(C   0,C   8,C   3,C   2)      0.07  0.000000   -0.01      0.07   
    72. D(O   9,C   8,C   0,H   4)     -0.11  0.000002   -0.01     -0.12   
    73. D(O   9,C   8,C   0,C   1)    179.92  0.000007   -0.03    179.89   
    74. D(O   9,C   8,C   3,C   2)   -179.95  0.000002   -0.01   -179.96   
    75. D(C   3,C   8,C   0,H   4)    179.87  0.000004   -0.02    179.85   
    76. D(C   3,C   8,C   0,C   1)     -0.10  0.000009   -0.03     -0.13   
    77. D(C  12,O  10,C   1,C   6)    179.60 -0.000018    0.01    179.61   
    78. D(C  12,O  10,C   1,C   0)     -0.35 -0.000017    0.01     -0.34   
    79. D(C  16,O  11,C   2,C   6)    179.80 -0.000008   -0.01    179.79   
    80. D(C  16,O  11,C   2,C   3)     -0.17 -0.000013    0.01     -0.16   
    81. D(H  15,C  12,O  10,C   1)    -60.58 -0.000024    0.02    -60.56   
    82. D(H  14,C  12,O  10,C   1)   -179.70  0.000019   -0.00   -179.70   
    83. D(H  13,C  12,O  10,C   1)     61.12 -0.000009    0.01     61.13   
    84. D(H  19,C  16,O  11,C   2)    -60.70 -0.000022    0.04    -60.66   
    85. D(H  18,C  16,O  11,C   2)   -179.83  0.000008    0.03   -179.80   
    86. D(H  17,C  16,O  11,C   2)     60.99 -0.000013    0.04     61.03   
    ----------------------------------------------------------------------------

         *************************************************************
         *                GEOMETRY OPTIMIZATION CYCLE  13            *
         *************************************************************
---------------------------------
CARTESIAN COORDINATES (ANGSTROEM)
---------------------------------
  C      0.822738   -0.924645    0.382073
  C      1.488538    0.254127    0.382437
  C     -0.676222    1.448015   -0.300208
  C     -1.318918    0.256567   -0.294682
  H      1.298082   -1.867652    0.626158
  H     -2.371162    0.156157   -0.534375
  C      0.786574    1.539028    0.037810
  O      1.377257    2.606302    0.033569
  C     -0.608130   -0.986668    0.044021
  O     -1.205958   -2.069615    0.044947
  O      2.779965    0.459359    0.667633
  O     -1.192898    2.649359   -0.585696
  C      3.573869   -0.682524    1.024121
  H      3.600357   -1.403388    0.199798
  H      4.574338   -0.295832    1.218222
  H      3.172495   -1.161676    1.923687
  C     -2.584827    2.710374   -0.932070
  H     -3.202200    2.349369   -0.102434
  H     -2.793509    3.762365   -1.126599
  H     -2.782524    2.113481   -1.829085

----------------------------
CARTESIAN COORDINATES (A.U.)
----------------------------
  NO LB      ZA    FRAG     MASS         X           Y           Z
   0 C     6.0000    0    12.011    1.554749   -1.747326    0.722013
   1 C     6.0000    0    12.011    2.812930    0.480230    0.722701
   2 C     6.0000    0    12.011   -1.277875    2.736351   -0.567311
   3 C     6.0000    0    12.011   -2.492393    0.484842   -0.556868
   4 H     1.0000    0     1.008    2.453020   -3.529351    1.183268
   5 H     1.0000    0     1.008   -4.480847    0.295094   -1.009823
   6 C     6.0000    0    12.011    1.486410    2.908341    0.071450
   7 O     8.0000    0    15.999    2.602639    4.925198    0.063436
   8 C     6.0000    0    12.011   -1.149198   -1.864532    0.083187
   9 O     8.0000    0    15.999   -2.278931   -3.911006    0.084937
  10 O     8.0000    0    15.999    5.253373    0.868062    1.261643
  11 O     8.0000    0    15.999   -2.254251    5.006564   -1.106805
  12 C     6.0000    0    12.011    6.753634   -1.289784    1.935309
  13 H     1.0000    0     1.008    6.803688   -2.652019    0.377564
  14 H     1.0000    0     1.008    8.644247   -0.559041    2.302106
  15 H     1.0000    0     1.008    5.995146   -2.195249    3.635243
  16 C     6.0000    0    12.011   -4.884616    5.121865   -1.761357
  17 H     1.0000    0     1.008   -6.051282    4.439664   -0.193573
  18 H     1.0000    0     1.008   -5.278967    7.109840   -2.128964
  19 H     1.0000    0     1.008   -5.258209    3.993901   -3.456469

--------------------------------
INTERNAL COORDINATES (ANGSTROEM)
--------------------------------
 C      0   0   0     0.000000000000     0.00000000     0.00000000
 C      1   0   0     1.353806990532     0.00000000     0.00000000
 C      2   1   0     2.564675532111    89.43519864     0.00000000
 C      3   2   1     1.353748488441    89.42330032   359.94344562
 H      1   2   3     1.083878663566   122.80626182   180.11417543
 H      4   3   2     1.083860388265   122.78824668   179.97293293
 C      3   2   1     1.504098764759    31.51108940   180.10918612
 O      7   3   2     1.219835634165   121.54012985   180.04044080
 C      1   2   3     1.471566433360   120.99458430     0.09765954
 O      9   1   2     1.237002712302   120.44084372   179.89166540
 O      2   1   3     1.338372222528   127.45394981   179.87858307
 O      3   2   1     1.338539045664   143.16636153   179.88427444
 C     11   2   1     1.435710180273   117.67933791   359.66017665
 H     13  11   2     1.095378547880   110.48276218    61.13364678
 H     13  11   2     1.090020745626   105.64053992   180.29894383
 H     13  11   2     1.095402577079   110.43788659   299.43907476
 C     12   3   2     1.435675370133   117.63507282   179.91562657
 H     17  12   3     1.095339910894   110.47001909    61.03039397
 H     17  12   3     1.089988239325   105.64609862   180.19831076
 H     17  12   3     1.095445659007   110.44908361   299.34337722

---------------------------
INTERNAL COORDINATES (A.U.)
---------------------------
 C      0   0   0     0.000000000000     0.00000000     0.00000000
 C      1   0   0     2.558324450294     0.00000000     0.00000000
 C      2   1   0     4.846534378059    89.43519864     0.00000000
 C      3   2   1     2.558213897364    89.42330032   359.94344562
 H      1   2   3     2.048233836541   122.80626182   180.11417543
 H      4   3   2     2.048199301226   122.78824668   179.97293293
 C      3   2   1     2.842334743763    31.51108940   180.10918612
 O      7   3   2     2.305155276970   121.54012985   180.04044080
 C      1   2   3     2.780857546922   120.99458430     0.09765954
 O      9   1   2     2.337596353169   120.44084372   179.89166540
 O      2   1   3     2.529156965825   127.45394981   179.87858307
 O      3   2   1     2.529472215865   143.16636153   179.88427444
 C     11   2   1     2.713099048399   117.67933791   359.66017665
 H     13  11   2     2.069965468465   110.48276218    61.13364678
 H     13  11   2     2.059840689526   105.64053992   180.29894383
 H     13  11   2     2.070010877070   110.43788659   299.43907476
 C     12   3   2     2.713033266767   117.63507282   179.91562657
 H     17  12   3     2.069892455143   110.47001909    61.03039397
 H     17  12   3     2.059779261519   105.64609862   180.19831076
 H     17  12   3     2.070092290115   110.44908361   299.34337722


           ************************************************************
           *        Program running with 4 parallel MPI-processes     *
           *              working on a common directory               *
           ************************************************************
------------------------------------------------------------------------------
                   ___                                                        
                  /   \      - P O W E R E D   B Y -                         
                 /     \                                                     
                 |  |  |   _    _      __       _____    __    __             
                 |  |  |  | |  | |    /  \     |  _  \  |  |  /  |          
                  \  \/   | |  | |   /    \    | | | |  |  | /  /          
                 / \  \   | |__| |  /  /\  \   | |_| |  |  |/  /          
                |  |  |   |  __  | /  /__\  \  |    /   |      \           
                |  |  |   | |  | | |   __   |  |    \   |  |\   \          
                \     /   | |  | | |  |  |  |  | |\  \  |  | \   \       
                 \___/    |_|  |_| |__|  |__|  |_| \__\ |__|  \__/        
                                                                              
                      - O R C A' S   B I G   F R I E N D -                    
                                      &                                       
                       - I N T E G R A L  F E E D E R -                       
                                                                              
 v1 FN, 2020, v2 2021                                                         
------------------------------------------------------------------------------


Reading SHARK input file Q9_0e_0H_B3LYP_631Gd_opt.SHARKINP.tmp ... ok
----------------------
SHARK INTEGRAL PACKAGE
----------------------

Number of atoms                             ...     20
Number of basis functions                   ...    184
Number of shells                            ...     88
Maximum angular momentum                    ...      2
Integral batch strategy                     ... SHARK/LIBINT Hybrid
RI-J (if used) integral strategy            ... SPLIT-RIJ (Revised 2003 algorithm where possible)
Printlevel                                  ...      1
Contraction scheme used                     ... SEGMENTED contraction
Coulomb Range Separation                    ... NOT USED
Exchange Range Separation                   ... NOT USED
Finite Nucleus Model                        ... NOT USED
Auxiliary Coulomb fitting basis             ... AVAILABLE
   # of basis functions in Aux-J            ...    676
   # of shells in Aux-J                     ...    220
   Maximum angular momentum in Aux-J        ...      4
Auxiliary J/K fitting basis                 ... NOT available
Auxiliary Correlation fitting basis         ... NOT available
Auxiliary 'external' fitting basis          ... NOT available
Integral threshold                          ...     2.500000e-11
Primitive cut-off                           ...     2.500000e-12
Primitive pair pre-selection threshold      ...     2.500000e-12

Calculating pre-screening integrals         ... done (  0.1 sec) Dimension = 88
Organizing shell pair data                  ... done (  0.0 sec)
Shell pair information
Total number of shell pairs                 ...      3916
Shell pairs after pre-screening             ...      3368
Total number of primitive shell pairs       ...     22854
Primitive shell pairs kept                  ...     12006
          la=0 lb=0:   1102 shell pairs
          la=1 lb=0:   1128 shell pairs
          la=1 lb=1:    291 shell pairs
          la=2 lb=0:    507 shell pairs
          la=2 lb=1:    272 shell pairs
          la=2 lb=2:     68 shell pairs

Calculating one electron integrals          ... done (  0.0 sec)
Calculating RI/J V-Matrix + Cholesky decomp.... done (  0.0 sec)
Calculating Nuclear repulsion               ... done (  0.0 sec) ENN=    685.419682240317 Eh

SHARK setup successfully completed in   0.3 seconds

Maximum memory used throughout the entire GTOINT-calculation: 13.4 MB


           ************************************************************
           *        Program running with 4 parallel MPI-processes     *
           *              working on a common directory               *
           ************************************************************

Diagonalization of the overlap matrix:
Smallest eigenvalue                        ... 5.659e-04
Time for diagonalization                   ...    0.008 sec
Threshold for overlap eigenvalues          ... 1.000e-08
Number of eigenvalues below threshold      ... 0
Time for construction of square roots      ...    0.003 sec
Total time needed                          ...    0.012 sec

-------------------
DFT GRID GENERATION
-------------------

General Integration Accuracy     IntAcc      ... 4.959
Radial Grid Type                 RadialGrid  ... OptM3 with GC (2021)
Angular Grid (max. ang.)         AngularGrid ... 6 (Lebedev-590)
Angular grid pruning method      GridPruning ... 4 (adaptive)
Weight generation scheme         WeightScheme... Becke
Basis function cutoff            BFCut       ... 1.0000e-11
Integration weight cutoff        WCut        ... 1.0000e-14
Angular grids for H and He will be reduced by one unit
Partially contracted basis set               ... off
Rotationally invariant grid construction     ... off

Total number of grid points                  ...   241409
Total number of batches                      ...     3781
Average number of points per batch           ...       63
Average number of grid points per atom       ...    12070
Time for grid setup =    3.371 sec

--------------------
COSX GRID GENERATION
--------------------

GRIDX 1
-------
General Integration Accuracy     IntAcc      ... 4.020
Radial Grid Type                 RadialGrid  ... OptM3 with GC (2021)
Angular Grid (max. ang.)         AngularGrid ... 2 (Lebedev-110)
Angular grid pruning method      GridPruning ... 4 (adaptive)
Weight generation scheme         WeightScheme... Becke
Basis function cutoff            BFCut       ... 1.0000e-11
Integration weight cutoff        WCut        ... 1.0000e-14
Angular grids for H and He will be reduced by one unit
Partially contracted basis set               ... on
Rotationally invariant grid construction     ... off

Total number of grid points                  ...    27669
Total number of batches                      ...      444
Average number of points per batch           ...       62
Average number of grid points per atom       ...     1383
UseSFitting                                  ... on

GRIDX 2
-------
General Integration Accuracy     IntAcc      ... 4.338
Radial Grid Type                 RadialGrid  ... OptM3 with GC (2021)
Angular Grid (max. ang.)         AngularGrid ... 3 (Lebedev-194)
Angular grid pruning method      GridPruning ... 4 (adaptive)
Weight generation scheme         WeightScheme... Becke
Basis function cutoff            BFCut       ... 1.0000e-11
Integration weight cutoff        WCut        ... 1.0000e-14
Angular grids for H and He will be reduced by one unit
Partially contracted basis set               ... on
Rotationally invariant grid construction     ... off

Total number of grid points                  ...    60837
Total number of batches                      ...      961
Average number of points per batch           ...       63
Average number of grid points per atom       ...     3042
UseSFitting                                  ... on

GRIDX 3
-------
General Integration Accuracy     IntAcc      ... 4.871
Radial Grid Type                 RadialGrid  ... OptM3 with GC (2021)
Angular Grid (max. ang.)         AngularGrid ... 4 (Lebedev-302)
Angular grid pruning method      GridPruning ... 4 (adaptive)
Weight generation scheme         WeightScheme... Becke
Basis function cutoff            BFCut       ... 1.0000e-11
Integration weight cutoff        WCut        ... 1.0000e-14
Angular grids for H and He will be reduced by one unit
Partially contracted basis set               ... on
Rotationally invariant grid construction     ... off

Total number of grid points                  ...   113671
Total number of batches                      ...     1787
Average number of points per batch           ...       63
Average number of grid points per atom       ...     5684
UseSFitting                                  ... on

Time for X-Grid setup             =    1.295 sec


--------------------
CPCM SOLVATION MODEL
--------------------
CPCM parameters:
  Epsilon                                         ...      80.4000
  Refrac                                          ...       1.3300
  Rsolv                                           ...       1.3000
  Surface type                                    ... GAUSSIAN VDW
  Epsilon function type                           ...         CPCM
Radii:
 Radius for C  used is    3.8550 Bohr (=   2.0400 Ang.)
 Radius for H  used is    2.4944 Bohr (=   1.3200 Ang.)
 Radius for O  used is    3.4469 Bohr (=   1.8240 Ang.)
Calculating surface                               ...        done! (  0.0s)
GEPOL surface points                              ...         1137
GEPOL Volume                                      ...    1321.1519
GEPOL Surface-area                                ...     730.8107
Calculating surface distance matrix               ...        done! (  0.0s)
Performing Cholesky decomposition & store         ...        done! (  0.0s)
Overall time for CPCM initialization              ...                 0.1s
--------------
SCF ITERATIONS
--------------
ITER       Energy         Delta-E        Max-DP      RMS-DP      [F,P]     Damp
               ***  Starting incremental Fock matrix formation  ***
                      *** Initiating the SOSCF procedure ***
                      *** Re-Reading the Fockian *** 
                      *** Removing any level shift *** 
ITER      Energy       Delta-E        Grad      Rot      Max-DP    RMS-DP
  0   -610.18461145 -610.1846114546  0.000074  0.000074  0.000238  0.000009
               *** Restarting incremental Fock matrix formation ***
  1   -610.18461189  -0.0000004400  0.000022  0.000098  0.000073  0.000003
  2   -610.18461195  -0.0000000581  0.000017  0.000057  0.000083  0.000002
  3   -610.18461194   0.0000000126  0.000033  0.000036  0.000049  0.000001
                  ***Gradient check signals convergence***
              ***Rediagonalizing the Fockian in SOSCF/NRSCF***

               *****************************************************
               *                     SUCCESS                       *
               *           SCF CONVERGED AFTER   4 CYCLES          *
               *****************************************************

Old exchange energy                            =    -15.443529616 Eh
New exchange energy                            =    -15.443529575 Eh
Exchange energy change after final integration =      0.000000041 Eh
Total energy after final integration           =   -610.184611919 Eh
Final COS-X integration done in                =     5.292 sec
Total Energy       :         -610.18461192 Eh          -16603.96742 eV
  Last Energy change         ...   -2.0101e-08  Tolerance :   1.0000e-08
  Last MAX-Density change    ...    3.5527e-15  Tolerance :   1.0000e-07
             **** THE GBW FILE WAS UPDATED (Q9_0e_0H_B3LYP_631Gd_opt.gbw) ****
             **** DENSITY Q9_0e_0H_B3LYP_631Gd_opt.scfp WAS UPDATED ****
             **** ENERGY FILE WAS UPDATED (Q9_0e_0H_B3LYP_631Gd_opt.en.tmp) ****
             **** THE GBW FILE WAS UPDATED (Q9_0e_0H_B3LYP_631Gd_opt.gbw) ****
             **** DENSITY Q9_0e_0H_B3LYP_631Gd_opt.scfp WAS UPDATED ****
Total SCF time: 0 days 0 hours 0 min 26 sec 

Maximum memory used throughout the entire SCF-calculation: 63.0 MB

-------------------------   --------------------
FINAL SINGLE POINT ENERGY      -610.184611919098
-------------------------   --------------------


           ************************************************************
           *        Program running with 4 parallel MPI-processes     *
           *              working on a common directory               *
           ************************************************************
------------------------------------------------------------------------------
                         ORCA SCF GRADIENT CALCULATION
------------------------------------------------------------------------------

 ... reading COSX grid (gridx3)
Gradient of the Kohn-Sham DFT energy:
Kohn-Sham wavefunction type      ... RKS
Hartree-Fock exchange scaling    ...    0.200
Number of operators              ...    1
Number of atoms                  ...   20
Basis set dimensions             ...  184
Integral neglect threshold       ... 2.5e-11
Integral primitive cutoff        ... 2.5e-12
SHARK Integral package           ... ON

Nuc. rep. gradient       (SHARK) ... done (  0.0 sec)
HCore & Overlap gradient (SHARK) ... done (  0.1 sec)
RI-J gradient            (SHARK) ... done (  0.5 sec)
COSX-gradient                    ... done (  6.3 sec)
Exchange-correlation gradient    ... done

------------------
CARTESIAN GRADIENT
------------------

   1   C   :    0.000044602   -0.000009499    0.000004818
   2   C   :    0.000015362    0.000014793    0.000018826
   3   C   :    0.000007757    0.000002143   -0.000000125
   4   C   :   -0.000027433    0.000034286    0.000003880
   5   H   :   -0.000011161   -0.000006948    0.000005347
   6   H   :    0.000009318   -0.000023476   -0.000015557
   7   C   :   -0.000010105   -0.000015069   -0.000037822
   8   O   :    0.000001824    0.000006638    0.000027411
   9   C   :    0.000000224   -0.000018291   -0.000002141
  10   O   :    0.000006588    0.000003593    0.000001474
  11   O   :   -0.000003558    0.000003293   -0.000002600
  12   O   :    0.000000605   -0.000006425   -0.000019403
  13   C   :    0.000008970   -0.000006743   -0.000020835
  14   H   :    0.000003580    0.000004211    0.000018005
  15   H   :   -0.000003648    0.000011770    0.000021132
  16   H   :   -0.000001646    0.000015393    0.000016622
  17   C   :   -0.000007149   -0.000001927    0.000016038
  18   H   :   -0.000003751   -0.000005361   -0.000019625
  19   H   :    0.000003809   -0.000007168   -0.000013657
  20   H   :    0.000014578   -0.000008652   -0.000014550

Difference to translation invariance:
           :    0.0000487642   -0.0000134395   -0.0000127611

Difference to rotation invariance:
           :   -0.0004564351   -0.0006456727    0.0004191293

Norm of the cartesian gradient     ...    0.0001136943
RMS gradient                       ...    0.0000146779
MAX gradient                       ...    0.0000446017

-------
TIMINGS
-------

Total SCF gradient time            ...       11.102 sec

One electron gradient       ....       0.093 sec  (  0.8%)
RI-J Coulomb gradient       ....       0.514 sec  (  4.6%)
COSX gradient               ....       6.305 sec  ( 56.8%)
XC gradient                 ....       2.727 sec  ( 24.6%)
CPCM gradient               ....       0.325 sec  (  2.9%)
   A-Matrix (El+Nuc)        ....       0.081 sec  (  0.7%)
   Potential                ....       0.244 sec  (  2.2%)

Maximum memory used throughout the entire SCFGRAD-calculation: 52.0 MB
------------------------------------------------------------------------------
                         ORCA GEOMETRY RELAXATION STEP
------------------------------------------------------------------------------

Reading the OPT-File                    .... done
Getting information on internals        .... done
Copying old internal coords+grads       .... done
Making the new internal coordinates     .... (new redundants).... done
Validating the new internal coordinates .... (new redundants).... done
Calculating the B-matrix                .... done
Calculating the G,G- and P matrices     .... done
Transforming gradient to internals      .... done
Projecting the internal gradient        .... done
Number of atoms                         ....  20
Number of internal coordinates          ....  86
Current Energy                          ....  -610.184611919 Eh
Current gradient norm                   ....     0.000113694 Eh/bohr
Maximum allowed component of the step   ....  0.300
Current trust radius                    ....  0.300
Updating the Hessian (BFGS)             .... done
Forming the augmented Hessian           .... done
Diagonalizing the augmented Hessian     .... done
Last element of RFO vector              ....  0.999998556
Lowest eigenvalues of augmented Hessian:
 -0.000000074  0.006199002  0.014340317  0.018695079  0.019363141
Length of the computed step             ....  0.001699457
The final length of the internal step   ....  0.001699457
Converting the step to cartesian space:
 Initial RMS(Int)=    0.0001832571
Transforming coordinates:
 Iter   0:  RMS(Cart)=    0.0003679407 RMS(Int)=    0.0001832529
 Iter   1:  RMS(Cart)=    0.0000001127 RMS(Int)=    0.0000000662
 Iter   2:  RMS(Cart)=    0.0000000000 RMS(Int)=    0.0000000000
done
Storing new coordinates                 .... done

                                .--------------------.
          ----------------------|Geometry convergence|-------------------------
          Item                value                   Tolerance       Converged
          ---------------------------------------------------------------------
          Energy change      -0.0000001535            0.0000002000      YES
          RMS gradient        0.0000088531            0.0000080000      NO
          MAX gradient        0.0000245082            0.0000300000      YES
          RMS step            0.0001832571            0.0001000000      NO
          MAX step            0.0006592227            0.0002000000      NO
          ........................................................
          Max(Bonds)      0.0000      Max(Angles)    0.01
          Max(Dihed)        0.04      Max(Improp)    0.00
          ---------------------------------------------------------------------

The optimization has not yet converged - more geometry cycles are needed


    ---------------------------------------------------------------------------
                         Redundant Internal Coordinates
                            (Angstroem and degrees)

        Definition                    Value    dE/dq     Step     New-Value
    ----------------------------------------------------------------------------
     1. B(C   1,C   0)                1.3538  0.000009 -0.0000    1.3538   
     2. B(C   3,C   2)                1.3537  0.000001 -0.0000    1.3537   
     3. B(H   4,C   0)                1.0839  0.000001  0.0000    1.0839   
     4. B(H   5,C   3)                1.0839 -0.000001  0.0000    1.0839   
     5. B(C   6,C   2)                1.5041  0.000001  0.0000    1.5041   
     6. B(C   6,C   1)                1.5042  0.000005 -0.0000    1.5042   
     7. B(O   7,C   6)                1.2198  0.000006 -0.0000    1.2198   
     8. B(C   8,C   3)                1.4716  0.000023 -0.0000    1.4716   
     9. B(C   8,C   0)                1.4716  0.000021 -0.0000    1.4715   
    10. B(O   9,C   8)                1.2370 -0.000006 -0.0000    1.2370   
    11. B(O  10,C   1)                1.3384 -0.000007  0.0000    1.3384   
    12. B(O  11,C   2)                1.3385  0.000000  0.0000    1.3386   
    13. B(C  12,O  10)                1.4357 -0.000003 -0.0000    1.4357   
    14. B(H  13,C  12)                1.0954 -0.000006  0.0000    1.0954   
    15. B(H  14,C  12)                1.0900 -0.000001 -0.0000    1.0900   
    16. B(H  15,C  12)                1.0954  0.000003 -0.0000    1.0954   
    17. B(C  16,O  11)                1.4357 -0.000003  0.0000    1.4357   
    18. B(H  17,C  16)                1.0953 -0.000004  0.0000    1.0953   
    19. B(H  18,C  16)                1.0900 -0.000001 -0.0000    1.0900   
    20. B(H  19,C  16)                1.0954  0.000003 -0.0000    1.0954   
    21. A(C   1,C   0,C   8)          120.99 -0.000013    0.00    121.00   
    22. A(H   4,C   0,C   8)          116.20 -0.000012    0.00    116.20   
    23. A(C   1,C   0,H   4)          122.81  0.000025   -0.01    122.80   
    24. A(C   0,C   1,C   6)          120.94 -0.000004    0.00    120.95   
    25. A(C   6,C   1,O  10)          111.60 -0.000005   -0.00    111.60   
    26. A(C   0,C   1,O  10)          127.45  0.000010   -0.00    127.45   
    27. A(C   3,C   2,O  11)          127.41  0.000006   -0.00    127.41   
    28. A(C   6,C   2,O  11)          111.66 -0.000002   -0.00    111.65   
    29. A(C   3,C   2,C   6)          120.93 -0.000004    0.00    120.94   
    30. A(H   5,C   3,C   8)          116.20 -0.000013    0.00    116.21   
    31. A(C   2,C   3,C   8)          121.01 -0.000009    0.00    121.01   
    32. A(C   2,C   3,H   5)          122.79  0.000022   -0.01    122.78   
    33. A(C   2,C   6,O   7)          121.54 -0.000001    0.00    121.54   
    34. A(C   1,C   6,O   7)          121.48 -0.000017    0.00    121.48   
    35. A(C   1,C   6,C   2)          116.98  0.000017   -0.00    116.97   
    36. A(C   3,C   8,O   9)          120.42 -0.000009    0.00    120.42   
    37. A(C   0,C   8,C   3)          119.14  0.000013   -0.00    119.13   
    38. A(C   0,C   8,O   9)          120.44 -0.000004    0.00    120.44   
    39. A(C   1,O  10,C  12)          117.68  0.000006   -0.00    117.68   
    40. A(C   2,O  11,C  16)          117.64  0.000008   -0.00    117.63   
    41. A(H  14,C  12,H  15)          110.20 -0.000005    0.01    110.20   
    42. A(H  13,C  12,H  15)          109.82  0.000005   -0.00    109.81   
    43. A(O  10,C  12,H  15)          110.44 -0.000017    0.00    110.44   
    44. A(H  13,C  12,H  14)          110.20  0.000009   -0.01    110.19   
    45. A(O  10,C  12,H  14)          105.64 -0.000006    0.00    105.64   
    46. A(O  10,C  12,H  13)          110.48  0.000014   -0.00    110.48   
    47. A(O  11,C  16,H  19)          110.45 -0.000019    0.00    110.45   
    48. A(H  17,C  16,H  18)          110.20  0.000002   -0.00    110.20   
    49. A(O  11,C  16,H  18)          105.65 -0.000004    0.00    105.65   
    50. A(H  17,C  16,H  19)          109.81  0.000002   -0.00    109.81   
    51. A(O  11,C  16,H  17)          110.47  0.000018   -0.00    110.47   
    52. A(H  18,C  16,H  19)          110.19  0.000001    0.00    110.20   
    53. D(C   6,C   1,C   0,H   4)   -179.95  0.000002   -0.01   -179.96   
    54. D(O  10,C   1,C   0,C   8)    179.98  0.000000    0.00    179.98   
    55. D(O  10,C   1,C   0,H   4)     -0.01  0.000002   -0.01     -0.01   
    56. D(C   6,C   1,C   0,C   8)      0.03 -0.000000    0.00      0.04   
    57. D(H   5,C   3,C   2,O  11)      0.02  0.000005   -0.01      0.01   
    58. D(H   5,C   3,C   2,C   6)   -179.93  0.000005   -0.00   -179.93   
    59. D(C   8,C   3,C   2,C   6)      0.10  0.000001    0.01      0.11   
    60. D(C   8,C   3,C   2,O  11)   -179.96  0.000001    0.01   -179.95   
    61. D(C   1,C   6,C   2,O  11)    179.85 -0.000001   -0.01    179.84   
    62. D(C   1,C   6,C   2,C   3)     -0.19 -0.000001   -0.02     -0.21   
    63. D(O   7,C   6,C   1,O  10)      0.13 -0.000013    0.03      0.16   
    64. D(O   7,C   6,C   1,C   0)   -179.91 -0.000013    0.03   -179.88   
    65. D(C   2,C   6,C   1,O  10)   -179.83 -0.000000    0.01   -179.82   
    66. D(O   7,C   6,C   2,C   3)    179.85  0.000012   -0.04    179.81   
    67. D(C   2,C   6,C   1,C   0)      0.13  0.000000    0.01      0.14   
    68. D(O   7,C   6,C   2,O  11)     -0.10  0.000013   -0.03     -0.14   
    69. D(O   9,C   8,C   3,H   5)      0.06 -0.000006    0.02      0.08   
    70. D(C   0,C   8,C   3,H   5)   -179.91 -0.000005    0.02   -179.90   
    71. D(C   0,C   8,C   3,C   2)      0.07 -0.000001    0.00      0.07   
    72. D(O   9,C   8,C   0,H   4)     -0.12 -0.000001   -0.00     -0.13   
    73. D(O   9,C   8,C   0,C   1)    179.89  0.000001   -0.01    179.88   
    74. D(O   9,C   8,C   3,C   2)   -179.96 -0.000002    0.00   -179.96   
    75. D(C   3,C   8,C   0,H   4)    179.85 -0.000001   -0.00    179.85   
    76. D(C   3,C   8,C   0,C   1)     -0.13  0.000001   -0.01     -0.14   
    77. D(C  12,O  10,C   1,C   6)    179.61 -0.000011    0.03    179.64   
    78. D(C  12,O  10,C   1,C   0)     -0.34 -0.000011    0.03     -0.31   
    79. D(C  16,O  11,C   2,C   6)    179.79 -0.000004    0.01    179.80   
    80. D(C  16,O  11,C   2,C   3)     -0.16 -0.000003    0.01     -0.15   
    81. D(H  15,C  12,O  10,C   1)    -60.56 -0.000009    0.01    -60.56   
    82. D(H  14,C  12,O  10,C   1)   -179.70  0.000010   -0.01   -179.71   
    83. D(H  13,C  12,O  10,C   1)     61.13 -0.000005    0.00     61.14   
    84. D(H  19,C  16,O  11,C   2)    -60.66 -0.000006    0.01    -60.64   
    85. D(H  18,C  16,O  11,C   2)   -179.80  0.000005    0.01   -179.79   
    86. D(H  17,C  16,O  11,C   2)     61.03 -0.000004    0.01     61.04   
    ----------------------------------------------------------------------------

         *************************************************************
         *                GEOMETRY OPTIMIZATION CYCLE  14            *
         *************************************************************
---------------------------------
CARTESIAN COORDINATES (ANGSTROEM)
---------------------------------
  C      0.822637   -0.924544    0.382326
  C      1.488465    0.254202    0.382676
  C     -0.676155    1.448027   -0.300272
  C     -1.318807    0.256559   -0.294868
  H      1.298040   -1.867489    0.626543
  H     -2.371064    0.156257   -0.534565
  C      0.786634    1.539097    0.037788
  O      1.377425    2.606296    0.032992
  C     -0.608123   -0.986660    0.043961
  O     -1.205904   -2.069628    0.044736
  O      2.779857    0.459433    0.668099
  O     -1.192865    2.649371   -0.585768
  C      3.573817   -0.682549    1.024133
  H      3.600454   -1.402980    0.199422
  H      4.574266   -0.295913    1.218432
  H      3.172372   -1.162240    1.923368
  C     -2.584835    2.710309   -0.932004
  H     -3.202063    2.349522   -0.102154
  H     -2.793572    3.762255   -1.126709
  H     -2.782712    2.113179   -1.828809

----------------------------
CARTESIAN COORDINATES (A.U.)
----------------------------
  NO LB      ZA    FRAG     MASS         X           Y           Z
   0 C     6.0000    0    12.011    1.554558   -1.747134    0.722491
   1 C     6.0000    0    12.011    2.812790    0.480373    0.723153
   2 C     6.0000    0    12.011   -1.277747    2.736375   -0.567432
   3 C     6.0000    0    12.011   -2.492184    0.484826   -0.557220
   4 H     1.0000    0     1.008    2.452941   -3.529043    1.183994
   5 H     1.0000    0     1.008   -4.480662    0.295282   -1.010181
   6 C     6.0000    0    12.011    1.486522    2.908471    0.071409
   7 O     8.0000    0    15.999    2.602955    4.925186    0.062346
   8 C     6.0000    0    12.011   -1.149185   -1.864518    0.083074
   9 O     8.0000    0    15.999   -2.278829   -3.911031    0.084540
  10 O     8.0000    0    15.999    5.253168    0.868203    1.262525
  11 O     8.0000    0    15.999   -2.254189    5.006585   -1.106940
  12 C     6.0000    0    12.011    6.753535   -1.289830    1.935331
  13 H     1.0000    0     1.008    6.803872   -2.651248    0.376852
  14 H     1.0000    0     1.008    8.644110   -0.559194    2.302503
  15 H     1.0000    0     1.008    5.994915   -2.196315    3.634639
  16 C     6.0000    0    12.011   -4.884630    5.121742   -1.761233
  17 H     1.0000    0     1.008   -6.051022    4.439953   -0.193042
  18 H     1.0000    0     1.008   -5.279086    7.109631   -2.129172
  19 H     1.0000    0     1.008   -5.258563    3.993330   -3.455949

--------------------------------
INTERNAL COORDINATES (ANGSTROEM)
--------------------------------
 C      0   0   0     0.000000000000     0.00000000     0.00000000
 C      1   0   0     1.353797958315     0.00000000     0.00000000
 C      2   1   0     2.564607825234    89.43417657     0.00000000
 C      3   2   1     1.353745948935    89.42241112   359.93675792
 H      1   2   3     1.083880424049   122.79963212   180.11365812
 H      4   3   2     1.083863539166   122.78196308   179.96098322
 C      3   2   1     1.504103758821    31.51330500   180.11660630
 O      7   3   2     1.219824476419   121.54100743   180.01901908
 C      1   2   3     1.471536906812   120.99790633     0.10622185
 O      9   1   2     1.236997881663   120.44243916   179.88180142
 O      2   1   3     1.338387161953   127.45385088   179.87300438
 O      3   2   1     1.338552484952   143.16806646   179.87323101
 C     11   2   1     1.435707451940   117.67828884   359.69491299
 H     13  11   2     1.095390538399   110.48000852    61.13610019
 H     13  11   2     1.090017560170   105.64247577   180.29367827
 H     13  11   2     1.095392690364   110.44041158   299.44449267
 C     12   3   2     1.435678560467   117.63270460   179.93399211
 H     17  12   3     1.095349272614   110.46602167    61.04326832
 H     17  12   3     1.089986718037   105.64747155   180.20591809
 H     17  12   3     1.095435179401   110.45287622   299.35751926

---------------------------
INTERNAL COORDINATES (A.U.)
---------------------------
 C      0   0   0     0.000000000000     0.00000000     0.00000000
 C      1   0   0     2.558307381877     0.00000000     0.00000000
 C      2   1   0     4.846406430603    89.43417657     0.00000000
 C      3   2   1     2.558209098393    89.42241112   359.93675792
 H      1   2   3     2.048237163371   122.79963212   180.11365812
 H      4   3   2     2.048205255567   122.78196308   179.96098322
 C      3   2   1     2.842344181174    31.51330500   180.11660630
 O      7   3   2     2.305134191885   121.54100743   180.01901908
 C      1   2   3     2.780801749831   120.99790633     0.10622185
 O      9   1   2     2.337587224583   120.44243916   179.88180142
 O      2   1   3     2.529185197247   127.45385088   179.87300438
 O      3   2   1     2.529497612439   143.16806646   179.87323101
 C     11   2   1     2.713093892597   117.67828884   359.69491299
 H     13  11   2     2.069988127263   110.48000852    61.13610019
 H     13  11   2     2.059834669886   105.64247577   180.29367827
 H     13  11   2     2.069992193887   110.44041158   299.44449267
 C     12   3   2     2.713039295625   117.63270460   179.93399211
 H     17  12   3     2.069910146231   110.46602167    61.04326832
 H     17  12   3     2.059776386701   105.64747155   180.20591809
 H     17  12   3     2.070072486531   110.45287622   299.35751926


           ************************************************************
           *        Program running with 4 parallel MPI-processes     *
           *              working on a common directory               *
           ************************************************************
------------------------------------------------------------------------------
                   ___                                                        
                  /   \      - P O W E R E D   B Y -                         
                 /     \                                                     
                 |  |  |   _    _      __       _____    __    __             
                 |  |  |  | |  | |    /  \     |  _  \  |  |  /  |          
                  \  \/   | |  | |   /    \    | | | |  |  | /  /          
                 / \  \   | |__| |  /  /\  \   | |_| |  |  |/  /          
                |  |  |   |  __  | /  /__\  \  |    /   |      \           
                |  |  |   | |  | | |   __   |  |    \   |  |\   \          
                \     /   | |  | | |  |  |  |  | |\  \  |  | \   \       
                 \___/    |_|  |_| |__|  |__|  |_| \__\ |__|  \__/        
                                                                              
                      - O R C A' S   B I G   F R I E N D -                    
                                      &                                       
                       - I N T E G R A L  F E E D E R -                       
                                                                              
 v1 FN, 2020, v2 2021                                                         
------------------------------------------------------------------------------


Reading SHARK input file Q9_0e_0H_B3LYP_631Gd_opt.SHARKINP.tmp ... ok
----------------------
SHARK INTEGRAL PACKAGE
----------------------

Number of atoms                             ...     20
Number of basis functions                   ...    184
Number of shells                            ...     88
Maximum angular momentum                    ...      2
Integral batch strategy                     ... SHARK/LIBINT Hybrid
RI-J (if used) integral strategy            ... SPLIT-RIJ (Revised 2003 algorithm where possible)
Printlevel                                  ...      1
Contraction scheme used                     ... SEGMENTED contraction
Coulomb Range Separation                    ... NOT USED
Exchange Range Separation                   ... NOT USED
Finite Nucleus Model                        ... NOT USED
Auxiliary Coulomb fitting basis             ... AVAILABLE
   # of basis functions in Aux-J            ...    676
   # of shells in Aux-J                     ...    220
   Maximum angular momentum in Aux-J        ...      4
Auxiliary J/K fitting basis                 ... NOT available
Auxiliary Correlation fitting basis         ... NOT available
Auxiliary 'external' fitting basis          ... NOT available
Integral threshold                          ...     2.500000e-11
Primitive cut-off                           ...     2.500000e-12
Primitive pair pre-selection threshold      ...     2.500000e-12

Calculating pre-screening integrals         ... done (  0.1 sec) Dimension = 88
Organizing shell pair data                  ... done (  0.0 sec)
Shell pair information
Total number of shell pairs                 ...      3916
Shell pairs after pre-screening             ...      3368
Total number of primitive shell pairs       ...     22854
Primitive shell pairs kept                  ...     12006
          la=0 lb=0:   1102 shell pairs
          la=1 lb=0:   1128 shell pairs
          la=1 lb=1:    291 shell pairs
          la=2 lb=0:    507 shell pairs
          la=2 lb=1:    272 shell pairs
          la=2 lb=2:     68 shell pairs

Calculating one electron integrals          ... done (  0.0 sec)
Calculating RI/J V-Matrix + Cholesky decomp.... done (  0.0 sec)
Calculating Nuclear repulsion               ... done (  0.0 sec) ENN=    685.422249245638 Eh

SHARK setup successfully completed in   0.3 seconds

Maximum memory used throughout the entire GTOINT-calculation: 13.4 MB


           ************************************************************
           *        Program running with 4 parallel MPI-processes     *
           *              working on a common directory               *
           ************************************************************

Diagonalization of the overlap matrix:
Smallest eigenvalue                        ... 5.659e-04
Time for diagonalization                   ...    0.008 sec
Threshold for overlap eigenvalues          ... 1.000e-08
Number of eigenvalues below threshold      ... 0
Time for construction of square roots      ...    0.004 sec
Total time needed                          ...    0.013 sec

-------------------
DFT GRID GENERATION
-------------------

General Integration Accuracy     IntAcc      ... 4.959
Radial Grid Type                 RadialGrid  ... OptM3 with GC (2021)
Angular Grid (max. ang.)         AngularGrid ... 6 (Lebedev-590)
Angular grid pruning method      GridPruning ... 4 (adaptive)
Weight generation scheme         WeightScheme... Becke
Basis function cutoff            BFCut       ... 1.0000e-11
Integration weight cutoff        WCut        ... 1.0000e-14
Angular grids for H and He will be reduced by one unit
Partially contracted basis set               ... off
Rotationally invariant grid construction     ... off

Total number of grid points                  ...   241411
Total number of batches                      ...     3781
Average number of points per batch           ...       63
Average number of grid points per atom       ...    12071
Time for grid setup =    3.372 sec

--------------------
COSX GRID GENERATION
--------------------

GRIDX 1
-------
General Integration Accuracy     IntAcc      ... 4.020
Radial Grid Type                 RadialGrid  ... OptM3 with GC (2021)
Angular Grid (max. ang.)         AngularGrid ... 2 (Lebedev-110)
Angular grid pruning method      GridPruning ... 4 (adaptive)
Weight generation scheme         WeightScheme... Becke
Basis function cutoff            BFCut       ... 1.0000e-11
Integration weight cutoff        WCut        ... 1.0000e-14
Angular grids for H and He will be reduced by one unit
Partially contracted basis set               ... on
Rotationally invariant grid construction     ... off

Total number of grid points                  ...    27670
Total number of batches                      ...      444
Average number of points per batch           ...       62
Average number of grid points per atom       ...     1384
UseSFitting                                  ... on

GRIDX 2
-------
General Integration Accuracy     IntAcc      ... 4.338
Radial Grid Type                 RadialGrid  ... OptM3 with GC (2021)
Angular Grid (max. ang.)         AngularGrid ... 3 (Lebedev-194)
Angular grid pruning method      GridPruning ... 4 (adaptive)
Weight generation scheme         WeightScheme... Becke
Basis function cutoff            BFCut       ... 1.0000e-11
Integration weight cutoff        WCut        ... 1.0000e-14
Angular grids for H and He will be reduced by one unit
Partially contracted basis set               ... on
Rotationally invariant grid construction     ... off

Total number of grid points                  ...    60838
Total number of batches                      ...      961
Average number of points per batch           ...       63
Average number of grid points per atom       ...     3042
UseSFitting                                  ... on

GRIDX 3
-------
General Integration Accuracy     IntAcc      ... 4.871
Radial Grid Type                 RadialGrid  ... OptM3 with GC (2021)
Angular Grid (max. ang.)         AngularGrid ... 4 (Lebedev-302)
Angular grid pruning method      GridPruning ... 4 (adaptive)
Weight generation scheme         WeightScheme... Becke
Basis function cutoff            BFCut       ... 1.0000e-11
Integration weight cutoff        WCut        ... 1.0000e-14
Angular grids for H and He will be reduced by one unit
Partially contracted basis set               ... on
Rotationally invariant grid construction     ... off

Total number of grid points                  ...   113670
Total number of batches                      ...     1787
Average number of points per batch           ...       63
Average number of grid points per atom       ...     5684
UseSFitting                                  ... on

Time for X-Grid setup             =    1.279 sec


--------------------
CPCM SOLVATION MODEL
--------------------
CPCM parameters:
  Epsilon                                         ...      80.4000
  Refrac                                          ...       1.3300
  Rsolv                                           ...       1.3000
  Surface type                                    ... GAUSSIAN VDW
  Epsilon function type                           ...         CPCM
Radii:
 Radius for C  used is    3.8550 Bohr (=   2.0400 Ang.)
 Radius for H  used is    2.4944 Bohr (=   1.3200 Ang.)
 Radius for O  used is    3.4469 Bohr (=   1.8240 Ang.)
Calculating surface                               ...        done! (  0.0s)
GEPOL surface points                              ...         1137
GEPOL Volume                                      ...    1321.1560
GEPOL Surface-area                                ...     730.8088
Calculating surface distance matrix               ...        done! (  0.0s)
Performing Cholesky decomposition & store         ...        done! (  0.1s)
Overall time for CPCM initialization              ...                 0.1s
--------------
SCF ITERATIONS
--------------
ITER       Energy         Delta-E        Max-DP      RMS-DP      [F,P]     Damp
               ***  Starting incremental Fock matrix formation  ***
                      *** Initiating the SOSCF procedure ***
                      *** Re-Reading the Fockian *** 
                      *** Removing any level shift *** 
ITER      Energy       Delta-E        Grad      Rot      Max-DP    RMS-DP
  0   -610.18461168 -610.1846116815  0.000072  0.000072  0.000195  0.000004
               *** Restarting incremental Fock matrix formation ***
  1   -610.18461198  -0.0000002984  0.000022  0.000067  0.000092  0.000002
  2   -610.18461201  -0.0000000341  0.000005  0.000015  0.000031  0.000001
  3   -610.18461201   0.0000000050  0.000009  0.000010  0.000021  0.000000
                  ***Gradient check signals convergence***
              ***Rediagonalizing the Fockian in SOSCF/NRSCF***

               *****************************************************
               *                     SUCCESS                       *
               *           SCF CONVERGED AFTER   4 CYCLES          *
               *****************************************************

Old exchange energy                            =    -15.443535919 Eh
New exchange energy                            =    -15.443535877 Eh
Exchange energy change after final integration =      0.000000043 Eh
Total energy after final integration           =   -610.184611972 Eh
Final COS-X integration done in                =     5.287 sec
Total Energy       :         -610.18461197 Eh          -16603.96742 eV
  Last Energy change         ...   -5.7214e-09  Tolerance :   1.0000e-08
  Last MAX-Density change    ...    6.2172e-15  Tolerance :   1.0000e-07
             **** THE GBW FILE WAS UPDATED (Q9_0e_0H_B3LYP_631Gd_opt.gbw) ****
             **** DENSITY Q9_0e_0H_B3LYP_631Gd_opt.scfp WAS UPDATED ****
             **** ENERGY FILE WAS UPDATED (Q9_0e_0H_B3LYP_631Gd_opt.en.tmp) ****
             **** THE GBW FILE WAS UPDATED (Q9_0e_0H_B3LYP_631Gd_opt.gbw) ****
             **** DENSITY Q9_0e_0H_B3LYP_631Gd_opt.scfp WAS UPDATED ****
Total SCF time: 0 days 0 hours 0 min 25 sec 

Maximum memory used throughout the entire SCF-calculation: 63.0 MB

-------------------------   --------------------
FINAL SINGLE POINT ENERGY      -610.184611972038
-------------------------   --------------------


           ************************************************************
           *        Program running with 4 parallel MPI-processes     *
           *              working on a common directory               *
           ************************************************************
------------------------------------------------------------------------------
                         ORCA SCF GRADIENT CALCULATION
------------------------------------------------------------------------------

 ... reading COSX grid (gridx3)
Gradient of the Kohn-Sham DFT energy:
Kohn-Sham wavefunction type      ... RKS
Hartree-Fock exchange scaling    ...    0.200
Number of operators              ...    1
Number of atoms                  ...   20
Basis set dimensions             ...  184
Integral neglect threshold       ... 2.5e-11
Integral primitive cutoff        ... 2.5e-12
SHARK Integral package           ... ON

Nuc. rep. gradient       (SHARK) ... done (  0.0 sec)
HCore & Overlap gradient (SHARK) ... done (  0.1 sec)
RI-J gradient            (SHARK) ... done (  0.5 sec)
COSX-gradient                    ... done (  6.3 sec)
Exchange-correlation gradient    ... done

------------------
CARTESIAN GRADIENT
------------------

   1   C   :    0.000013987    0.000007191    0.000005625
   2   C   :    0.000001824   -0.000007771   -0.000003826
   3   C   :    0.000002908   -0.000014348   -0.000006464
   4   C   :    0.000003670    0.000013547   -0.000003052
   5   H   :   -0.000003848   -0.000002857    0.000007651
   6   H   :    0.000005611   -0.000014739   -0.000010438
   7   C   :    0.000003563    0.000009231    0.000003004
   8   O   :   -0.000004434   -0.000004477    0.000009444
   9   C   :   -0.000004814   -0.000021128   -0.000000663
  10   O   :    0.000012128    0.000009111   -0.000000397
  11   O   :    0.000001276    0.000010123    0.000004774
  12   O   :    0.000002407    0.000005651   -0.000014123
  13   C   :    0.000006983    0.000003673    0.000002814
  14   H   :    0.000009452    0.000002914    0.000013606
  15   H   :   -0.000001165    0.000006891    0.000008562
  16   H   :   -0.000007865    0.000011099    0.000006558
  17   C   :   -0.000000697   -0.000005495   -0.000007435
  18   H   :   -0.000003486   -0.000003905   -0.000013480
  19   H   :    0.000000321   -0.000007876   -0.000008134
  20   H   :    0.000010899   -0.000010025   -0.000006881

Difference to translation invariance:
           :    0.0000487192   -0.0000131899   -0.0000128563

Difference to rotation invariance:
           :   -0.0004554343   -0.0006425175    0.0004192175

Norm of the cartesian gradient     ...    0.0000628690
RMS gradient                       ...    0.0000081164
MAX gradient                       ...    0.0000211277

-------
TIMINGS
-------

Total SCF gradient time            ...       10.876 sec

One electron gradient       ....       0.094 sec  (  0.9%)
RI-J Coulomb gradient       ....       0.486 sec  (  4.5%)
COSX gradient               ....       6.317 sec  ( 58.1%)
XC gradient                 ....       2.759 sec  ( 25.4%)
CPCM gradient               ....       0.321 sec  (  3.0%)
   A-Matrix (El+Nuc)        ....       0.103 sec  (  0.9%)
   Potential                ....       0.219 sec  (  2.0%)

Maximum memory used throughout the entire SCFGRAD-calculation: 52.1 MB
------------------------------------------------------------------------------
                         ORCA GEOMETRY RELAXATION STEP
------------------------------------------------------------------------------

Reading the OPT-File                    .... done
Getting information on internals        .... done
Copying old internal coords+grads       .... done
Making the new internal coordinates     .... (new redundants).... done
Validating the new internal coordinates .... (new redundants).... done
Calculating the B-matrix                .... done
Calculating the G,G- and P matrices     .... done
Transforming gradient to internals      .... done
Projecting the internal gradient        .... done
Number of atoms                         ....  20
Number of internal coordinates          ....  86
Current Energy                          ....  -610.184611972 Eh
Current gradient norm                   ....     0.000062869 Eh/bohr
Maximum allowed component of the step   ....  0.300
Current trust radius                    ....  0.300
Updating the Hessian (BFGS)             .... done
Forming the augmented Hessian           .... done
Diagonalizing the augmented Hessian     .... done
Last element of RFO vector              ....  0.999999145
Lowest eigenvalues of augmented Hessian:
 -0.000000026  0.006123607  0.011471666  0.017190859  0.018874219
Length of the computed step             ....  0.001307740
The final length of the internal step   ....  0.001307740
Converting the step to cartesian space:
 Initial RMS(Int)=    0.0001410173
Transforming coordinates:
 Iter   0:  RMS(Cart)=    0.0002377614 RMS(Int)=    0.0001410006
 Iter   1:  RMS(Cart)=    0.0000000602 RMS(Int)=    0.0000000228
done
Storing new coordinates                 .... done

                                .--------------------.
          ----------------------|Geometry convergence|-------------------------
          Item                value                   Tolerance       Converged
          ---------------------------------------------------------------------
          Energy change      -0.0000000529            0.0000002000      YES
          RMS gradient        0.0000046727            0.0000080000      YES
          MAX gradient        0.0000162392            0.0000300000      YES
          RMS step            0.0001410173            0.0001000000      NO
          MAX step            0.0004684103            0.0002000000      NO
          ........................................................
          Max(Bonds)      0.0000      Max(Angles)    0.00
          Max(Dihed)        0.03      Max(Improp)    0.00
          ---------------------------------------------------------------------

       The energies and gradients are converged
       and the convergence on bond distances, angles, dihedrals and impropers
       is acceptable.
       Convergence will therefore be signaled now


                    ***********************HURRAY********************
                    ***        THE OPTIMIZATION HAS CONVERGED     ***
                    *************************************************


    ---------------------------------------------------------------------------
                         Redundant Internal Coordinates

                          --- Optimized Parameters ---  
                            (Angstroem and degrees)

        Definition                    OldVal   dE/dq     Step     FinalVal
    ----------------------------------------------------------------------------
     1. B(C   1,C   0)                1.3538  0.000001 -0.0000    1.3538   
     2. B(C   3,C   2)                1.3537 -0.000002  0.0000    1.3537   
     3. B(H   4,C   0)                1.0839  0.000001 -0.0000    1.0839   
     4. B(H   5,C   3)                1.0839  0.000001  0.0000    1.0839   
     5. B(C   6,C   2)                1.5041 -0.000001 -0.0000    1.5041   
     6. B(C   6,C   1)                1.5042 -0.000000 -0.0000    1.5041   
     7. B(O   7,C   6)                1.2198 -0.000007  0.0000    1.2198   
     8. B(C   8,C   3)                1.4716  0.000003 -0.0000    1.4715   
     9. B(C   8,C   0)                1.4715  0.000002 -0.0000    1.4715   
    10. B(O   9,C   8)                1.2370 -0.000013  0.0000    1.2370   
    11. B(O  10,C   1)                1.3384 -0.000001  0.0000    1.3384   
    12. B(O  11,C   2)                1.3386  0.000006 -0.0000    1.3385   
    13. B(C  12,O  10)                1.4357 -0.000003  0.0000    1.4357   
    14. B(H  13,C  12)                1.0954 -0.000001  0.0000    1.0954   
    15. B(H  14,C  12)                1.0900 -0.000002  0.0000    1.0900   
    16. B(H  15,C  12)                1.0954 -0.000001 -0.0000    1.0954   
    17. B(C  16,O  11)                1.4357 -0.000002  0.0000    1.4357   
    18. B(H  17,C  16)                1.0953 -0.000000  0.0000    1.0954   
    19. B(H  18,C  16)                1.0900 -0.000002  0.0000    1.0900   
    20. B(H  19,C  16)                1.0954 -0.000002 -0.0000    1.0954   
    21. A(C   1,C   0,C   8)          121.00 -0.000002    0.00    121.00   
    22. A(H   4,C   0,C   8)          116.20 -0.000008    0.00    116.21   
    23. A(C   1,C   0,H   4)          122.80  0.000010   -0.00    122.80   
    24. A(C   0,C   1,C   6)          120.95  0.000001    0.00    120.95   
    25. A(C   6,C   1,O  10)          111.60 -0.000010    0.00    111.60   
    26. A(C   0,C   1,O  10)          127.45  0.000009   -0.00    127.45   
    27. A(C   3,C   2,O  11)          127.41  0.000002   -0.00    127.41   
    28. A(C   6,C   2,O  11)          111.65 -0.000001    0.00    111.66   
    29. A(C   3,C   2,C   6)          120.94 -0.000000    0.00    120.94   
    30. A(H   5,C   3,C   8)          116.21 -0.000010    0.00    116.21   
    31. A(C   2,C   3,C   8)          121.01  0.000001    0.00    121.01   
    32. A(C   2,C   3,H   5)          122.78  0.000009   -0.00    122.78   
    33. A(C   2,C   6,O   7)          121.54  0.000002   -0.00    121.54   
    34. A(C   1,C   6,O   7)          121.48 -0.000003    0.00    121.49   
    35. A(C   1,C   6,C   2)          116.97  0.000001   -0.00    116.97   
    36. A(C   3,C   8,O   9)          120.42 -0.000000    0.00    120.42   
    37. A(C   0,C   8,C   3)          119.13 -0.000000   -0.00    119.13   
    38. A(C   0,C   8,O   9)          120.44  0.000001    0.00    120.44   
    39. A(C   1,O  10,C  12)          117.68 -0.000004    0.00    117.68   
    40. A(C   2,O  11,C  16)          117.63 -0.000009    0.00    117.63   
    41. A(H  14,C  12,H  15)          110.20  0.000006    0.00    110.21   
    42. A(H  13,C  12,H  15)          109.81  0.000001   -0.00    109.81   
    43. A(O  10,C  12,H  15)          110.44 -0.000016    0.00    110.44   
    44. A(H  13,C  12,H  14)          110.19 -0.000002   -0.00    110.19   
    45. A(O  10,C  12,H  14)          105.64 -0.000000    0.00    105.64   
    46. A(O  10,C  12,H  13)          110.48  0.000011   -0.00    110.48   
    47. A(O  11,C  16,H  19)          110.45 -0.000011    0.00    110.46   
    48. A(H  17,C  16,H  18)          110.20 -0.000003   -0.00    110.20   
    49. A(O  11,C  16,H  18)          105.65  0.000001    0.00    105.65   
    50. A(H  17,C  16,H  19)          109.81  0.000000   -0.00    109.81   
    51. A(O  11,C  16,H  17)          110.47  0.000008   -0.00    110.46   
    52. A(H  18,C  16,H  19)          110.20  0.000005   -0.00    110.20   
    53. D(C   6,C   1,C   0,H   4)   -179.96  0.000005   -0.02   -179.97   
    54. D(O  10,C   1,C   0,C   8)    179.98  0.000002   -0.00    179.97   
    55. D(O  10,C   1,C   0,H   4)     -0.01  0.000002   -0.01     -0.02   
    56. D(C   6,C   1,C   0,C   8)      0.04  0.000005   -0.01      0.02   
    57. D(H   5,C   3,C   2,O  11)      0.01  0.000002   -0.01      0.00   
    58. D(H   5,C   3,C   2,C   6)   -179.93  0.000001   -0.00   -179.93   
    59. D(C   8,C   3,C   2,C   6)      0.11  0.000001    0.00      0.11   
    60. D(C   8,C   3,C   2,O  11)   -179.95  0.000002   -0.00   -179.96   
    61. D(C   1,C   6,C   2,O  11)    179.84  0.000003   -0.01    179.83   
    62. D(C   1,C   6,C   2,C   3)     -0.21  0.000003   -0.02     -0.23   
    63. D(O   7,C   6,C   1,O  10)      0.16 -0.000004    0.02      0.18   
    64. D(O   7,C   6,C   1,C   0)   -179.88 -0.000007    0.03   -179.86   
    65. D(C   2,C   6,C   1,O  10)   -179.82 -0.000004    0.02   -179.80   
    66. D(O   7,C   6,C   2,C   3)    179.81  0.000004   -0.02    179.79   
    67. D(C   2,C   6,C   1,C   0)      0.14 -0.000006    0.02      0.16   
    68. D(O   7,C   6,C   2,O  11)     -0.14  0.000003   -0.02     -0.16   
    69. D(O   9,C   8,C   3,H   5)      0.08 -0.000002    0.01      0.09   
    70. D(C   0,C   8,C   3,H   5)   -179.90 -0.000003    0.01   -179.88   
    71. D(C   0,C   8,C   3,C   2)      0.07 -0.000003    0.01      0.08   
    72. D(O   9,C   8,C   0,H   4)     -0.13 -0.000001    0.00     -0.12   
    73. D(O   9,C   8,C   0,C   1)    179.88 -0.000001   -0.00    179.88   
    74. D(O   9,C   8,C   3,C   2)   -179.96 -0.000002    0.01   -179.95   
    75. D(C   3,C   8,C   0,H   4)    179.85 -0.000000   -0.00    179.85   
    76. D(C   3,C   8,C   0,C   1)     -0.14  0.000000   -0.00     -0.15   
    77. D(C  12,O  10,C   1,C   6)    179.64 -0.000003    0.03    179.67   
    78. D(C  12,O  10,C   1,C   0)     -0.31 -0.000000    0.02     -0.29   
    79. D(C  16,O  11,C   2,C   6)    179.80  0.000001    0.00    179.80   
    80. D(C  16,O  11,C   2,C   3)     -0.15  0.000001    0.01     -0.14   
    81. D(H  15,C  12,O  10,C   1)    -60.56  0.000001   -0.01    -60.56   
    82. D(H  14,C  12,O  10,C   1)   -179.71  0.000003   -0.01   -179.72   
    83. D(H  13,C  12,O  10,C   1)     61.14 -0.000000   -0.01     61.13   
    84. D(H  19,C  16,O  11,C   2)    -60.64  0.000002   -0.00    -60.64   
    85. D(H  18,C  16,O  11,C   2)   -179.79  0.000001   -0.00   -179.80   
    86. D(H  17,C  16,O  11,C   2)     61.04  0.000000   -0.00     61.04   
    ----------------------------------------------------------------------------
                 *******************************************************
                 *** FINAL ENERGY EVALUATION AT THE STATIONARY POINT ***
                 ***               (AFTER   14 CYCLES)               ***
                 *******************************************************
---------------------------------
CARTESIAN COORDINATES (ANGSTROEM)
---------------------------------
  C      0.822621   -0.924500    0.382370
  C      1.488432    0.254253    0.382806
  C     -0.676122    1.448024   -0.300345
  C     -1.318769    0.256550   -0.294917
  H      1.298097   -1.867411    0.626578
  H     -2.371058    0.156328   -0.534508
  C      0.786692    1.539105    0.037599
  O      1.377559    2.606262    0.032402
  C     -0.608088   -0.986665    0.043864
  O     -1.205833   -2.069661    0.044533
  O      2.779784    0.459474    0.668446
  O     -1.192856    2.649352   -0.585849
  C      3.573769   -0.682565    1.024254
  H      3.600413   -1.402781    0.199347
  H      4.574222   -0.295961    1.218608
  H      3.172370   -1.162524    1.923364
  C     -2.584866    2.710294   -0.931934
  H     -3.201964    2.349544   -0.101967
  H     -2.793624    3.762239   -1.126633
  H     -2.782913    2.113144   -1.828688

----------------------------
CARTESIAN COORDINATES (A.U.)
----------------------------
  NO LB      ZA    FRAG     MASS         X           Y           Z
   0 C     6.0000    0    12.011    1.554529   -1.747051    0.722575
   1 C     6.0000    0    12.011    2.812728    0.480469    0.723398
   2 C     6.0000    0    12.011   -1.277685    2.736369   -0.567570
   3 C     6.0000    0    12.011   -2.492112    0.484810   -0.557313
   4 H     1.0000    0     1.008    2.453048   -3.528895    1.184060
   5 H     1.0000    0     1.008   -4.480651    0.295417   -1.010075
   6 C     6.0000    0    12.011    1.486632    2.908487    0.071051
   7 O     8.0000    0    15.999    2.603209    4.925121    0.061231
   8 C     6.0000    0    12.011   -1.149120   -1.864526    0.082890
   9 O     8.0000    0    15.999   -2.278695   -3.911092    0.084154
  10 O     8.0000    0    15.999    5.253031    0.868280    1.263180
  11 O     8.0000    0    15.999   -2.254171    5.006549   -1.107094
  12 C     6.0000    0    12.011    6.753444   -1.289860    1.935559
  13 H     1.0000    0     1.008    6.803794   -2.650872    0.376711
  14 H     1.0000    0     1.008    8.644027   -0.559285    2.302835
  15 H     1.0000    0     1.008    5.994910   -2.196852    3.634630
  16 C     6.0000    0    12.011   -4.884689    5.121714   -1.761101
  17 H     1.0000    0     1.008   -6.050835    4.439994   -0.192689
  18 H     1.0000    0     1.008   -5.279184    7.109601   -2.129029
  19 H     1.0000    0     1.008   -5.258944    3.993264   -3.455719

--------------------------------
INTERNAL COORDINATES (ANGSTROEM)
--------------------------------
 C      0   0   0     0.000000000000     0.00000000     0.00000000
 C      1   0   0     1.353795304560     0.00000000     0.00000000
 C      2   1   0     2.564580675775    89.43364858     0.00000000
 C      3   2   1     1.353748199249    89.42221633   359.94123194
 H      1   2   3     1.083880371249   122.79535171   180.10986952
 H      4   3   2     1.083863993879   122.77797381   179.94917634
 C      3   2   1     1.504102948207    31.51403545   180.13666610
 O      7   3   2     1.219825482293   121.54099504   180.01572174
 C      1   2   3     1.471523186251   120.99922567     0.10621650
 O      9   1   2     1.237004661675   120.44287581   179.87986263
 O      2   1   3     1.338393962705   127.45230980   179.86894213
 O      3   2   1     1.338549786152   143.16895614   179.87072145
 C     11   2   1     1.435709917101   117.67850973   359.71268489
 H     13  11   2     1.095396258234   110.47669585    61.12935504
 H     13  11   2     1.090019536663   105.64310830   180.28351007
 H     13  11   2     1.095390631778   110.44477266   299.43818388
 C     12   3   2     1.435681369601   117.63329231   179.94895416
 H     17  12   3     1.095352363564   110.46319857    61.04280415
 H     17  12   3     1.089988662231   105.64780273   180.20359797
 H     17  12   3     1.095434652661   110.45629316   299.35693498

---------------------------
INTERNAL COORDINATES (A.U.)
---------------------------
 C      0   0   0     0.000000000000     0.00000000     0.00000000
 C      1   0   0     2.558302367007     0.00000000     0.00000000
 C      2   1   0     4.846355125562    89.43364858     0.00000000
 C      3   2   1     2.558213350870    89.42221633   359.94123194
 H      1   2   3     2.048237063593   122.79535171   180.10986952
 H      4   3   2     2.048206114849   122.77797381   179.94917634
 C      3   2   1     2.842342649335    31.51403545   180.13666610
 O      7   3   2     2.305136092712   121.54099504   180.01572174
 C      1   2   3     2.780775821730   120.99922567     0.10621650
 O      9   1   2     2.337600036949   120.44287581   179.87986263
 O      2   1   3     2.529198048807   127.45230980   179.86894213
 O      3   2   1     2.529492512446   143.16895614   179.87072145
 C     11   2   1     2.713098551076   117.67850973   359.71268489
 H     13  11   2     2.069998936184   110.47669585    61.12935504
 H     13  11   2     2.059838404916   105.64310830   180.28351007
 H     13  11   2     2.069988303724   110.44477266   299.43818388
 C     12   3   2     2.713044604118   117.63329231   179.94895416
 H     17  12   3     2.069915987279   110.46319857    61.04280415
 H     17  12   3     2.059780060696   105.64780273   180.20359797
 H     17  12   3     2.070071491137   110.45629316   299.35693498

---------------------
BASIS SET INFORMATION
---------------------
There are 3 groups of distinct atoms

 Group   1 Type C   : 10s4p1d contracted to 3s2p1d pattern {631/31/1}
 Group   2 Type H   : 4s contracted to 2s pattern {31}
 Group   3 Type O   : 10s4p1d contracted to 3s2p1d pattern {631/31/1}

Atom   0C    basis set group =>   1
Atom   1C    basis set group =>   1
Atom   2C    basis set group =>   1
Atom   3C    basis set group =>   1
Atom   4H    basis set group =>   2
Atom   5H    basis set group =>   2
Atom   6C    basis set group =>   1
Atom   7O    basis set group =>   3
Atom   8C    basis set group =>   1
Atom   9O    basis set group =>   3
Atom  10O    basis set group =>   3
Atom  11O    basis set group =>   3
Atom  12C    basis set group =>   1
Atom  13H    basis set group =>   2
Atom  14H    basis set group =>   2
Atom  15H    basis set group =>   2
Atom  16C    basis set group =>   1
Atom  17H    basis set group =>   2
Atom  18H    basis set group =>   2
Atom  19H    basis set group =>   2
---------------------------------
AUXILIARY/J BASIS SET INFORMATION
---------------------------------
There are 3 groups of distinct atoms

 Group   1 Type C   : 12s5p4d2f1g contracted to 6s4p3d1f1g pattern {711111/2111/211/2/1}
 Group   2 Type H   : 5s2p1d contracted to 3s1p1d pattern {311/2/1}
 Group   3 Type O   : 12s5p4d2f1g contracted to 6s4p3d1f1g pattern {711111/2111/211/2/1}

Atom   0C    basis set group =>   1
Atom   1C    basis set group =>   1
Atom   2C    basis set group =>   1
Atom   3C    basis set group =>   1
Atom   4H    basis set group =>   2
Atom   5H    basis set group =>   2
Atom   6C    basis set group =>   1
Atom   7O    basis set group =>   3
Atom   8C    basis set group =>   1
Atom   9O    basis set group =>   3
Atom  10O    basis set group =>   3
Atom  11O    basis set group =>   3
Atom  12C    basis set group =>   1
Atom  13H    basis set group =>   2
Atom  14H    basis set group =>   2
Atom  15H    basis set group =>   2
Atom  16C    basis set group =>   1
Atom  17H    basis set group =>   2
Atom  18H    basis set group =>   2
Atom  19H    basis set group =>   2


           ************************************************************
           *        Program running with 4 parallel MPI-processes     *
           *              working on a common directory               *
           ************************************************************
------------------------------------------------------------------------------
                           ORCA GTO INTEGRAL CALCULATION
                           -- RI-GTO INTEGRALS CHOSEN --
------------------------------------------------------------------------------
------------------------------------------------------------------------------
                   ___                                                        
                  /   \      - P O W E R E D   B Y -                         
                 /     \                                                     
                 |  |  |   _    _      __       _____    __    __             
                 |  |  |  | |  | |    /  \     |  _  \  |  |  /  |          
                  \  \/   | |  | |   /    \    | | | |  |  | /  /          
                 / \  \   | |__| |  /  /\  \   | |_| |  |  |/  /          
                |  |  |   |  __  | /  /__\  \  |    /   |      \           
                |  |  |   | |  | | |   __   |  |    \   |  |\   \          
                \     /   | |  | | |  |  |  |  | |\  \  |  | \   \       
                 \___/    |_|  |_| |__|  |__|  |_| \__\ |__|  \__/        
                                                                              
                      - O R C A' S   B I G   F R I E N D -                    
                                      &                                       
                       - I N T E G R A L  F E E D E R -                       
                                                                              
 v1 FN, 2020, v2 2021                                                         
------------------------------------------------------------------------------


Reading SHARK input file Q9_0e_0H_B3LYP_631Gd_opt.SHARKINP.tmp ... ok
----------------------
SHARK INTEGRAL PACKAGE
----------------------

Number of atoms                             ...     20
Number of basis functions                   ...    184
Number of shells                            ...     88
Maximum angular momentum                    ...      2
Integral batch strategy                     ... SHARK/LIBINT Hybrid
RI-J (if used) integral strategy            ... SPLIT-RIJ (Revised 2003 algorithm where possible)
Printlevel                                  ...      1
Contraction scheme used                     ... SEGMENTED contraction
Coulomb Range Separation                    ... NOT USED
Exchange Range Separation                   ... NOT USED
Finite Nucleus Model                        ... NOT USED
Auxiliary Coulomb fitting basis             ... AVAILABLE
   # of basis functions in Aux-J            ...    676
   # of shells in Aux-J                     ...    220
   Maximum angular momentum in Aux-J        ...      4
Auxiliary J/K fitting basis                 ... NOT available
Auxiliary Correlation fitting basis         ... NOT available
Auxiliary 'external' fitting basis          ... NOT available
Integral threshold                          ...     2.500000e-11
Primitive cut-off                           ...     2.500000e-12
Primitive pair pre-selection threshold      ...     2.500000e-12

Calculating pre-screening integrals         ... done (  0.1 sec) Dimension = 88
Organizing shell pair data                  ... done (  0.0 sec)
Shell pair information
Total number of shell pairs                 ...      3916
Shell pairs after pre-screening             ...      3368
Total number of primitive shell pairs       ...     22854
Primitive shell pairs kept                  ...     12006
          la=0 lb=0:   1102 shell pairs
          la=1 lb=0:   1128 shell pairs
          la=1 lb=1:    291 shell pairs
          la=2 lb=0:    507 shell pairs
          la=2 lb=1:    272 shell pairs
          la=2 lb=2:     68 shell pairs

Calculating one electron integrals          ... done (  0.0 sec)
Calculating RI/J V-Matrix + Cholesky decomp.... done (  0.0 sec)
Calculating Nuclear repulsion               ... done (  0.0 sec) ENN=    685.422384525673 Eh

SHARK setup successfully completed in   0.2 seconds

Maximum memory used throughout the entire GTOINT-calculation: 13.4 MB


           ************************************************************
           *        Program running with 4 parallel MPI-processes     *
           *              working on a common directory               *
           ************************************************************
-------------------------------------------------------------------------------
                                 ORCA SCF
-------------------------------------------------------------------------------

------------
SCF SETTINGS
------------
Hamiltonian:
 Density Functional     Method          .... DFT(GTOs)
 Exchange Functional    Exchange        .... B88
   X-Alpha parameter    XAlpha          ....  0.666667
   Becke's b parameter  XBeta           ....  0.004200
 Correlation Functional Correlation     .... LYP
 LDA part of GGA corr.  LDAOpt          .... VWN-5
 Gradients option       PostSCFGGA      .... off
 Hybrid DFT is turned on
   Fraction HF Exchange ScalHFX         ....  0.200000
   Scaling of DF-GGA-X  ScalDFX         ....  0.720000
   Scaling of DF-GGA-C  ScalDFC         ....  0.810000
   Scaling of DF-LDA-C  ScalLDAC        ....  1.000000
   Perturbative correction              ....  0.000000
   Density functional embedding theory  .... OFF
   NL short-range parameter             ....  4.800000
 RI-approximation to the Coulomb term is turned on
   Number of AuxJ basis functions       .... 676
   RIJ-COSX (HFX calculated with COS-X)).... on


General Settings:
 Integral files         IntName         .... Q9_0e_0H_B3LYP_631Gd_opt
 Hartree-Fock type      HFTyp           .... RHF
 Total Charge           Charge          ....    0
 Multiplicity           Mult            ....    1
 Number of Electrons    NEL             ....   88
 Basis Dimension        Dim             ....  184
 Nuclear Repulsion      ENuc            ....    685.4223845257 Eh

Convergence Acceleration:
 DIIS                   CNVDIIS         .... on
   Start iteration      DIISMaxIt       ....    12
   Startup error        DIISStart       ....  0.200000
   # of expansion vecs  DIISMaxEq       ....     5
   Bias factor          DIISBfac        ....   1.050
   Max. coefficient     DIISMaxC        ....  10.000
 Trust-Rad. Augm. Hess. CNVTRAH         .... auto
   Auto Start mean grad. ratio tolernc. ....  1.125000
   Auto Start start iteration           ....     1
   Auto Start num. interpolation iter.  ....    10
   Max. Number of Micro iterations      ....    16
   Max. Number of Macro iterations      .... Maxiter - #DIIS iter
   Number of Davidson start vectors     ....     2
   Converg. threshold I  (grad. norm)   ....   1.000e-05
   Converg. threshold II (energy diff.) ....   1.000e-08
   Grad. Scal. Fac. for Micro threshold ....   0.100
   Minimum threshold for Micro iter.    ....   0.010
   NR start threshold (gradient norm)   ....   0.001
   Initial trust radius                 ....   0.400
   Minimum AH scaling param. (alpha)    ....   1.000
   Maximum AH scaling param. (alpha)    .... 1000.000
   Orbital update algorithm             .... Taylor
   White noise on init. David. guess    .... on
   Maximum white noise                  ....   0.010
   Quad. conv. algorithm                .... NR
 SOSCF                  CNVSOSCF        .... on
   Start iteration      SOSCFMaxIt      ....   150
   Startup grad/error   SOSCFStart      ....  0.003300
 Level Shifting         CNVShift        .... on
   Level shift para.    LevelShift      ....    0.2500
   Turn off err/grad.   ShiftErr        ....    0.0010
 Zerner damping         CNVZerner       .... off
 Static damping         CNVDamp         .... on
   Fraction old density DampFac         ....    0.7000
   Max. Damping (<1)    DampMax         ....    0.9800
   Min. Damping (>=0)   DampMin         ....    0.0000
   Turn off err/grad.   DampErr         ....    0.1000
 Fernandez-Rico         CNVRico         .... off

SCF Procedure:
 Maximum # iterations   MaxIter         ....   125
 SCF integral mode      SCFMode         .... Direct
   Integral package                     .... SHARK and LIBINT hybrid scheme
 Reset frequency        DirectResetFreq ....    20
 Integral Threshold     Thresh          ....  2.500e-11 Eh
 Primitive CutOff       TCut            ....  2.500e-12 Eh

Convergence Tolerance:
 Convergence Check Mode ConvCheckMode   .... Total+1el-Energy
 Convergence forced     ConvForced      .... 0
 Energy Change          TolE            ....  1.000e-08 Eh
 1-El. energy change                    ....  1.000e-05 Eh
 Orbital Gradient       TolG            ....  1.000e-05
 Orbital Rotation angle TolX            ....  1.000e-05
 DIIS Error             TolErr          ....  5.000e-07


Diagonalization of the overlap matrix:
Smallest eigenvalue                        ... 5.659e-04
Time for diagonalization                   ...    0.020 sec
Threshold for overlap eigenvalues          ... 1.000e-08
Number of eigenvalues below threshold      ... 0
Time for construction of square roots      ...    0.094 sec
Total time needed                          ...    0.175 sec

---------------------
INITIAL GUESS: MOREAD
---------------------
Guess MOs are being read from file: Q9_0e_0H_B3LYP_631Gd_opt.gbw
Input Geometry matches current geometry (good)
Input basis set matches current basis set (good)
MOs were renormalized
MOs were reorthogonalized (Cholesky)
                      ------------------
                      INITIAL GUESS DONE (   0.0 sec)
                      ------------------
-------------------
DFT GRID GENERATION
-------------------

General Integration Accuracy     IntAcc      ... 4.959
Radial Grid Type                 RadialGrid  ... OptM3 with GC (2021)
Angular Grid (max. ang.)         AngularGrid ... 6 (Lebedev-590)
Angular grid pruning method      GridPruning ... 4 (adaptive)
Weight generation scheme         WeightScheme... Becke
Basis function cutoff            BFCut       ... 1.0000e-11
Integration weight cutoff        WCut        ... 1.0000e-14
Angular grids for H and He will be reduced by one unit
Partially contracted basis set               ... off
Rotationally invariant grid construction     ... off

Total number of grid points                  ...   241409
Total number of batches                      ...     3781
Average number of points per batch           ...       63
Average number of grid points per atom       ...    12070
Time for grid setup =    3.284 sec

--------------------
COSX GRID GENERATION
--------------------

GRIDX 1
-------
General Integration Accuracy     IntAcc      ... 4.020
Radial Grid Type                 RadialGrid  ... OptM3 with GC (2021)
Angular Grid (max. ang.)         AngularGrid ... 2 (Lebedev-110)
Angular grid pruning method      GridPruning ... 4 (adaptive)
Weight generation scheme         WeightScheme... Becke
Basis function cutoff            BFCut       ... 1.0000e-11
Integration weight cutoff        WCut        ... 1.0000e-14
Angular grids for H and He will be reduced by one unit
Partially contracted basis set               ... on
Rotationally invariant grid construction     ... off

Total number of grid points                  ...    27670
Total number of batches                      ...      444
Average number of points per batch           ...       62
Average number of grid points per atom       ...     1384
UseSFitting                                  ... on

GRIDX 2
-------
General Integration Accuracy     IntAcc      ... 4.338
Radial Grid Type                 RadialGrid  ... OptM3 with GC (2021)
Angular Grid (max. ang.)         AngularGrid ... 3 (Lebedev-194)
Angular grid pruning method      GridPruning ... 4 (adaptive)
Weight generation scheme         WeightScheme... Becke
Basis function cutoff            BFCut       ... 1.0000e-11
Integration weight cutoff        WCut        ... 1.0000e-14
Angular grids for H and He will be reduced by one unit
Partially contracted basis set               ... on
Rotationally invariant grid construction     ... off

Total number of grid points                  ...    60838
Total number of batches                      ...      961
Average number of points per batch           ...       63
Average number of grid points per atom       ...     3042
UseSFitting                                  ... on

GRIDX 3
-------
General Integration Accuracy     IntAcc      ... 4.871
Radial Grid Type                 RadialGrid  ... OptM3 with GC (2021)
Angular Grid (max. ang.)         AngularGrid ... 4 (Lebedev-302)
Angular grid pruning method      GridPruning ... 4 (adaptive)
Weight generation scheme         WeightScheme... Becke
Basis function cutoff            BFCut       ... 1.0000e-11
Integration weight cutoff        WCut        ... 1.0000e-14
Angular grids for H and He will be reduced by one unit
Partially contracted basis set               ... on
Rotationally invariant grid construction     ... off

Total number of grid points                  ...   113670
Total number of batches                      ...     1787
Average number of points per batch           ...       63
Average number of grid points per atom       ...     5684
UseSFitting                                  ... on

Time for X-Grid setup             =    1.287 sec


--------------------
CPCM SOLVATION MODEL
--------------------
CPCM parameters:
  Epsilon                                         ...      80.4000
  Refrac                                          ...       1.3300
  Rsolv                                           ...       1.3000
  Surface type                                    ... GAUSSIAN VDW
  Epsilon function type                           ...         CPCM
Radii:
 Radius for C  used is    3.8550 Bohr (=   2.0400 Ang.)
 Radius for H  used is    2.4944 Bohr (=   1.3200 Ang.)
 Radius for O  used is    3.4469 Bohr (=   1.8240 Ang.)
Calculating surface                               ...        done! (  0.0s)
GEPOL surface points                              ...         1137
GEPOL Volume                                      ...    1321.1589
GEPOL Surface-area                                ...     730.8073
Calculating surface distance matrix               ...        done! (  0.0s)
Performing Cholesky decomposition & store         ...        done! (  0.1s)
Overall time for CPCM initialization              ...                 0.1s
--------------
SCF ITERATIONS
--------------
ITER       Energy         Delta-E        Max-DP      RMS-DP      [F,P]     Damp
               ***  Starting incremental Fock matrix formation  ***
                      *** Initiating the SOSCF procedure ***
                      *** Re-Reading the Fockian *** 
                      *** Removing any level shift *** 
ITER      Energy       Delta-E        Grad      Rot      Max-DP    RMS-DP
  0   -610.18461189 -610.1846118883  0.000052  0.000052  0.000146  0.000003
               *** Restarting incremental Fock matrix formation ***
  1   -610.18461202  -0.0000001359  0.000015  0.000047  0.000069  0.000001
  2   -610.18461204  -0.0000000142  0.000003  0.000011  0.000025  0.000000
  3   -610.18461203   0.0000000043  0.000008  0.000008  0.000017  0.000000
                 **** Energy Check signals convergence ****
              ***Rediagonalizing the Fockian in SOSCF/NRSCF***

               *****************************************************
               *                     SUCCESS                       *
               *           SCF CONVERGED AFTER   4 CYCLES          *
               *****************************************************

Old exchange energy                            =    -15.443536113 Eh
New exchange energy                            =    -15.443536070 Eh
Exchange energy change after final integration =      0.000000043 Eh
Total energy after final integration           =   -610.184611998 Eh
Final COS-X integration done in                =     5.285 sec

----------------
TOTAL SCF ENERGY
----------------

Total Energy       :         -610.18461200 Eh          -16603.96742 eV

Components:
Nuclear Repulsion  :          685.42238453 Eh           18651.29130 eV
Electronic Energy  :        -1295.60699652 Eh          -35255.25872 eV
One Electron Energy:        -2192.12282899 Eh          -59650.69476 eV
Two Electron Energy:          896.51583247 Eh           24395.43604 eV
Max COSX asymmetry :            0.00000030 Eh               0.00001 eV
CPCM Dielectric    :           -0.02128734 Eh              -0.57926 eV

Virial components:
Potential Energy   :        -1216.76918810 Eh          -33109.97289 eV
Kinetic Energy     :          606.58457610 Eh           16506.00546 eV
Virial Ratio       :            2.00593493


DFT components:
N(Alpha)           :       43.999996457848 electrons
N(Beta)            :       43.999996457848 electrons
N(Total)           :       87.999992915696 electrons
E(X)               :      -61.434267926869 Eh       
E(C)               :       -3.587295721089 Eh       
E(XC)              :      -65.021563647959 Eh       
DFET-embed. en.    :        0.000000000000 Eh       
CPCM Solvation Model Properties:
Surface-charge          :           -0.01330173
Charge-correction       :           -0.00010050 Eh              -0.00273 eV
Free-energy (cav+disp)  :  This term is not implemented in the current solvation scheme

---------------
SCF CONVERGENCE
---------------

  Last Energy change         ...   -7.6236e-09  Tolerance :   1.0000e-08
  Last MAX-Density change    ...    4.4409e-15  Tolerance :   1.0000e-07
  Last RMS-Density change    ...    6.2681e-17  Tolerance :   5.0000e-09
  Last Orbital Gradient      ...    8.5568e-07  Tolerance :   1.0000e-05
  Last Orbital Rotation      ...    2.0996e-06  Tolerance :   1.0000e-05

             **** THE GBW FILE WAS UPDATED (Q9_0e_0H_B3LYP_631Gd_opt.gbw) ****
             **** DENSITY Q9_0e_0H_B3LYP_631Gd_opt.scfp WAS UPDATED ****
             **** ENERGY FILE WAS UPDATED (Q9_0e_0H_B3LYP_631Gd_opt.en.tmp) ****
             **** THE GBW FILE WAS UPDATED (Q9_0e_0H_B3LYP_631Gd_opt.gbw) ****
             **** DENSITY Q9_0e_0H_B3LYP_631Gd_opt.scfp WAS UPDATED ****
----------------
ORBITAL ENERGIES
----------------

  NO   OCC          E(Eh)            E(eV) 
   0   2.0000     -19.196397      -522.3605 
   1   2.0000     -19.196367      -522.3597 
   2   2.0000     -19.164388      -521.4895 
   3   2.0000     -19.134789      -520.6841 
   4   2.0000     -10.297665      -280.2137 
   5   2.0000     -10.276837      -279.6470 
   6   2.0000     -10.271255      -279.4951 
   7   2.0000     -10.271229      -279.4943 
   8   2.0000     -10.229473      -278.3581 
   9   2.0000     -10.229467      -278.3579 
  10   2.0000     -10.191824      -277.3336 
  11   2.0000     -10.191801      -277.3330 
  12   2.0000      -1.096274       -29.8311 
  13   2.0000      -1.086820       -29.5739 
  14   2.0000      -1.053943       -28.6793 
  15   2.0000      -1.031969       -28.0813 
  16   2.0000      -0.840342       -22.8669 
  17   2.0000      -0.774657       -21.0795 
  18   2.0000      -0.735687       -20.0191 
  19   2.0000      -0.720042       -19.5934 
  20   2.0000      -0.669526       -18.2187 
  21   2.0000      -0.598345       -16.2818 
  22   2.0000      -0.597061       -16.2468 
  23   2.0000      -0.532954       -14.5024 
  24   2.0000      -0.531346       -14.4587 
  25   2.0000      -0.510450       -13.8900 
  26   2.0000      -0.488192       -13.2844 
  27   2.0000      -0.483965       -13.1694 
  28   2.0000      -0.472624       -12.8608 
  29   2.0000      -0.453418       -12.3381 
  30   2.0000      -0.434648       -11.8274 
  31   2.0000      -0.427314       -11.6278 
  32   2.0000      -0.421328       -11.4649 
  33   2.0000      -0.417519       -11.3613 
  34   2.0000      -0.407322       -11.0838 
  35   2.0000      -0.397958       -10.8290 
  36   2.0000      -0.360727        -9.8159 
  37   2.0000      -0.354653        -9.6506 
  38   2.0000      -0.350524        -9.5382 
  39   2.0000      -0.342934        -9.3317 
  40   2.0000      -0.279222        -7.5980 
  41   2.0000      -0.262836        -7.1521 
  42   2.0000      -0.258401        -7.0315 
  43   2.0000      -0.242539        -6.5998 
  44   0.0000      -0.110151        -2.9974 
  45   0.0000       0.014555         0.3961 
  46   0.0000       0.023309         0.6343 
  47   0.0000       0.094787         2.5793 
  48   0.0000       0.109510         2.9799 
  49   0.0000       0.118460         3.2235 
  50   0.0000       0.125218         3.4074 
  51   0.0000       0.155444         4.2299 
  52   0.0000       0.159717         4.3461 
  53   0.0000       0.160288         4.3617 
  54   0.0000       0.168391         4.5821 
  55   0.0000       0.177132         4.8200 
  56   0.0000       0.178624         4.8606 
  57   0.0000       0.178751         4.8641 
  58   0.0000       0.214867         5.8468 
  59   0.0000       0.235936         6.4202 
  60   0.0000       0.266333         7.2473 
  61   0.0000       0.285226         7.7614 
  62   0.0000       0.316609         8.6154 
  63   0.0000       0.322681         8.7806 
  64   0.0000       0.385024        10.4770 
  65   0.0000       0.422162        11.4876 
  66   0.0000       0.450996        12.2722 
  67   0.0000       0.486788        13.2462 
  68   0.0000       0.487984        13.2787 
  69   0.0000       0.495799        13.4914 
  70   0.0000       0.497944        13.5498 
  71   0.0000       0.538473        14.6526 
  72   0.0000       0.540981        14.7208 
  73   0.0000       0.553874        15.0717 
  74   0.0000       0.554451        15.0874 
  75   0.0000       0.575872        15.6703 
  76   0.0000       0.586495        15.9593 
  77   0.0000       0.607793        16.5389 
  78   0.0000       0.609032        16.5726 
  79   0.0000       0.642013        17.4701 
  80   0.0000       0.657278        17.8854 
  81   0.0000       0.661389        17.9973 
  82   0.0000       0.668520        18.1914 
  83   0.0000       0.671545        18.2737 
  84   0.0000       0.684036        18.6136 
  85   0.0000       0.755889        20.5688 
  86   0.0000       0.772645        21.0247 
  87   0.0000       0.776372        21.1262 
  88   0.0000       0.806603        21.9488 
  89   0.0000       0.840156        22.8618 
  90   0.0000       0.851403        23.1679 
  91   0.0000       0.862775        23.4773 
  92   0.0000       0.864141        23.5145 
  93   0.0000       0.865458        23.5503 
  94   0.0000       0.872291        23.7362 
  95   0.0000       0.875616        23.8267 
  96   0.0000       0.911308        24.7980 
  97   0.0000       0.936144        25.4738 
  98   0.0000       0.945539        25.7294 
  99   0.0000       0.949186        25.8287 
 100   0.0000       0.962208        26.1830 
 101   0.0000       0.996934        27.1279 
 102   0.0000       0.997999        27.1569 
 103   0.0000       1.007390        27.4125 
 104   0.0000       1.016675        27.6651 
 105   0.0000       1.035033        28.1647 
 106   0.0000       1.047700        28.5094 
 107   0.0000       1.073537        29.2124 
 108   0.0000       1.075613        29.2689 
 109   0.0000       1.085765        29.5452 
 110   0.0000       1.095432        29.8082 
 111   0.0000       1.161908        31.6171 
 112   0.0000       1.202316        32.7167 
 113   0.0000       1.228419        33.4270 
 114   0.0000       1.233578        33.5674 
 115   0.0000       1.255399        34.1611 
 116   0.0000       1.330964        36.2174 
 117   0.0000       1.344484        36.5853 
 118   0.0000       1.361342        37.0440 
 119   0.0000       1.362879        37.0858 
 120   0.0000       1.365322        37.1523 
 121   0.0000       1.390198        37.8292 
 122   0.0000       1.417720        38.5781 
 123   0.0000       1.422546        38.7094 
 124   0.0000       1.502932        40.8969 
 125   0.0000       1.504830        40.9485 
 126   0.0000       1.520358        41.3710 
 127   0.0000       1.616656        43.9914 
 128   0.0000       1.650674        44.9171 
 129   0.0000       1.679210        45.6936 
 130   0.0000       1.726438        46.9788 
 131   0.0000       1.728027        47.0220 
 132   0.0000       1.742681        47.4208 
 133   0.0000       1.786956        48.6255 
 134   0.0000       1.799678        48.9717 
 135   0.0000       1.802992        49.0619 
 136   0.0000       1.830049        49.7982 
 137   0.0000       1.852506        50.4092 
 138   0.0000       1.868001        50.8309 
 139   0.0000       1.895588        51.5816 
 140   0.0000       1.919714        52.2381 
 141   0.0000       1.946208        52.9590 
 142   0.0000       1.951194        53.0947 
 143   0.0000       1.955738        53.2183 
 144   0.0000       1.958369        53.2899 
 145   0.0000       1.996402        54.3249 
 146   0.0000       2.006061        54.5877 
 147   0.0000       2.028175        55.1894 
 148   0.0000       2.040900        55.5357 
 149   0.0000       2.073231        56.4155 
 150   0.0000       2.088927        56.8426 
 151   0.0000       2.094303        56.9889 
 152   0.0000       2.118059        57.6353 
 153   0.0000       2.131586        58.0034 
 154   0.0000       2.210753        60.1576 
 155   0.0000       2.244234        61.0687 
 156   0.0000       2.251549        61.2678 
 157   0.0000       2.253958        61.3333 
 158   0.0000       2.268922        61.7405 
 159   0.0000       2.293370        62.4058 
 160   0.0000       2.303203        62.6733 
 161   0.0000       2.359845        64.2146 
 162   0.0000       2.368083        64.4388 
 163   0.0000       2.396783        65.2198 
 164   0.0000       2.468621        67.1746 
 165   0.0000       2.498635        67.9913 
 166   0.0000       2.553675        69.4890 
 167   0.0000       2.570439        69.9452 
 168   0.0000       2.597023        70.6686 
 169   0.0000       2.606672        70.9311 
 170   0.0000       2.632475        71.6333 
 171   0.0000       2.669359        72.6370 
 172   0.0000       2.669919        72.6522 
 173   0.0000       2.768012        75.3214 
 174   0.0000       2.770598        75.3918 
 175   0.0000       2.810277        76.4715 
 176   0.0000       2.886134        78.5357 
 177   0.0000       2.967552        80.7512 
 178   0.0000       2.978923        81.0606 
 179   0.0000       3.034406        82.5704 
 180   0.0000       3.046251        82.8927 
 181   0.0000       3.069326        83.5206 
 182   0.0000       3.314717        90.1980 
 183   0.0000       3.349305        91.1392 

                    ********************************
                    * MULLIKEN POPULATION ANALYSIS *
                    ********************************

-----------------------
MULLIKEN ATOMIC CHARGES
-----------------------
   0 C :   -0.296981
   1 C :    0.336249
   2 C :    0.336411
   3 C :   -0.296937
   4 H :    0.185900
   5 H :    0.185847
   6 C :    0.338821
   7 O :   -0.422228
   8 C :    0.417342
   9 O :   -0.505929
  10 O :   -0.467982
  11 O :   -0.468205
  12 C :   -0.240748
  13 H :    0.186653
  14 H :    0.196101
  15 H :    0.186868
  16 C :   -0.240956
  17 H :    0.186971
  18 H :    0.196169
  19 H :    0.186634
Sum of atomic charges:   -0.0000000

--------------------------------
MULLIKEN REDUCED ORBITAL CHARGES
--------------------------------
  0 C s       :     3.229288  s :     3.229288
      pz      :     1.069563  p :     3.036351
      px      :     0.997912
      py      :     0.968876
      dz2     :     0.003149  d :     0.031342
      dxz     :     0.003327
      dyz     :     0.004671
      dx2y2   :     0.009956
      dxy     :     0.010239
  1 C s       :     3.090920  s :     3.090920
      pz      :     0.928509  p :     2.500909
      px      :     0.684902
      py      :     0.887499
      dz2     :     0.005705  d :     0.071922
      dxz     :     0.015967
      dyz     :     0.007457
      dx2y2   :     0.021740
      dxy     :     0.021054
  2 C s       :     3.090900  s :     3.090900
      pz      :     0.928905  p :     2.500794
      px      :     0.841341
      py      :     0.730549
      dz2     :     0.005712  d :     0.071895
      dxz     :     0.004669
      dyz     :     0.018710
      dx2y2   :     0.024378
      dxy     :     0.018427
  3 C s       :     3.229281  s :     3.229281
      pz      :     1.069414  p :     3.036312
      px      :     0.988518
      py      :     0.978380
      dz2     :     0.003157  d :     0.031344
      dxz     :     0.003098
      dyz     :     0.004874
      dx2y2   :     0.011024
      dxy     :     0.009191
  4 H s       :     0.814100  s :     0.814100
  5 H s       :     0.814153  s :     0.814153
  6 C s       :     3.115888  s :     3.115888
      pz      :     0.787511  p :     2.458839
      px      :     0.866941
      py      :     0.804387
      dz2     :     0.005582  d :     0.086453
      dxz     :     0.007477
      dyz     :     0.014478
      dx2y2   :     0.033742
      dxy     :     0.025174
  7 O s       :     3.867334  s :     3.867334
      pz      :     1.346176  p :     4.527366
      px      :     1.700552
      py      :     1.480638
      dz2     :     0.002413  d :     0.027528
      dxz     :     0.002483
      dyz     :     0.007829
      dx2y2   :     0.007201
      dxy     :     0.007603
  8 C s       :     3.078267  s :     3.078267
      pz      :     0.788464  p :     2.414497
      px      :     0.819659
      py      :     0.806374
      dz2     :     0.005772  d :     0.089894
      dxz     :     0.008909
      dyz     :     0.015533
      dx2y2   :     0.033275
      dxy     :     0.026405
  9 O s       :     3.861673  s :     3.861673
      pz      :     1.402827  p :     4.618386
      px      :     1.726098
      py      :     1.489461
      dz2     :     0.002379  d :     0.025870
      dxz     :     0.002215
      dyz     :     0.007072
      dx2y2   :     0.006900
      dxy     :     0.007304
 10 O s       :     3.870526  s :     3.870526
      pz      :     1.716293  p :     4.566739
      px      :     1.291144
      py      :     1.559301
      dz2     :     0.004088  d :     0.030718
      dxz     :     0.005582
      dyz     :     0.003776
      dx2y2   :     0.009215
      dxy     :     0.008058
 11 O s       :     3.870630  s :     3.870630
      pz      :     1.717724  p :     4.566860
      px      :     1.359533
      py      :     1.489603
      dz2     :     0.004089  d :     0.030715
      dxz     :     0.003838
      dyz     :     0.005496
      dx2y2   :     0.010456
      dxy     :     0.006835
 12 C s       :     3.271771  s :     3.271771
      pz      :     1.083539  p :     2.912607
      px      :     0.981685
      py      :     0.847384
      dz2     :     0.008766  d :     0.056370
      dxz     :     0.005673
      dyz     :     0.016649
      dx2y2   :     0.010923
      dxy     :     0.014358
 13 H s       :     0.813347  s :     0.813347
 14 H s       :     0.803899  s :     0.803899
 15 H s       :     0.813132  s :     0.813132
 16 C s       :     3.271824  s :     3.271824
      pz      :     1.084985  p :     2.912756
      px      :     0.691314
      py      :     1.136458
      dz2     :     0.008776  d :     0.056376
      dxz     :     0.014781
      dyz     :     0.007481
      dx2y2   :     0.017641
      dxy     :     0.007697
 17 H s       :     0.813029  s :     0.813029
 18 H s       :     0.803831  s :     0.803831
 19 H s       :     0.813366  s :     0.813366


                     *******************************
                     * LOEWDIN POPULATION ANALYSIS *
                     *******************************

----------------------
LOEWDIN ATOMIC CHARGES
----------------------
   0 C :   -0.209842
   1 C :    0.060628
   2 C :    0.060562
   3 C :   -0.209683
   4 H :    0.163680
   5 H :    0.163664
   6 C :    0.121646
   7 O :   -0.186586
   8 C :    0.111321
   9 O :   -0.263202
  10 O :   -0.131471
  11 O :   -0.131673
  12 C :   -0.203697
  13 H :    0.139730
  14 H :    0.149581
  15 H :    0.139884
  16 C :   -0.203768
  17 H :    0.139889
  18 H :    0.149608
  19 H :    0.139730

-------------------------------
LOEWDIN REDUCED ORBITAL CHARGES
-------------------------------
  0 C s       :     2.936911  s :     2.936911
      pz      :     1.063655  p :     3.196432
      px      :     1.046614
      py      :     1.086163
      dz2     :     0.006783  d :     0.076498
      dxz     :     0.007358
      dyz     :     0.008303
      dx2y2   :     0.027336
      dxy     :     0.026717
  1 C s       :     2.867034  s :     2.867034
      pz      :     0.930830  p :     2.898916
      px      :     0.895878
      py      :     1.072209
      dz2     :     0.013239  d :     0.173422
      dxz     :     0.034140
      dyz     :     0.016230
      dx2y2   :     0.053204
      dxy     :     0.056609
  2 C s       :     2.867050  s :     2.867050
      pz      :     0.930825  p :     2.899027
      px      :     1.007305
      py      :     0.960896
      dz2     :     0.013254  d :     0.173361
      dxz     :     0.010228
      dyz     :     0.040019
      dx2y2   :     0.063656
      dxy     :     0.046203
  3 C s       :     2.936911  s :     2.936911
      pz      :     1.063434  p :     3.196267
      px      :     1.089820
      py      :     1.043013
      dz2     :     0.006792  d :     0.076505
      dxz     :     0.004999
      dyz     :     0.010615
      dx2y2   :     0.027891
      dxy     :     0.026208
  4 H s       :     0.836320  s :     0.836320
  5 H s       :     0.836336  s :     0.836336
  6 C s       :     2.882783  s :     2.882783
      pz      :     0.789160  p :     2.787486
      px      :     0.999335
      py      :     0.998990
      dz2     :     0.013305  d :     0.208086
      dxz     :     0.014867
      dyz     :     0.029728
      dx2y2   :     0.086393
      dxy     :     0.063793
  7 O s       :     3.557132  s :     3.557132
      pz      :     1.331328  p :     4.573843
      px      :     1.702510
      py      :     1.540005
      dz2     :     0.006571  d :     0.055611
      dxz     :     0.003428
      dyz     :     0.010865
      dx2y2   :     0.016102
      dxy     :     0.018645
  8 C s       :     2.865748  s :     2.865748
      pz      :     0.802233  p :     2.807824
      px      :     1.008788
      py      :     0.996804
      dz2     :     0.013621  d :     0.215107
      dxz     :     0.018603
      dyz     :     0.032475
      dx2y2   :     0.083915
      dxy     :     0.066492
  9 O s       :     3.565147  s :     3.565147
      pz      :     1.386679  p :     4.646408
      px      :     1.718444
      py      :     1.541286
      dz2     :     0.006265  d :     0.051647
      dxz     :     0.003100
      dyz     :     0.009917
      dx2y2   :     0.014891
      dxy     :     0.017474
 10 O s       :     3.452538  s :     3.452538
      pz      :     1.699643  p :     4.608101
      px      :     1.329681
      py      :     1.578777
      dz2     :     0.008121  d :     0.070832
      dxz     :     0.013208
      dyz     :     0.007019
      dx2y2   :     0.022846
      dxy     :     0.019638
 11 O s       :     3.452654  s :     3.452654
      pz      :     1.700911  p :     4.608205
      px      :     1.394209
      py      :     1.513085
      dz2     :     0.008104  d :     0.070814
      dxz     :     0.009842
      dyz     :     0.010326
      dx2y2   :     0.024063
      dxy     :     0.018479
 12 C s       :     2.982803  s :     2.982803
      pz      :     1.132557  p :     3.108474
      px      :     1.034342
      py      :     0.941575
      dz2     :     0.016326  d :     0.112419
      dxz     :     0.010102
      dyz     :     0.033600
      dx2y2   :     0.023419
      dxy     :     0.028971
 13 H s       :     0.860270  s :     0.860270
 14 H s       :     0.850419  s :     0.850419
 15 H s       :     0.860116  s :     0.860116
 16 C s       :     2.982801  s :     2.982801
      pz      :     1.133756  p :     3.108538
      px      :     0.813287
      py      :     1.161495
      dz2     :     0.016332  d :     0.112429
      dxz     :     0.030390
      dyz     :     0.013188
      dx2y2   :     0.036468
      dxy     :     0.016051
 17 H s       :     0.860111  s :     0.860111
 18 H s       :     0.850392  s :     0.850392
 19 H s       :     0.860270  s :     0.860270


                      *****************************
                      * MAYER POPULATION ANALYSIS *
                      *****************************

  NA   - Mulliken gross atomic population
  ZA   - Total nuclear charge
  QA   - Mulliken gross atomic charge
  VA   - Mayer's total valence
  BVA  - Mayer's bonded valence
  FA   - Mayer's free valence

  ATOM       NA         ZA         QA         VA         BVA        FA
  0 C      6.2970     6.0000    -0.2970     3.7844     3.7844    -0.0000
  1 C      5.6638     6.0000     0.3362     3.7182     3.7182    -0.0000
  2 C      5.6636     6.0000     0.3364     3.7178     3.7178    -0.0000
  3 C      6.2969     6.0000    -0.2969     3.7847     3.7847     0.0000
  4 H      0.8141     1.0000     0.1859     0.9367     0.9367    -0.0000
  5 H      0.8142     1.0000     0.1858     0.9367     0.9367    -0.0000
  6 C      5.6612     6.0000     0.3388     3.8852     3.8852     0.0000
  7 O      8.4222     8.0000    -0.4222     2.0848     2.0848    -0.0000
  8 C      5.5827     6.0000     0.4173     3.9938     3.9938    -0.0000
  9 O      8.5059     8.0000    -0.5059     2.0038     2.0038    -0.0000
 10 O      8.4680     8.0000    -0.4680     2.0698     2.0698    -0.0000
 11 O      8.4682     8.0000    -0.4682     2.0695     2.0695     0.0000
 12 C      6.2407     6.0000    -0.2407     3.7100     3.7100    -0.0000
 13 H      0.8133     1.0000     0.1867     0.9228     0.9228     0.0000
 14 H      0.8039     1.0000     0.1961     0.9263     0.9263    -0.0000
 15 H      0.8131     1.0000     0.1869     0.9229     0.9229     0.0000
 16 C      6.2410     6.0000    -0.2410     3.7101     3.7101    -0.0000
 17 H      0.8130     1.0000     0.1870     0.9227     0.9227    -0.0000
 18 H      0.8038     1.0000     0.1962     0.9263     0.9263    -0.0000
 19 H      0.8134     1.0000     0.1866     0.9229     0.9229    -0.0000

  Mayer bond orders larger than 0.100000
B(  0-C ,  1-C ) :   1.5820 B(  0-C ,  4-H ) :   0.9018 B(  0-C ,  8-C ) :   1.0722 
B(  1-C ,  6-C ) :   0.9705 B(  1-C , 10-O ) :   1.0463 B(  2-C ,  3-C ) :   1.5821 
B(  2-C ,  6-C ) :   0.9707 B(  2-C , 11-O ) :   1.0458 B(  3-C ,  5-H ) :   0.9017 
B(  3-C ,  8-C ) :   1.0721 B(  6-C ,  7-O ) :   1.8885 B(  8-C ,  9-O ) :   1.7071 
B( 10-O , 12-C ) :   0.8771 B( 11-O , 16-C ) :   0.8772 B( 12-C , 13-H ) :   0.9247 
B( 12-C , 14-H ) :   0.9419 B( 12-C , 15-H ) :   0.9246 B( 16-C , 17-H ) :   0.9246 
B( 16-C , 18-H ) :   0.9419 B( 16-C , 19-H ) :   0.9246 

-------
TIMINGS
-------

Total SCF time: 0 days 0 hours 0 min 25 sec 

Total time                  ....      25.557 sec
Sum of individual times     ....      25.052 sec  ( 98.0%)

Fock matrix formation       ....      20.416 sec  ( 79.9%)
  Split-RI-J                ....       0.835 sec  (  4.1% of F)
  Chain of spheres X        ....      16.391 sec  ( 80.3% of F)
  XC integration            ....       2.113 sec  ( 10.3% of F)
    Basis function eval.    ....       0.942 sec  ( 44.6% of XC)
    Density eval.           ....       0.500 sec  ( 23.7% of XC)
    XC-Functional eval.     ....       0.239 sec  ( 11.3% of XC)
    XC-Potential eval.      ....       0.223 sec  ( 10.6% of XC)
Diagonalization             ....       0.008 sec  (  0.0%)
Density matrix formation    ....       0.012 sec  (  0.0%)
Population analysis         ....       0.007 sec  (  0.0%)
Initial guess               ....       0.012 sec  (  0.0%)
Orbital Transformation      ....       0.000 sec  (  0.0%)
Orbital Orthonormalization  ....       0.008 sec  (  0.0%)
DIIS solution               ....       0.003 sec  (  0.0%)
SOSCF solution              ....       0.022 sec  (  0.1%)
Grid generation             ....       4.571 sec  ( 17.9%)

Maximum memory used throughout the entire SCF-calculation: 63.0 MB

-------------------------   --------------------
FINAL SINGLE POINT ENERGY      -610.184611998329
-------------------------   --------------------

                                *** OPTIMIZATION RUN DONE ***

                            ***************************************
                            *     ORCA property calculations      *
                            ***************************************

                                    ---------------------
                                    Active property flags
                                    ---------------------
   (+) Dipole Moment


------------------------------------------------------------------------------
                       ORCA ELECTRIC PROPERTIES CALCULATION
------------------------------------------------------------------------------

Dipole Moment Calculation                       ... on
Quadrupole Moment Calculation                   ... off
Polarizability Calculation                      ... off
GBWName                                         ... Q9_0e_0H_B3LYP_631Gd_opt.gbw
Electron density                                ... Q9_0e_0H_B3LYP_631Gd_opt.scfp
The origin for moment calculation is the CENTER OF MASS  = ( 0.533429,  1.184745  0.079339)

-------------
DIPOLE MOMENT
-------------
                                X             Y             Z
Electronic contribution:      0.66378       1.18827      -0.02622
Nuclear contribution   :     -0.70622      -1.26186       0.03761
                        -----------------------------------------
Total Dipole Moment    :     -0.04244      -0.07358       0.01139
                        -----------------------------------------
Magnitude (a.u.)       :      0.08571
Magnitude (Debye)      :      0.21785


--------------------
Rotational spectrum 
--------------------
 
Rotational constants in cm-1:     0.045448     0.024643     0.016078 
Rotational constants in MHz :  1362.491860   738.792038   482.000973 

 Dipole components along the rotational axes: 
x,y,z [a.u.] :    -0.001414    -0.084951     0.011266 
x,y,z [Debye]:    -0.003594    -0.215929     0.028635 

 


           ************************************************************
           *        Program running with 4 parallel MPI-processes     *
           *              working on a common directory               *
           ************************************************************

-------------------------------------------------------------------------------
                               ORCA SCF HESSIAN
-------------------------------------------------------------------------------

                   --------- SHARK INITIALIZATION DONE ---------

Hessian of the Kohn-Sham DFT energy:
Kohn-Sham wavefunction type                      ... RKS
Hartree-Fock exchange scaling                    ...    0.200
Number of operators                              ...    1
Number of atoms                                  ...   20
Basis set dimensions                             ...  184
Integral neglect threshold                       ... 2.5e-11
Integral primitive cutoff                        ... 2.5e-12

Setting up DFT Hessian calculations              ... 

HESS GRID
---------

General Integration Accuracy     IntAcc      ... 4.959
Radial Grid Type                 RadialGrid  ... OptM3 with GC (2021)
Angular Grid (max. ang.)         AngularGrid ... 7 (Lebedev-770)
Angular grid pruning method      GridPruning ... 4 (adaptive)
Weight generation scheme         WeightScheme... Becke
Basis function cutoff            BFCut       ... 1.0000e-11
Integration weight cutoff        WCut        ... 1.0000e-14
Angular grids for H and He will be reduced by one unit
Partially contracted basis set               ... off
Rotationally invariant grid construction     ... off

Total number of grid points                  ...   346301
Total number of batches                      ...     5421
Average number of points per batch           ...       63
Average number of grid points per atom       ...    17315

Building densities                               ... done   (      0.0 sec)
Calculating rho(r) on the grid                   ... done   (      0.5 sec)
Building xc-kernel on the grid                   ... done   (      0.1 sec)
                                                     done   (      6.8 sec)

Nuclear repulsion Hessian  (SHARK)               ... done   (      0.0 sec)

----------------------------------------------
Forming right-hand sides of CP-SCF equations     ...
----------------------------------------------
One electron integral derivatives  (SHARK)       ... done   (     24.2 sec)
Transforming the overlap derivative matrices     ... done   (      2.0 sec)
Adding tr(S(x)F(y) C-PCM term to the hessian     ... done   (      0.0 sec)
Making the Q(x) pseudodensities                  ... done   (      0.0 sec)
Adding the E*S(x)*S(y) terms to the Hessian      ... done   (      0.0 sec)
Calculating energy weighted overlap derivatives  ... done   (      0.0 sec)
Two electron integral derivatives (SHARK-RI)     ... done   (      8.4 sec)
Exchange-correlation integral derivatives        ... done   (     37.9 sec)
tr(F(y)Q(x)) contribution to the Hessian         ... done   (      0.0 sec)
Response fock operator R(S(x)) (SHARK-RIJCOSX)   ... done   (     24.6 sec)
XC Response fock operator R(S(x))                ... done   (     16.3 sec)
tr(F(y)S(x)) contribution to the Hessian         ... done   (      0.0 sec)
Transforming and finalizing RHSs                 ... done   (      0.1 sec)

----------------------------------------------
Solving the CP-SCF equations (RIJCOSX)           ...
----------------------------------------------
     CP-SCF ITERATION   0:   5.5751e-01 (   9.4 sec   0/ 60 done)
     CP-SCF ITERATION   1:   4.2879e-02 (   9.6 sec   0/ 60 done)
     CP-SCF ITERATION   2:   2.3069e-02 (   9.7 sec   0/ 60 done)
     CP-SCF ITERATION   3:   7.6046e-03 (   9.6 sec   0/ 60 done)
     CP-SCF ITERATION   4:   2.9479e-03 (   9.7 sec   0/ 60 done)
     CP-SCF ITERATION   5:   9.2672e-04 (   9.6 sec  10/ 60 done)
     CP-SCF ITERATION   6:   2.7463e-04 (   8.5 sec  36/ 60 done)
     CP-SCF ITERATION   7:   1.1104e-04 (   5.1 sec  56/ 60 done)
     CP-SCF ITERATION   8:   4.3168e-05 (   1.9 sec  60/ 60 done)
                    *** THE CP-SCF HAS CONVERGED ***

                                                 ... done   (     73.5 sec)
Forming perturbed density Hessian contributions  ... done   (      0.0 sec)
Calculating [Q*(d^2 A/dXdY)*Q  ] C-PCM term      ... done   (      0.0 sec)
Calculating [d^2(V_N)/(dXdY)*Q ] C-PCM term      ... done   (      0.0 sec)
Calculating [d^2(V_el)/(dXdY)*Q] C-PCM term      ... done   (      0.6 sec)
Calculating C-PCM term that depends on dQ/dX     ... done   (      0.1 sec)
2nd integral derivative contribs (SHARK-RI)      ... done   (     33.8 sec)
Exchange-correlation Hessian                     ... done   (     29.9 sec)
Dipole derivatives                               ... (center of mass:  0.533429,  1.184745  0.079339)done   (      0.1 sec)

Total SCF Hessian time: 0 days 0 hours 4 min 26 sec 

Writing the Hessian file to the disk             ... done


Maximum memory used throughout the entire SCFHESS-calculation: 189.3 MB

-----------------------
VIBRATIONAL FREQUENCIES
-----------------------

Scaling factor for frequencies =  1.000000000  (already applied!)

   0:         0.00 cm**-1
   1:         0.00 cm**-1
   2:         0.00 cm**-1
   3:         0.00 cm**-1
   4:         0.00 cm**-1
   5:         0.00 cm**-1
   6:        55.09 cm**-1
   7:       118.02 cm**-1
   8:       130.55 cm**-1
   9:       162.43 cm**-1
  10:       175.01 cm**-1
  11:       190.26 cm**-1
  12:       229.34 cm**-1
  13:       247.96 cm**-1
  14:       263.00 cm**-1
  15:       346.10 cm**-1
  16:       351.22 cm**-1
  17:       402.75 cm**-1
  18:       444.22 cm**-1
  19:       453.85 cm**-1
  20:       480.91 cm**-1
  21:       544.49 cm**-1
  22:       608.35 cm**-1
  23:       711.01 cm**-1
  24:       711.16 cm**-1
  25:       794.74 cm**-1
  26:       803.99 cm**-1
  27:       840.40 cm**-1
  28:       873.39 cm**-1
  29:       928.52 cm**-1
  30:       969.44 cm**-1
  31:      1031.82 cm**-1
  32:      1131.09 cm**-1
  33:      1178.37 cm**-1
  34:      1179.19 cm**-1
  35:      1212.01 cm**-1
  36:      1214.40 cm**-1
  37:      1246.59 cm**-1
  38:      1295.78 cm**-1
  39:      1346.75 cm**-1
  40:      1355.32 cm**-1
  41:      1396.57 cm**-1
  42:      1490.19 cm**-1
  43:      1492.08 cm**-1
  44:      1503.91 cm**-1
  45:      1503.99 cm**-1
  46:      1510.68 cm**-1
  47:      1511.31 cm**-1
  48:      1642.11 cm**-1
  49:      1691.88 cm**-1
  50:      1695.12 cm**-1
  51:      1766.80 cm**-1
  52:      3056.55 cm**-1
  53:      3057.25 cm**-1
  54:      3129.21 cm**-1
  55:      3130.07 cm**-1
  56:      3186.03 cm**-1
  57:      3186.20 cm**-1
  58:      3239.38 cm**-1
  59:      3240.39 cm**-1


------------
NORMAL MODES
------------

These modes are the Cartesian displacements weighted by the diagonal matrix
M(i,i)=1/sqrt(m[i]) where m[i] is the mass of the displaced atom
Thus, these vectors are normalized but *not* orthogonal

                  0          1          2          3          4          5    
      0       0.000000   0.000000   0.000000   0.000000   0.000000   0.000000
      1       0.000000   0.000000   0.000000   0.000000   0.000000   0.000000
      2       0.000000   0.000000   0.000000   0.000000   0.000000   0.000000
      3       0.000000   0.000000   0.000000   0.000000   0.000000   0.000000
      4       0.000000   0.000000   0.000000   0.000000   0.000000   0.000000
      5       0.000000   0.000000   0.000000   0.000000   0.000000   0.000000
      6       0.000000   0.000000   0.000000   0.000000   0.000000   0.000000
      7       0.000000   0.000000   0.000000   0.000000   0.000000   0.000000
      8       0.000000   0.000000   0.000000   0.000000   0.000000   0.000000
      9       0.000000   0.000000   0.000000   0.000000   0.000000   0.000000
     10       0.000000   0.000000   0.000000   0.000000   0.000000   0.000000
     11       0.000000   0.000000   0.000000   0.000000   0.000000   0.000000
     12       0.000000   0.000000   0.000000   0.000000   0.000000   0.000000
     13       0.000000   0.000000   0.000000   0.000000   0.000000   0.000000
     14       0.000000   0.000000   0.000000   0.000000   0.000000   0.000000
     15       0.000000   0.000000   0.000000   0.000000   0.000000   0.000000
     16       0.000000   0.000000   0.000000   0.000000   0.000000   0.000000
     17       0.000000   0.000000   0.000000   0.000000   0.000000   0.000000
     18       0.000000   0.000000   0.000000   0.000000   0.000000   0.000000
     19       0.000000   0.000000   0.000000   0.000000   0.000000   0.000000
     20       0.000000   0.000000   0.000000   0.000000   0.000000   0.000000
     21       0.000000   0.000000   0.000000   0.000000   0.000000   0.000000
     22       0.000000   0.000000   0.000000   0.000000   0.000000   0.000000
     23       0.000000   0.000000   0.000000   0.000000   0.000000   0.000000
     24       0.000000   0.000000   0.000000   0.000000   0.000000   0.000000
     25       0.000000   0.000000   0.000000   0.000000   0.000000   0.000000
     26       0.000000   0.000000   0.000000   0.000000   0.000000   0.000000
     27       0.000000   0.000000   0.000000   0.000000   0.000000   0.000000
     28       0.000000   0.000000   0.000000   0.000000   0.000000   0.000000
     29       0.000000   0.000000   0.000000   0.000000   0.000000   0.000000
     30       0.000000   0.000000   0.000000   0.000000   0.000000   0.000000
     31       0.000000   0.000000   0.000000   0.000000   0.000000   0.000000
     32       0.000000   0.000000   0.000000   0.000000   0.000000   0.000000
     33       0.000000   0.000000   0.000000   0.000000   0.000000   0.000000
     34       0.000000   0.000000   0.000000   0.000000   0.000000   0.000000
     35       0.000000   0.000000   0.000000   0.000000   0.000000   0.000000
     36       0.000000   0.000000   0.000000   0.000000   0.000000   0.000000
     37       0.000000   0.000000   0.000000   0.000000   0.000000   0.000000
     38       0.000000   0.000000   0.000000   0.000000   0.000000   0.000000
     39       0.000000   0.000000   0.000000   0.000000   0.000000   0.000000
     40       0.000000   0.000000   0.000000   0.000000   0.000000   0.000000
     41       0.000000   0.000000   0.000000   0.000000   0.000000   0.000000
     42       0.000000   0.000000   0.000000   0.000000   0.000000   0.000000
     43       0.000000   0.000000   0.000000   0.000000   0.000000   0.000000
     44       0.000000   0.000000   0.000000   0.000000   0.000000   0.000000
     45       0.000000   0.000000   0.000000   0.000000   0.000000   0.000000
     46       0.000000   0.000000   0.000000   0.000000   0.000000   0.000000
     47       0.000000   0.000000   0.000000   0.000000   0.000000   0.000000
     48       0.000000   0.000000   0.000000   0.000000   0.000000   0.000000
     49       0.000000   0.000000   0.000000   0.000000   0.000000   0.000000
     50       0.000000   0.000000   0.000000   0.000000   0.000000   0.000000
     51       0.000000   0.000000   0.000000   0.000000   0.000000   0.000000
     52       0.000000   0.000000   0.000000   0.000000   0.000000   0.000000
     53       0.000000   0.000000   0.000000   0.000000   0.000000   0.000000
     54       0.000000   0.000000   0.000000   0.000000   0.000000   0.000000
     55       0.000000   0.000000   0.000000   0.000000   0.000000   0.000000
     56       0.000000   0.000000   0.000000   0.000000   0.000000   0.000000
     57       0.000000   0.000000   0.000000   0.000000   0.000000   0.000000
     58       0.000000   0.000000   0.000000   0.000000   0.000000   0.000000
     59       0.000000   0.000000   0.000000   0.000000   0.000000   0.000000
                  6          7          8          9         10         11    
      0      -0.003125  -0.029291   0.037847  -0.043586   0.038745   0.021012
      1       0.001939   0.017129  -0.022439   0.024417  -0.023984   0.075515
      2       0.013487   0.122069  -0.156547   0.181078  -0.160475  -0.016258
      3      -0.003374  -0.035388   0.032983  -0.003563   0.001232   0.034891
      4       0.002031   0.020551  -0.019694   0.001684  -0.002761   0.066319
      5       0.014126   0.146471  -0.137258   0.014075  -0.007824  -0.002854
      6      -0.005041  -0.039597  -0.029765  -0.004549  -0.003106   0.041240
      7       0.002978   0.021920   0.016189   0.001502  -0.000318   0.068256
      8       0.019498   0.163008   0.123153   0.015288   0.008038   0.002613
      9      -0.003891  -0.034032  -0.034846  -0.046336  -0.038543   0.053655
     10       0.002324   0.018778   0.019043   0.024726   0.019422   0.063699
     11       0.016425   0.140445   0.144380   0.189656   0.155638   0.018100
     12       0.006812  -0.025332   0.059863  -0.046042   0.064151   0.010121
     13      -0.003749   0.014659  -0.034324   0.026621  -0.038608   0.070363
     14      -0.028033   0.104578  -0.244889   0.194444  -0.266136  -0.025159
     15       0.005937  -0.032071  -0.056396  -0.050797  -0.063721   0.055043
     16      -0.003758   0.017096   0.030825   0.026489   0.032995   0.057047
     17      -0.024099   0.132578   0.234095   0.208476   0.260371   0.027213
     18      -0.032519  -0.008214   0.000502  -0.005324  -0.001362   0.054783
     19       0.018577   0.004573  -0.001463   0.002021  -0.002119   0.095924
     20       0.134486   0.032354  -0.003716   0.019656   0.000283  -0.000212
     21      -0.075145   0.058158  -0.001955  -0.015966  -0.001068   0.057656
     22       0.043056  -0.033601  -0.000041   0.008100  -0.002319   0.095565
     23       0.313592  -0.247576   0.005689   0.063933   0.000107   0.000507
     24      -0.015294  -0.005334   0.000244  -0.016760  -0.000280   0.036227
     25       0.008738   0.003413  -0.000981   0.009061  -0.001873   0.071348
     26       0.063761   0.023713  -0.001845   0.070596  -0.000777  -0.000204
     27      -0.029172   0.044873  -0.002546   0.056407  -0.001708   0.032475
     28       0.016456  -0.024447   0.000578  -0.031537  -0.001095   0.073197
     29       0.120631  -0.180305   0.006550  -0.226888   0.003633  -0.003035
     30       0.016283  -0.034585   0.041127   0.037364  -0.028944   0.052578
     31      -0.009060   0.019863  -0.023381  -0.021247   0.017130  -0.061605
     32      -0.066010   0.143184  -0.171482  -0.153936   0.113625   0.025516
     33       0.012709  -0.039765  -0.038024   0.038214   0.027693  -0.080450
     34      -0.007458   0.022029   0.021485  -0.021198  -0.014800   0.012901
     35      -0.056793   0.164326   0.160526  -0.157643  -0.108575  -0.028024
     36       0.062344   0.040462  -0.043815  -0.008523   0.008503  -0.141151
     37      -0.035858  -0.024650   0.028226   0.005610   0.001745  -0.217101
     38      -0.254318  -0.166572   0.183070   0.034531  -0.019973  -0.002748
     39      -0.041890  -0.079349   0.121876  -0.191306   0.244452  -0.247470
     40       0.029713   0.119185  -0.121933  -0.227389   0.226346  -0.184273
     41      -0.315027  -0.296336   0.319887   0.232304  -0.208769  -0.034384
     42       0.086304   0.063517  -0.078616   0.055013  -0.069356  -0.079862
     43      -0.049792  -0.038897   0.049908  -0.029516   0.048673  -0.399137
     44      -0.350022  -0.257047   0.319255  -0.222748   0.287715   0.038823
     45       0.177486   0.194811  -0.240332   0.078078  -0.123140  -0.247602
     46      -0.107818  -0.188376   0.196545   0.292004  -0.279286  -0.187274
     47      -0.241384  -0.185330   0.185510   0.226408  -0.229138  -0.034749
     48       0.062598   0.045875   0.039845  -0.008086  -0.001999  -0.111039
     49      -0.035825  -0.024599  -0.019634   0.007673   0.008595  -0.249816
     50      -0.262586  -0.188691  -0.160055   0.033786   0.015516   0.006695
     51      -0.058701  -0.166233  -0.155446   0.092547   0.057321  -0.017952
     52       0.011711  -0.001502   0.027549   0.306610   0.325394  -0.325996
     53      -0.332291  -0.336801  -0.285165   0.238815   0.197661   0.042154
     54       0.085230   0.070995   0.070083   0.061066   0.077477  -0.310714
     55      -0.048720  -0.037822  -0.035084  -0.029644  -0.032282  -0.298419
     56      -0.356547  -0.287119  -0.276049  -0.242132  -0.290821  -0.036793
     57       0.199189   0.299149   0.265465  -0.210818  -0.161290  -0.026042
     58      -0.091798  -0.070140  -0.082955  -0.233345  -0.250619  -0.329792
     59      -0.255531  -0.214552  -0.167944   0.239371   0.223689   0.041654
                 12         13         14         15         16         17    
      0       0.050039   0.010765   0.028024  -0.031309  -0.068092   0.027593
      1       0.072357  -0.010617  -0.017099   0.009400   0.118834  -0.015371
      2      -0.008316  -0.050931  -0.115990  -0.005885  -0.034880  -0.113401
      3       0.020964  -0.000919   0.000153  -0.095534   0.107416  -0.053996
      4       0.079526  -0.003562  -0.001321   0.053041   0.045139   0.030130
      5      -0.007267   0.000203  -0.004557  -0.031597   0.021203   0.219122
      6      -0.054505   0.002645  -0.000884   0.094172   0.024119  -0.053045
      7      -0.054822   0.002761  -0.000517  -0.048233  -0.118021   0.030502
      8      -0.006906   0.000526   0.003392   0.028989   0.022781   0.218751
      9      -0.030460   0.019226  -0.025787   0.027308  -0.137109   0.026966
     10      -0.076931  -0.006079   0.013359  -0.021099  -0.006630  -0.014539
     11      -0.009413  -0.069211   0.104929   0.009080  -0.032580  -0.112174
     12       0.063976   0.004902   0.039082   0.013425  -0.116843   0.130593
     13       0.084653  -0.007063  -0.021801   0.038179   0.087010  -0.072924
     14      -0.002463  -0.025065  -0.155394   0.003812  -0.044734  -0.536070
     15      -0.033107   0.015156  -0.036920   0.027031  -0.136136   0.128159
     16      -0.099999  -0.003511   0.020224   0.031492   0.054240  -0.072173
     17      -0.003315  -0.051508   0.150661   0.002609  -0.042359  -0.532517
     18      -0.040207   0.002535  -0.000632   0.001721   0.001115  -0.080021
     19       0.026538  -0.001168  -0.001533   0.003530  -0.002771   0.043813
     20      -0.014484  -0.001290  -0.000724  -0.001368   0.002681   0.328049
     21      -0.138323   0.009174  -0.000499   0.011903  -0.403987   0.031629
     22       0.080676  -0.004852  -0.001627   0.004646   0.220756  -0.020384
     23      -0.044882  -0.005289   0.000043   0.003725  -0.127554  -0.130813
     24       0.064211   0.008320   0.000527  -0.023462  -0.132781   0.000524
     25      -0.031750  -0.004749  -0.001990  -0.047863   0.071521   0.000347
     26       0.012296  -0.044528  -0.004246   0.001278  -0.042371   0.000696
     27       0.217665  -0.019828  -0.001884  -0.021092  -0.145192  -0.002559
     28      -0.116429   0.010838  -0.000616  -0.051129   0.078268   0.002140
     29       0.077230   0.034367   0.003554   0.001316  -0.045295   0.020768
     30       0.034038  -0.011836  -0.018684  -0.135423   0.154359   0.031825
     31      -0.004341   0.006347   0.011803   0.163397  -0.085567  -0.018031
     32       0.016145   0.041444   0.070514  -0.055017   0.048873  -0.135385
     33       0.013595  -0.014661   0.017139   0.204740   0.170162   0.033690
     34      -0.024676   0.008288  -0.008370  -0.023173  -0.084550  -0.016512
     35       0.016365   0.054068  -0.061793   0.053410   0.050691  -0.135826
     36      -0.177678   0.006330  -0.000989  -0.272481   0.213236  -0.005682
     37      -0.173486   0.008383   0.004532   0.115399  -0.088673   0.002611
     38      -0.017887   0.005343   0.006013  -0.083136   0.064716   0.013461
     39      -0.344324  -0.292903  -0.354724  -0.343819   0.237099   0.054274
     40      -0.163902  -0.148528  -0.164374   0.135638  -0.094550  -0.082813
     41      -0.031210   0.133645   0.143410  -0.104780   0.072175   0.089724
     42      -0.094106   0.095981   0.106270  -0.226869   0.194814  -0.014673
     43      -0.387325  -0.035011  -0.054561  -0.026534  -0.028768   0.006915
     44      -0.029568  -0.369738  -0.428782  -0.043331   0.045298   0.051116
     45      -0.262634   0.231415   0.260492  -0.352092   0.243108  -0.089103
     46      -0.107531   0.208483   0.224217   0.124906  -0.086144   0.100546
     47      -0.020689   0.213689   0.241445  -0.112034   0.077882   0.028372
     48       0.042032  -0.003885   0.003720   0.236901   0.206552  -0.002569
     49       0.227187  -0.009867   0.001573  -0.161511  -0.143211   0.001342
     50      -0.019671   0.005076  -0.004483   0.078734   0.069274   0.014310
     51      -0.052046  -0.039280   0.043375   0.290526   0.229705   0.103768
     52       0.364279   0.382783  -0.315867  -0.209471  -0.163896  -0.008092
     53      -0.029390   0.150805  -0.114328   0.099140   0.078959   0.089109
     54       0.256436   0.093210  -0.081204   0.095784   0.134771  -0.014984
     55       0.266615  -0.071665   0.050575  -0.198220  -0.162684   0.006347
     56      -0.042656  -0.432886   0.351488   0.038999   0.046248   0.054821
     57      -0.052894  -0.055231   0.036736   0.288582   0.223892  -0.128357
     58       0.253586  -0.356097   0.278385  -0.224048  -0.175914   0.020663
     59      -0.016414   0.248284  -0.197347   0.107602   0.085774   0.028947
                 18         19         20         21         22         23    
      0       0.226635  -0.137676   0.003678   0.010933   0.055538   0.046916
      1      -0.210401   0.056837   0.175188  -0.006104  -0.040382   0.034217
      2       0.085429  -0.041723  -0.023301  -0.041841   0.019539  -0.063655
      3       0.038433  -0.097453   0.158199  -0.085501   0.148642   0.003610
      4      -0.050153   0.095448   0.115344   0.047817   0.005967   0.045693
      5       0.016296  -0.032054   0.025295   0.348175   0.036562  -0.108321
      6       0.062875   0.132465  -0.013542   0.083634  -0.074188  -0.037926
      7      -0.005617  -0.035628  -0.195502  -0.046884   0.128982  -0.027645
      8       0.017051   0.036673   0.022231  -0.348969  -0.037399  -0.107855
      9       0.299444   0.121100  -0.147781  -0.009343  -0.063272  -0.005459
     10      -0.079316  -0.088889  -0.095218   0.005715   0.025237  -0.058330
     11       0.082294   0.041597  -0.022239   0.042533  -0.018709  -0.064249
     12       0.344123   0.102014  -0.081610   0.137731   0.086430   0.254124
     13      -0.145781   0.180375   0.126918  -0.076282  -0.031803   0.017025
     14       0.104030  -0.008371  -0.042418  -0.559566   0.023512  -0.536616
     15       0.308339   0.099428  -0.153475  -0.134107  -0.072717   0.116776
     16      -0.217372   0.180094  -0.000701   0.074211   0.055602  -0.226784
     17       0.098225   0.000642  -0.035585   0.562133  -0.021231  -0.534536
     18      -0.032819   0.181423   0.104193  -0.001372  -0.018594  -0.043519
     19       0.016729   0.327881  -0.060157  -0.000459  -0.033962   0.024539
     20      -0.008616   0.001830   0.034806  -0.000560  -0.000322  -0.019857
     21      -0.166324   0.194254   0.178766  -0.000864  -0.020873   0.034002
     22       0.090241   0.353747  -0.101410  -0.000776  -0.039692  -0.018070
     23      -0.052887  -0.002942   0.056195  -0.000033   0.000411   0.008549
     24       0.209918  -0.150108  -0.122431   0.001910  -0.135326  -0.066426
     25      -0.114309  -0.270392   0.070008   0.000725  -0.246010   0.037367
     26       0.067045   0.000849  -0.038457  -0.000079   0.000442   0.444029
     27      -0.301140  -0.168419  -0.156363   0.000600  -0.154984  -0.003361
     28       0.167800  -0.297107   0.088966   0.001765  -0.280887   0.002171
     29      -0.096015  -0.001052  -0.049942   0.000031  -0.000005  -0.114104
     30       0.016943  -0.077387   0.208152   0.023960   0.252275  -0.023663
     31       0.071716  -0.112768   0.219637  -0.015322   0.203464  -0.013952
     32      -0.006734  -0.004936   0.018873  -0.104081   0.032447   0.048261
     33      -0.049280  -0.053978  -0.073660  -0.024569   0.036605  -0.000584
     34      -0.051993  -0.132279  -0.291572   0.014462   0.321821   0.027509
     35      -0.006439   0.004113   0.021430   0.104580  -0.033293   0.048040
     36      -0.105425   0.080084  -0.071912  -0.000145   0.014663   0.018231
     37      -0.016061   0.010308   0.016644  -0.000070  -0.041441  -0.022657
     38      -0.023695   0.018075  -0.019670  -0.001453   0.009491   0.011598
     39      -0.193635   0.195568  -0.256375   0.049182  -0.197080   0.016688
     40       0.011923  -0.021616   0.064100  -0.056032   0.018525  -0.022489
     41      -0.050080   0.049218  -0.067467   0.047829  -0.046963   0.014121
     42      -0.058550   0.015038   0.038719  -0.008730   0.132552   0.014437
     43      -0.162756   0.205148  -0.310299   0.005713  -0.390163   0.021041
     44       0.013605  -0.025269   0.056656   0.031165   0.089723  -0.054684
     45      -0.199306   0.193484  -0.258743  -0.061353  -0.197769   0.075988
     46       0.007872  -0.018767   0.062968   0.062644   0.017560  -0.030398
     47      -0.053535   0.053583  -0.078058   0.003739  -0.056390   0.034736
     48      -0.040446  -0.033679  -0.051500   0.000582  -0.043683   0.028914
     49       0.094237   0.074213   0.049678  -0.000542  -0.009007  -0.003439
     50      -0.022196  -0.018198  -0.019178   0.001387  -0.009327   0.011514
     51      -0.110218  -0.125165  -0.190593  -0.072736   0.120829   0.027931
     52       0.152704   0.156884   0.179127   0.011156  -0.156257  -0.003425
     53      -0.047428  -0.049635  -0.066590  -0.046945   0.046094   0.013636
     54       0.104994   0.173187   0.281459   0.007686  -0.401868  -0.011548
     55       0.132189   0.125540   0.129987  -0.005490  -0.095573  -0.023807
     56       0.014161   0.027887   0.053838  -0.032983  -0.086887  -0.053849
     57      -0.110756  -0.124332  -0.188373   0.087883   0.120564   0.067325
     58       0.160506   0.159735   0.181751  -0.020302  -0.157353  -0.048433
     59      -0.051797  -0.055592  -0.076588  -0.003642   0.055822   0.034314
                 24         25         26         27         28         29    
      0      -0.094769   0.038106   0.108323  -0.026442   0.027178  -0.055803
      1      -0.144140  -0.020776  -0.319697   0.014285  -0.015155  -0.137569
      2      -0.026789  -0.158343   0.067971   0.111857  -0.111009   0.005549
      3       0.070801  -0.104300   0.043842   0.016397  -0.001446  -0.130716
      4      -0.195178   0.059512  -0.193961  -0.009685   0.001012  -0.018489
      5       0.011352   0.428773   0.040154  -0.067082   0.005295  -0.029531
      6       0.204393  -0.101515  -0.186089  -0.016806  -0.001928  -0.054001
      7       0.043979   0.058116  -0.065351   0.008866   0.000752   0.120301
      8       0.008602   0.429029  -0.035408   0.067490   0.005991  -0.029403
      9       0.072168   0.039567  -0.327908   0.025471   0.027034   0.084119
     10       0.157829  -0.020289  -0.077147  -0.014914  -0.015404   0.122097
     11      -0.027199  -0.157258  -0.067590  -0.110722  -0.112183   0.004361
     12      -0.340165   0.000561  -0.141409   0.164023  -0.160734  -0.197233
     13      -0.324006   0.001142  -0.463718  -0.092279   0.089978  -0.221346
     14      -0.232146  -0.000683   0.036492  -0.670078   0.660632  -0.019622
     15       0.091385   0.002672  -0.316688  -0.161200  -0.160867   0.079394
     16       0.469569   0.002722  -0.366665   0.090326   0.090683   0.293699
     17      -0.229558  -0.004651  -0.035285   0.664972   0.668687  -0.022967
     18       0.146003   0.161147   0.099722   0.000281  -0.019882  -0.262088
     19      -0.081506  -0.093403   0.176602   0.000374   0.011415   0.144663
     20       0.045546  -0.672935  -0.001319  -0.000736   0.080425  -0.082971
     21      -0.107840  -0.038256   0.128470   0.000266   0.004447   0.048240
     22       0.058356   0.020862   0.233907   0.000563  -0.002540  -0.026534
     23      -0.034781   0.156231  -0.001126   0.000177  -0.017742   0.015201
     24      -0.158171  -0.035381   0.029248   0.000216  -0.025256  -0.025192
     25       0.086961   0.019346   0.054616   0.000032   0.014068   0.013638
     26       0.101763   0.145007  -0.000933  -0.000830   0.105251  -0.008339
     27       0.102002   0.007008   0.042927   0.000085   0.007178   0.037066
     28      -0.056646  -0.004239   0.077092   0.000281  -0.003954  -0.020586
     29      -0.004589  -0.029040   0.000236   0.000196  -0.030186   0.011803
     30       0.034364   0.016501   0.014471  -0.005620   0.002195   0.040316
     31       0.068834  -0.008912   0.014851   0.003143  -0.001209   0.209767
     32       0.015764  -0.066688   0.000735   0.022912  -0.009051  -0.019934
     33      -0.039511   0.016019   0.004503   0.005575   0.002241  -0.155882
     34      -0.065792  -0.009283   0.019460  -0.003146  -0.001281  -0.146668
     35       0.016396  -0.066738  -0.001449  -0.022878  -0.009235  -0.018113
     36      -0.061535   0.001178  -0.042180  -0.000164  -0.000086   0.172798
     37       0.075126  -0.000894   0.052051   0.000224  -0.000125  -0.185834
     38      -0.024200  -0.003924  -0.017518   0.000566   0.000765   0.068720
     39      -0.169492   0.019338  -0.111401  -0.007785   0.000504   0.011008
     40       0.091403  -0.014100   0.057893  -0.002659   0.007143  -0.115001
     41      -0.043212   0.004864  -0.027425   0.004419  -0.006445   0.014926
     42      -0.000753  -0.004233  -0.001355   0.006546  -0.004496   0.224503
     43      -0.093120   0.001500  -0.068378  -0.003653   0.002545  -0.338133
     44      -0.006196   0.019072   0.009079  -0.026316   0.018219   0.102578
     45      -0.145432  -0.019396  -0.107801   0.004877   0.002469   0.009229
     46       0.087395   0.013407   0.056045   0.003881  -0.008444  -0.112913
     47      -0.052656  -0.008604  -0.042329   0.006416  -0.003537   0.022422
     48      -0.096566   0.000068   0.065434   0.000332   0.000166   0.249328
     49       0.012272  -0.000314  -0.007568  -0.000108   0.000054  -0.046797
     50      -0.023679  -0.004158   0.016804  -0.000650   0.000709   0.066870
     51      -0.169442   0.021111   0.108139   0.002455  -0.005324   0.102594
     52       0.095760  -0.008257  -0.063598  -0.007617  -0.003960   0.052580
     53      -0.042814   0.004712   0.026577  -0.004007  -0.006103   0.013907
     54       0.080153  -0.003648  -0.057762  -0.005965  -0.004052   0.408063
     55       0.051417   0.003293  -0.037389   0.003539   0.002443  -0.008767
     56      -0.005592   0.019246  -0.009284   0.025751   0.018073   0.099368
     57      -0.152851  -0.023127   0.104310   0.000712   0.008699   0.099598
     58       0.078259   0.009778  -0.061580   0.006182   0.002517   0.053142
     59      -0.052631  -0.008739   0.041867  -0.006338  -0.003610   0.021182
                 30         31         32         33         34         35    
      0       0.236826   0.086778  -0.017519  -0.000192   0.000284   0.027768
      1      -0.020763  -0.096947   0.063484   0.000020   0.000462  -0.007638
      2       0.059960   0.034085  -0.013015   0.000116   0.000137   0.007776
      3       0.018877  -0.174583   0.013304   0.000169  -0.000003   0.039327
      4       0.062381   0.056684  -0.027397  -0.000164   0.000378   0.012338
      5      -0.003834  -0.050213   0.007345  -0.000532   0.000435   0.007914
      6       0.042053   0.140816   0.032938  -0.000234   0.000360   0.016822
      7       0.047692  -0.118666   0.003716   0.000295  -0.000220  -0.052033
      8       0.003437   0.049801   0.007403   0.000581  -0.000288   0.011126
      9      -0.144319  -0.128723  -0.064378  -0.000174  -0.000453   0.021391
     10       0.187267   0.020433  -0.016101  -0.000046   0.000101  -0.021705
     11      -0.059621  -0.033548  -0.013661   0.000086   0.000089   0.008138
     12       0.573523   0.320459   0.319205  -0.000837   0.004786  -0.219512
     13       0.160653   0.030775   0.258361   0.000603  -0.003306  -0.148343
     14       0.119931   0.074890   0.042847   0.003622  -0.023411  -0.033698
     15      -0.170656  -0.145534  -0.050129   0.005443   0.000450   0.005778
     16       0.575270   0.292201  -0.407749  -0.004999   0.000114   0.325967
     17      -0.120488  -0.075547   0.044997  -0.022578  -0.004007  -0.043266
     18      -0.009958  -0.000124   0.376143  -0.000526  -0.000225  -0.039928
     19      -0.017400   0.001151  -0.207997   0.000293   0.000115   0.022227
     20       0.000051   0.000456   0.118907   0.002371   0.003418  -0.012669
     21      -0.013903   0.010825  -0.053920   0.000077  -0.000009   0.005872
     22      -0.025318   0.019817   0.029392   0.000018  -0.000100  -0.003877
     23       0.000154  -0.000179  -0.016977  -0.000261  -0.000411   0.001956
     24      -0.023814   0.005956   0.043513   0.000323   0.000846  -0.016477
     25      -0.044776   0.009480  -0.024262  -0.000165  -0.000511   0.008687
     26      -0.000109  -0.000168   0.013876  -0.001130  -0.001395  -0.005198
     27      -0.026668   0.019006  -0.011366  -0.000109  -0.000283   0.001209
     28      -0.047686   0.034939   0.005758   0.000026   0.000050   0.002864
     29      -0.000024  -0.000018  -0.003533   0.000384   0.000520  -0.000086
     30      -0.026232  -0.148050  -0.210387  -0.002269   0.013630   0.015572
     31      -0.082426   0.237287   0.183486   0.001443  -0.008692   0.023989
     32       0.005145  -0.069676  -0.076661   0.009686  -0.060069   0.000284
     33      -0.054326   0.281893  -0.267237   0.014779   0.001956  -0.019071
     34      -0.065154   0.002333   0.078698  -0.007461  -0.001000  -0.033180
     35      -0.004309   0.068028  -0.075213  -0.060116  -0.009813  -0.000560
     36      -0.053223   0.174348   0.078565   0.004971  -0.030674  -0.060089
     37       0.026492  -0.262676  -0.200625  -0.002980   0.018293  -0.049590
     38      -0.017068   0.079609   0.046557  -0.020955   0.130209  -0.007192
     39       0.070691   0.138902   0.139116   0.043736  -0.271015   0.227995
     40      -0.010219  -0.185297  -0.109263  -0.083593   0.518235  -0.060280
     41       0.013483   0.030057  -0.009818   0.050088  -0.310266   0.012155
     42      -0.100816   0.123495  -0.055646  -0.011751   0.073083  -0.202293
     43       0.165237  -0.130241   0.154610   0.007012  -0.043688   0.360012
     44      -0.046830   0.049670  -0.033272   0.045254  -0.280817  -0.103742
     45       0.067695   0.124336   0.107158  -0.055036   0.340141   0.205537
     46      -0.009408  -0.176172  -0.086794   0.090128  -0.558391  -0.051497
     47       0.022949   0.086034   0.100520   0.001453  -0.008964   0.109705
     48       0.049482  -0.316982   0.210534  -0.031596  -0.004812   0.014449
     49      -0.030260   0.006993   0.041084   0.016132   0.002673   0.101358
     50       0.016075  -0.077926   0.045603   0.130093   0.021087  -0.009101
     51      -0.046030  -0.231725   0.162273  -0.584981  -0.094246   0.223153
     52       0.054022   0.019565  -0.060994  -0.045719  -0.007472  -0.209041
     53      -0.013169  -0.028080  -0.013312  -0.304317  -0.049125   0.012261
     54       0.191884  -0.177107  -0.161348   0.074460   0.011559  -0.537983
     55       0.003558   0.035166  -0.035703  -0.038478  -0.006302  -0.027205
     56       0.044764  -0.047551  -0.034268  -0.278839  -0.045147  -0.130845
     57      -0.045042  -0.218428   0.136022   0.655726   0.105702   0.201612
     58       0.052165   0.011870  -0.045614   0.010366   0.001727  -0.190209
     59      -0.022755  -0.085158   0.100161  -0.014432  -0.002175   0.142649
                 36         37         38         39         40         41    
      0      -0.007490   0.005351  -0.094077  -0.331707  -0.078793   0.064689
      1      -0.003014  -0.059495  -0.082708   0.008682   0.040334  -0.046059
      2      -0.001409   0.009314  -0.011641  -0.081555  -0.024680   0.022012
      3      -0.058459  -0.102695  -0.193825  -0.105000   0.104599  -0.164298
      4      -0.003539  -0.013112   0.000337  -0.032620  -0.155684   0.167031
      5      -0.013822  -0.023069  -0.047087  -0.020989   0.046845  -0.062775
      6       0.024919  -0.042326   0.099763  -0.010240  -0.194691  -0.223423
      7      -0.040527   0.097123  -0.159566   0.103919   0.010804   0.050803
      8       0.011491  -0.023288   0.045481  -0.016432  -0.048264  -0.060586
      9      -0.004470   0.052270  -0.016442  -0.191204   0.074105   0.071059
     10      -0.002959   0.031823  -0.124095   0.278207  -0.039893  -0.028730
     11      -0.000673   0.008239   0.012820  -0.083760   0.023366   0.021071
     12       0.233659   0.547325   0.451356  -0.009057   0.526576  -0.469947
     13       0.134074   0.235924   0.217812   0.198879   0.381405  -0.346372
     14       0.039141   0.101218   0.080238  -0.029235   0.076317  -0.067491
     15      -0.013796   0.092165  -0.051227  -0.177837   0.040511   0.041842
     16       0.199539  -0.603295   0.472697  -0.147958   0.646890   0.553983
     17      -0.030520   0.104206  -0.076535  -0.022187  -0.078360  -0.065261
     18       0.005528   0.037053  -0.000734   0.056891   0.008955   0.192448
     19      -0.001729  -0.020482  -0.005721  -0.032009   0.006976  -0.106387
     20       0.001597   0.011727   0.000674   0.018137   0.001092   0.060780
     21      -0.003251  -0.006986   0.002378  -0.012689   0.014337  -0.018881
     22      -0.004043   0.003321   0.004700   0.005506   0.027153   0.009889
     23      -0.000230  -0.002148  -0.000133  -0.003807  -0.000271  -0.005867
     24       0.001470  -0.136617  -0.016203   0.479070   0.000872   0.013088
     25      -0.004295   0.075433  -0.020327  -0.264283  -0.009498  -0.006765
     26       0.000893  -0.043290  -0.001281   0.151686   0.001408   0.004091
     27       0.010882   0.022565   0.051099  -0.041954   0.015439  -0.004888
     28       0.019966  -0.014024   0.091301   0.022281   0.028930   0.001655
     29      -0.000045   0.007396   0.000114  -0.013210  -0.000142  -0.001409
     30      -0.012911   0.083144   0.173508   0.165001  -0.037825   0.035122
     31      -0.043432   0.012897   0.011304   0.030058   0.034260  -0.014170
     32       0.003199   0.018116   0.040510   0.035988  -0.014125   0.010599
     33      -0.026020   0.034598  -0.082077   0.057440   0.051494   0.029503
     34      -0.025901  -0.081412   0.150318  -0.152364  -0.018464  -0.022272
     35      -0.003121   0.019095  -0.039813   0.034193   0.014955   0.010164
     36       0.078524  -0.051269  -0.082785  -0.079121  -0.007284   0.002401
     37       0.073839   0.001883   0.028162   0.011586  -0.031841   0.034898
     38       0.007949  -0.012097  -0.023716  -0.020606   0.002755  -0.004238
     39      -0.305364   0.168416   0.254774   0.213650   0.004730   0.049970
     40       0.078298  -0.057993  -0.072325   0.017600   0.046240  -0.105924
     41      -0.010762   0.037246   0.059270  -0.017711  -0.057005   0.107527
     42       0.273932  -0.071139  -0.078089  -0.111799  -0.050940   0.072430
     43      -0.486911   0.075001   0.043760   0.120995   0.079321  -0.146911
     44       0.140524  -0.029246  -0.026972  -0.047567  -0.022394   0.036345
     45      -0.273743   0.167685   0.252208   0.183049  -0.016367   0.084398
     46       0.066553  -0.063011  -0.075473   0.031230   0.057040  -0.125412
     47      -0.150981   0.060410   0.084971   0.107963   0.039026  -0.041813
     48       0.017238  -0.030609   0.067536  -0.049913  -0.025019  -0.027971
     49       0.082787   0.044898  -0.053862   0.061823  -0.021646  -0.019370
     50      -0.006156  -0.013135   0.023242  -0.019975  -0.003015  -0.003925
     51       0.177057   0.148089  -0.193574   0.093791   0.043082   0.117680
     52      -0.168151  -0.118429   0.174264  -0.191456   0.023599   0.011991
     53       0.005675   0.038531  -0.056599  -0.023719   0.058606   0.105217
     54      -0.435110  -0.111399   0.077197  -0.164238   0.095213   0.161905
     55      -0.021850   0.020722  -0.042015   0.030522   0.001011   0.018103
     56      -0.105659  -0.029965   0.025570  -0.046443   0.020603   0.033534
     57       0.157862   0.146207  -0.191380   0.064313   0.064816   0.151265
     58      -0.152118  -0.115078   0.170434  -0.171869   0.012091  -0.005507
     59       0.117268   0.063660  -0.082719   0.110801  -0.037547  -0.041268
                 42         43         44         45         46         47    
      0      -0.010408   0.017596   0.000405  -0.000518  -0.000322  -0.013713
      1      -0.033583   0.035427  -0.000187   0.000191   0.002055  -0.003129
      2       0.002101  -0.000625  -0.000437   0.000301  -0.000350  -0.002952
      3      -0.018115   0.025850  -0.000512   0.000420   0.001091   0.002826
      4       0.043537  -0.040329   0.000421  -0.000615  -0.000620  -0.007200
      5      -0.010374   0.011822   0.000245  -0.000569   0.000336   0.001735
      6      -0.060027  -0.030642   0.000586   0.000634   0.006767   0.003512
      7      -0.006901   0.003284  -0.000019   0.000059   0.001587  -0.000076
      8      -0.013497  -0.007809  -0.000471  -0.000492   0.001406   0.000858
      9       0.028326   0.012041  -0.000352  -0.000474  -0.003908  -0.003304
     10       0.036421   0.023276  -0.000825  -0.000538   0.013039   0.003688
     11       0.001911  -0.000237   0.000719   0.000286  -0.002690  -0.001278
     12       0.027135  -0.046558  -0.002814   0.003969  -0.009258   0.042168
     13      -0.016943   0.003647   0.001672  -0.002138  -0.002557   0.027535
     14       0.008702  -0.011513   0.013000  -0.017453  -0.002220   0.008130
     15       0.036180   0.016858   0.003528   0.002608   0.000526  -0.002740
     16      -0.024994  -0.029745   0.001153   0.000905  -0.050237  -0.008212
     17       0.011886   0.007894  -0.017027  -0.013894   0.006495   0.000412
     18       0.022920  -0.002525   0.000061  -0.000340  -0.002196  -0.003825
     19      -0.012172   0.003906  -0.000055   0.000164   0.001982   0.001555
     20       0.007191  -0.001151   0.000118   0.000622  -0.000784  -0.001154
     21       0.000596   0.003162  -0.000066   0.000003  -0.000414   0.000614
     22       0.000913   0.005792  -0.000081   0.000019  -0.001072   0.000595
     23       0.000014  -0.000040  -0.000007  -0.000036   0.000054   0.000059
     24      -0.011066   0.003733  -0.000224   0.000064   0.007801   0.003824
     25       0.006809   0.002028   0.000086  -0.000411   0.003512  -0.007591
     26      -0.003578   0.000669   0.000064   0.001127   0.001438   0.001913
     27       0.003186  -0.007630   0.000088   0.000125  -0.003844   0.002270
     28      -0.004555  -0.012073   0.000190   0.000382  -0.006486   0.004763
     29       0.001386  -0.000222  -0.000016  -0.000106  -0.000067  -0.000079
     30       0.022151  -0.033700  -0.001749   0.002460  -0.002562   0.013861
     31      -0.015022   0.019852   0.000312  -0.000477  -0.001487   0.011251
     32       0.007500  -0.010972   0.006440  -0.008212  -0.000528   0.002382
     33       0.034890   0.025149   0.001423   0.001127  -0.001773  -0.000732
     34      -0.016349  -0.013691  -0.000605  -0.000501  -0.017976  -0.003173
     35       0.010446   0.007750  -0.008397  -0.006504   0.001858   0.000223
     36       0.036191  -0.047964  -0.008963   0.011712  -0.007875   0.039390
     37      -0.041893   0.060521   0.003026  -0.004222  -0.004501   0.032515
     38       0.014299  -0.019515   0.033113  -0.042497  -0.001924   0.008318
     39      -0.206397   0.275880   0.308071  -0.397583   0.062393  -0.336987
     40       0.183866  -0.272303   0.016530  -0.019543   0.062583  -0.390400
     41      -0.181202   0.267644   0.016046  -0.022276  -0.054702   0.344360
     42      -0.089982   0.126330   0.107268  -0.138605   0.016838  -0.089566
     43       0.310210  -0.427054  -0.068105   0.089433  -0.071163   0.374676
     44      -0.060493   0.082590  -0.420446   0.540761   0.021603  -0.112283
     45      -0.249935   0.342292  -0.276943   0.355032   0.043550  -0.212666
     46       0.212361  -0.316125   0.007123  -0.007329   0.079019  -0.490055
     47       0.013956  -0.034163  -0.099905   0.129106   0.062902  -0.366491
     48       0.077578   0.055275   0.009110   0.007094  -0.004891  -0.002249
     49      -0.010405  -0.005013  -0.004970  -0.003729  -0.051276  -0.008450
     50       0.019203   0.013195  -0.043393  -0.033694   0.004514   0.000377
     51      -0.380944  -0.275636  -0.198912  -0.154976   0.134105   0.028998
     52       0.103369   0.059794   0.316703   0.244947   0.524539   0.088273
     53      -0.258361  -0.194250  -0.037142  -0.029654   0.339218   0.062294
     54      -0.438778  -0.307336  -0.119719  -0.092432  -0.380593  -0.059153
     55      -0.124509  -0.085213   0.078632   0.061291  -0.118753  -0.018258
     56      -0.076345  -0.051513   0.548793   0.426349  -0.061315  -0.009191
     57      -0.441937  -0.322721   0.183015   0.141501   0.310915   0.060496
     58       0.129068   0.078701  -0.320731  -0.249986   0.413246   0.068411
     59       0.029186   0.032117   0.147762   0.115561  -0.356069  -0.061383
                 48         49         50         51         52         53    
      0      -0.191603  -0.194732   0.131161  -0.055576   0.000226   0.000182
      1      -0.265862  -0.255844   0.160384  -0.053910   0.000309   0.001558
      2      -0.010174  -0.012251   0.009960  -0.006081   0.000012  -0.000161
      3       0.240862   0.269424  -0.058806   0.067002  -0.000497  -0.002455
      4       0.304737   0.318100  -0.113735   0.118358  -0.000076  -0.000311
      5       0.016654   0.021783   0.001261  -0.000094  -0.000109  -0.000547
      6      -0.129721   0.126133  -0.065311   0.064851  -0.001052   0.000181
      7      -0.365283   0.397777  -0.111041   0.120410   0.002264  -0.000359
      8       0.018071  -0.023282  -0.000728  -0.000668  -0.000551   0.000091
      9       0.122868  -0.113197   0.066145  -0.016101  -0.001252   0.000306
     10       0.303345  -0.301900   0.196934  -0.076224  -0.001047   0.000014
     11      -0.011273   0.013446  -0.010625   0.006399  -0.000153   0.000070
     12       0.344368   0.259190  -0.380687   0.084259   0.001381   0.008129
     13      -0.015228  -0.059773  -0.121332   0.023990  -0.002614  -0.015615
     14       0.086266   0.071715  -0.075898   0.017435   0.000675   0.004039
     15       0.196580  -0.189661   0.100681  -0.024920   0.017688  -0.003464
     16      -0.280943   0.187767  -0.384201   0.083664   0.001782  -0.000350
     17       0.085001  -0.070845   0.076102  -0.017068   0.004136  -0.000809
     18      -0.004530   0.040589  -0.036073  -0.390887   0.000300   0.000252
     19       0.002188   0.073313  -0.065020  -0.706053  -0.000216  -0.000067
     20      -0.001297  -0.000444   0.000345   0.003428   0.000100   0.000068
     21       0.016017  -0.059681   0.036719   0.252180   0.000006   0.000016
     22      -0.008685  -0.107873   0.066369   0.455772  -0.000016   0.000011
     23       0.005032   0.000585  -0.000364  -0.002307   0.000006   0.000002
     24      -0.027562  -0.127270  -0.301297   0.022838  -0.000608  -0.000554
     25       0.015441  -0.230625  -0.545816   0.041544   0.000480   0.000100
     26      -0.008767   0.000037   0.000555  -0.000116  -0.000215  -0.000150
     27       0.022635   0.112851   0.175317  -0.008786   0.000038   0.000179
     28      -0.012644   0.204542   0.317608  -0.015927  -0.000192   0.000148
     29       0.007192  -0.000130  -0.000267  -0.000004   0.000032   0.000024
     30      -0.073228  -0.084427  -0.000338  -0.011147   0.000513   0.002311
     31      -0.016818  -0.021285   0.004721  -0.019096  -0.000320  -0.001654
     32      -0.015557  -0.017649  -0.000708  -0.000016   0.000172   0.000810
     33      -0.024554   0.026861   0.004292  -0.010018   0.002658  -0.000416
     34       0.070615  -0.082661   0.002361  -0.019740  -0.001098   0.000133
     35      -0.015453   0.017594   0.000702   0.000206   0.000802  -0.000121
     36      -0.015336  -0.008315   0.007157   0.002763   0.001266   0.006994
     37       0.025912   0.015471  -0.012110   0.010269  -0.008064  -0.044625
     38      -0.007339  -0.004195   0.003387  -0.000792   0.001226   0.006782
     39       0.112158   0.095487  -0.016991   0.006601  -0.002632  -0.014591
     40      -0.092151  -0.056122   0.043410  -0.004311   0.076371   0.420605
     41       0.105119   0.068210  -0.047287   0.013861   0.091413   0.502841
     42       0.057928   0.050259  -0.003508   0.023197  -0.059386  -0.325768
     43      -0.199848  -0.164887   0.030464  -0.053869  -0.023789  -0.130079
     44       0.041696   0.034988  -0.004753   0.013252  -0.011476  -0.063014
     45       0.141892   0.112010  -0.033968   0.012177   0.043392   0.238515
     46      -0.109634  -0.065959   0.053838  -0.007368   0.048617   0.267817
     47      -0.014271   0.000134   0.021511  -0.007695  -0.096203  -0.529135
     48      -0.029838   0.017455  -0.014048   0.007213   0.041303  -0.007550
     49      -0.001107   0.001349  -0.000697   0.007889   0.018310  -0.003349
     50      -0.007162   0.004117  -0.003288   0.000702   0.007227  -0.001325
     51       0.136534  -0.097548   0.045894  -0.007563  -0.356486   0.064871
     52      -0.044343   0.049894   0.009565   0.003240  -0.209648   0.038133
     53       0.103115  -0.066824   0.047404  -0.014255   0.501721  -0.091171
     54       0.198842  -0.166049   0.027752  -0.058430  -0.063880   0.011649
     55       0.057327  -0.045549   0.013058  -0.009199   0.342096  -0.061972
     56       0.040815  -0.034602   0.004857  -0.012832  -0.062461   0.011332
     57       0.165593  -0.114108   0.062662  -0.012897  -0.103978   0.018987
     58      -0.061356   0.059898   0.000103   0.006303  -0.349541   0.063586
     59      -0.015083   0.000261  -0.022171   0.007863  -0.533662   0.097047
                 54         55         56         57         58         59    
      0       0.000002   0.000030   0.001246   0.000097  -0.029414  -0.020761
      1      -0.000000  -0.000051  -0.002480  -0.000187   0.063362   0.043832
      2      -0.000026  -0.000103   0.000636   0.000048  -0.015790  -0.011024
      3       0.000005  -0.000068  -0.000910  -0.000086  -0.001933  -0.001577
      4       0.000000   0.000066   0.000387   0.000060  -0.003551  -0.002332
      5      -0.000012   0.000436  -0.000274  -0.000029   0.000015  -0.000063
      6       0.000122  -0.000006  -0.000091   0.000815   0.001452  -0.001755
      7      -0.000062   0.000001   0.000091  -0.000571   0.002399  -0.003647
      8      -0.000421   0.000022  -0.000034   0.000275   0.000027   0.000068
      9      -0.000113  -0.000007   0.000418  -0.002688  -0.048009   0.069494
     10      -0.000004   0.000006   0.000044  -0.000254  -0.006299   0.008571
     11       0.000060   0.000024   0.000095  -0.000613  -0.010702   0.015562
     12      -0.000002  -0.000883  -0.015888  -0.001477   0.361111   0.250600
     13      -0.000020   0.000794   0.028459   0.002350  -0.710542  -0.492130
     14       0.000029   0.002136  -0.007684  -0.000672   0.184786   0.128102
     15       0.001627  -0.000001  -0.004616   0.031594   0.550545  -0.794598
     16      -0.000199   0.000004  -0.000411   0.001875   0.050669  -0.072498
     17      -0.001971   0.000030  -0.001060   0.007403   0.125587  -0.181358
     18      -0.000025   0.000030  -0.000105   0.000119   0.000386  -0.000620
     19       0.000021  -0.000021   0.000101  -0.000012  -0.000442  -0.000919
     20       0.000140  -0.000144  -0.000040   0.000030   0.000152  -0.000024
     21       0.000002  -0.000006   0.000023  -0.000074  -0.000035   0.000255
     22      -0.000006   0.000005  -0.000076  -0.000039   0.000122   0.000426
     23      -0.000023   0.000021   0.000016  -0.000011  -0.000024   0.000005
     24      -0.000029   0.000044  -0.000135  -0.000030   0.002096   0.000897
     25       0.000004  -0.000020  -0.000089  -0.000186  -0.000619   0.002429
     26       0.000130  -0.000125  -0.000021   0.000016   0.000590  -0.000112
     27       0.000002  -0.000004   0.000042   0.000029  -0.000197  -0.000379
     28       0.000004  -0.000002   0.000049   0.000075  -0.000068  -0.000739
     29      -0.000007   0.000009   0.000004  -0.000004  -0.000037   0.000008
     30      -0.000004  -0.000095   0.000008  -0.000024  -0.000080   0.000041
     31       0.000001   0.000061  -0.000362  -0.000038   0.000280   0.000181
     32       0.000005   0.000287   0.000050  -0.000001  -0.000056  -0.000014
     33       0.000076  -0.000003   0.000053  -0.000314  -0.000215   0.000224
     34      -0.000033   0.000001   0.000002  -0.000178  -0.000031   0.000154
     35      -0.000295   0.000001   0.000012  -0.000047  -0.000048   0.000034
     36       0.000250   0.022094   0.078212   0.009038   0.001888   0.001186
     37      -0.000146  -0.012615   0.049012   0.005638   0.001988   0.001362
     38      -0.001042  -0.092076   0.011784   0.001366   0.000137   0.000065
     39      -0.000035  -0.002231   0.014509   0.001665  -0.000761  -0.000502
     40       0.005206   0.456935  -0.145069  -0.016645  -0.010123  -0.007054
     41       0.005995   0.526556  -0.184731  -0.021246  -0.013470  -0.009221
     42       0.000175   0.015365  -0.847762  -0.097957  -0.018298  -0.011504
     43       0.000025   0.002072  -0.340009  -0.039272  -0.009098  -0.005894
     44      -0.000166  -0.014751  -0.163066  -0.018844  -0.003259  -0.002023
     45      -0.003093  -0.274095  -0.085662  -0.009848  -0.007776  -0.005320
     46      -0.003509  -0.310251  -0.096247  -0.011028  -0.006689  -0.004708
     47       0.006526   0.576925   0.210189   0.024151   0.014249   0.009806
     48      -0.022213   0.000253   0.000028  -0.000436  -0.000438   0.000711
     49       0.012380  -0.000140  -0.010636   0.092128  -0.001827   0.002476
     50       0.092095  -0.001045   0.001433  -0.012432   0.000078  -0.000079
     51       0.386351  -0.004393   0.015068  -0.129664   0.005413  -0.007905
     52       0.243296  -0.002776   0.007610  -0.065472   0.004084  -0.005915
     53      -0.533846   0.006079  -0.021650   0.186744  -0.009260   0.013229
     54      -0.004863   0.000052  -0.019195   0.166559  -0.001483   0.001729
     55       0.006035  -0.000071   0.103722  -0.899318   0.014150  -0.018650
     56       0.016300  -0.000185  -0.018854   0.163515  -0.002310   0.002988
     57      -0.119241   0.001339   0.004221  -0.036179   0.001035  -0.001619
     58      -0.395574   0.004475   0.014020  -0.120890   0.007246  -0.010395
     59      -0.571193   0.006455   0.023748  -0.204928   0.010065  -0.014387


-----------
IR SPECTRUM
-----------

 Mode   freq       eps      Int      T**2         TX        TY        TZ
       cm**-1   L/(mol*cm) km/mol    a.u.
----------------------------------------------------------------------------
  6:     55.09   0.002761   13.95  0.015642  ( 0.028755 -0.016778 -0.120557)
  7:    118.02   0.000002    0.01  0.000006  (-0.000215  0.000883  0.002315)
  8:    130.55   0.000000    0.00  0.000001  ( 0.000120  0.000298  0.000878)
  9:    162.43   0.002364   11.95  0.004542  (-0.016485  0.009435  0.064666)
 10:    175.01   0.000004    0.02  0.000006  ( 0.001335  0.000950 -0.001932)
 11:    190.26   0.001139    5.76  0.001869  (-0.019639 -0.038492  0.001098)
 12:    229.34   0.001655    8.36  0.002251  (-0.039813  0.020990 -0.015027)
 13:    247.96   0.000393    1.99  0.000495  ( 0.007695 -0.004603 -0.020363)
 14:    263.00   0.000004    0.02  0.000005  ( 0.001025  0.000426 -0.001916)
 15:    346.10   0.000130    0.66  0.000117  (-0.006834 -0.008352 -0.000678)
 16:    351.22   0.002761   13.95  0.002453  ( 0.041703 -0.023112  0.013418)
 17:    402.75   0.002008   10.15  0.001556  (-0.009756  0.005432  0.037829)
 18:    444.22   0.006857   34.65  0.004817  ( 0.058615 -0.032176  0.018606)
 19:    453.85   0.002603   13.16  0.001790  ( 0.020578  0.036968  0.000079)
 20:    480.91   0.004176   21.10  0.002710  (-0.044229  0.023779 -0.013708)
 21:    544.49   0.000000    0.00  0.000000  ( 0.000148 -0.000482 -0.000109)
 22:    608.35   0.003513   17.75  0.001802  (-0.020563 -0.037136  0.000114)
 23:    711.01   0.000272    1.37  0.000119  ( 0.008871 -0.004644 -0.004370)
 24:    711.16   0.001654    8.36  0.000726  (-0.022250  0.012226 -0.009011)
 25:    794.74   0.000126    0.64  0.000050  (-0.001838  0.000901  0.006737)
 26:    803.99   0.000200    1.01  0.000078  (-0.004259 -0.007709 -0.000033)
 27:    840.40   0.000001    0.00  0.000000  (-0.000071  0.000191 -0.000527)
 28:    873.39   0.024630  124.47  0.008800  (-0.022007  0.012150  0.090379)
 29:    928.52   0.000170    0.86  0.000057  (-0.006484  0.003464 -0.001742)
 30:    969.44   0.000005    0.03  0.000002  (-0.001026 -0.000804 -0.000176)
 31:   1031.82   0.008271   41.80  0.002501  (-0.024326 -0.043700  0.000151)
 32:   1131.09   0.126198  637.75  0.034817  ( 0.157355 -0.086982  0.049910)
 33:   1178.37   0.000219    1.11  0.000058  (-0.001715  0.000792  0.007380)
 34:   1179.19   0.000410    2.07  0.000109  (-0.001269  0.000989  0.010292)
 35:   1212.01   0.001475    7.45  0.000380  (-0.017196  0.007429 -0.005377)
 36:   1214.40   0.000688    3.48  0.000177  (-0.003419 -0.012818  0.000905)
 37:   1246.59   0.098357  497.05  0.024622  (-0.131625  0.074446 -0.041889)
 38:   1295.78   0.065981  333.44  0.015890  (-0.063166 -0.109084 -0.000971)
 39:   1346.75   0.016765   84.72  0.003885  ( 0.051636 -0.030770  0.016480)
 40:   1355.32   0.021448  108.39  0.004939  ( 0.033619  0.061712 -0.000073)
 41:   1396.57   0.009860   49.83  0.002203  (-0.039890  0.021294 -0.012593)
 42:   1490.19   0.002250   11.37  0.000471  ( 0.017060 -0.011881  0.006243)
 43:   1492.08   0.001046    5.29  0.000219  (-0.010039 -0.010818 -0.000980)
 44:   1503.91   0.000080    0.41  0.000017  (-0.000013  0.000789  0.004005)
 45:   1503.99   0.004920   24.87  0.001021  (-0.008806  0.003821  0.030476)
 46:   1510.68   0.004119   20.82  0.000851  ( 0.000333  0.029008 -0.003053)
 47:   1511.31   0.003518   17.78  0.000727  (-0.025308 -0.006776 -0.006331)
 48:   1642.11   0.087987  444.65  0.016721  ( 0.109305 -0.059865  0.034491)
 49:   1691.88   0.019977  100.96  0.003685  ( 0.029237  0.053197 -0.000076)
 50:   1695.12   0.179661  907.93  0.033075  (-0.087796 -0.159269  0.000124)
 51:   1766.80   0.061982  313.23  0.010948  (-0.050776 -0.091484  0.000488)
 52:   3056.55   0.008662   43.77  0.000884  ( 0.026482 -0.011146  0.007667)
 53:   3057.25   0.004284   21.65  0.000437  ( 0.015303 -0.013248  0.005255)
 54:   3129.21   0.005648   28.54  0.000563  (-0.005659  0.003061  0.022845)
 55:   3130.07   0.005863   29.63  0.000585  ( 0.005325 -0.003196 -0.023366)
 56:   3186.03   0.003307   16.71  0.000324  ( 0.017017  0.004797  0.003372)
 57:   3186.20   0.003672   18.56  0.000360  (-0.001190  0.018704 -0.002899)
 58:   3239.38   0.000543    2.74  0.000052  (-0.006396  0.002788 -0.001893)
 59:   3240.39   0.000135    0.68  0.000013  (-0.000558 -0.003542  0.000392)

* The epsilon (eps) is given for a Dirac delta lineshape.
** The dipole moment derivative (T) already includes vibrational overlap.

The first frequency considered to be a vibration is 6
The total number of vibrations considered is 54


--------------------------
THERMOCHEMISTRY AT 298.15K
--------------------------

Temperature         ... 298.15 K
Pressure            ... 1.00 atm
Total Mass          ... 168.15 AMU

Throughout the following assumptions are being made:
  (1) The electronic state is orbitally nondegenerate
  (2) There are no thermally accessible electronically excited states
  (3) Hindered rotations indicated by low frequency modes are not
      treated as such but are treated as vibrations and this may
      cause some error
  (4) All equations used are the standard statistical mechanics
      equations for an ideal gas
  (5) All vibrations are strictly harmonic

freq.      55.09  E(vib)   ...       0.52 
freq.     118.02  E(vib)   ...       0.44 
freq.     130.55  E(vib)   ...       0.43 
freq.     162.43  E(vib)   ...       0.39 
freq.     175.01  E(vib)   ...       0.38 
freq.     190.26  E(vib)   ...       0.36 
freq.     229.34  E(vib)   ...       0.32 
freq.     247.96  E(vib)   ...       0.31 
freq.     263.00  E(vib)   ...       0.29 
freq.     346.10  E(vib)   ...       0.23 
freq.     351.22  E(vib)   ...       0.23 
freq.     402.75  E(vib)   ...       0.19 
freq.     444.22  E(vib)   ...       0.17 
freq.     453.85  E(vib)   ...       0.16 
freq.     480.91  E(vib)   ...       0.15 
freq.     544.49  E(vib)   ...       0.12 
freq.     608.35  E(vib)   ...       0.10 
freq.     711.01  E(vib)   ...       0.07 
freq.     711.16  E(vib)   ...       0.07 
freq.     794.74  E(vib)   ...       0.05 
freq.     803.99  E(vib)   ...       0.05 
freq.     840.40  E(vib)   ...       0.04 
freq.     873.39  E(vib)   ...       0.04 
freq.     928.52  E(vib)   ...       0.03 
freq.     969.44  E(vib)   ...       0.03 
freq.    1031.82  E(vib)   ...       0.02 
freq.    1131.09  E(vib)   ...       0.01 
freq.    1178.37  E(vib)   ...       0.01 
freq.    1179.19  E(vib)   ...       0.01 
freq.    1212.01  E(vib)   ...       0.01 
freq.    1214.40  E(vib)   ...       0.01 
freq.    1246.59  E(vib)   ...       0.01 
freq.    1295.78  E(vib)   ...       0.01 
freq.    1346.75  E(vib)   ...       0.01 
freq.    1355.32  E(vib)   ...       0.01 
freq.    1396.57  E(vib)   ...       0.00 
freq.    1490.19  E(vib)   ...       0.00 
freq.    1492.08  E(vib)   ...       0.00 
freq.    1503.91  E(vib)   ...       0.00 
freq.    1503.99  E(vib)   ...       0.00 
freq.    1510.68  E(vib)   ...       0.00 
freq.    1511.31  E(vib)   ...       0.00 
freq.    1642.11  E(vib)   ...       0.00 
freq.    1691.88  E(vib)   ...       0.00 
freq.    1695.12  E(vib)   ...       0.00 
freq.    1766.80  E(vib)   ...       0.00 
freq.    3056.55  E(vib)   ...       0.00 
freq.    3057.25  E(vib)   ...       0.00 
freq.    3129.21  E(vib)   ...       0.00 
freq.    3130.07  E(vib)   ...       0.00 
freq.    3186.03  E(vib)   ...       0.00 
freq.    3186.20  E(vib)   ...       0.00 
freq.    3239.38  E(vib)   ...       0.00 
freq.    3240.39  E(vib)   ...       0.00 

------------
INNER ENERGY
------------

The inner energy is: U= E(el) + E(ZPE) + E(vib) + E(rot) + E(trans)
    E(el)   - is the total energy from the electronic structure calculation
              = E(kin-el) + E(nuc-el) + E(el-el) + E(nuc-nuc)
    E(ZPE)  - the the zero temperature vibrational energy from the frequency calculation
    E(vib)  - the the finite temperature correction to E(ZPE) due to population
              of excited vibrational states
    E(rot)  - is the rotational thermal energy
    E(trans)- is the translational thermal energy

Summary of contributions to the inner energy U:
Electronic energy                ...   -610.18461200 Eh
Zero point energy                ...      0.15140070 Eh      95.01 kcal/mol
Thermal vibrational correction   ...      0.00842780 Eh       5.29 kcal/mol
Thermal rotational correction    ...      0.00141627 Eh       0.89 kcal/mol
Thermal translational correction ...      0.00141627 Eh       0.89 kcal/mol
-----------------------------------------------------------------------
Total thermal energy                   -610.02195095 Eh


Summary of corrections to the electronic energy:
(perhaps to be used in another calculation)
Total thermal correction                  0.01126035 Eh       7.07 kcal/mol
Non-thermal (ZPE) correction              0.15140070 Eh      95.01 kcal/mol
-----------------------------------------------------------------------
Total correction                          0.16266105 Eh     102.07 kcal/mol


--------
ENTHALPY
--------

The enthalpy is H = U + kB*T
                kB is Boltzmann's constant
Total free energy                 ...   -610.02195095 Eh 
Thermal Enthalpy correction       ...      0.00094421 Eh       0.59 kcal/mol
-----------------------------------------------------------------------
Total Enthalpy                    ...   -610.02100674 Eh


Note: Only C1 symmetry has been detected, increase convergence thresholds 
      if your molecule has a higher symmetry. Symmetry factor of 1.0 is   
      used for the rotational entropy correction. 
 

Note: Rotational entropy computed according to Herzberg 
Infrared and Raman Spectra, Chapter V,1, Van Nostrand Reinhold, 1945 
Point Group:  C1, Symmetry Number:   1  
Rotational constants in cm-1:     0.045448     0.024643     0.016078 

Vibrational entropy computed according to the QRRHO of S. Grimme
Chem.Eur.J. 2012 18 9955


-------
ENTROPY
-------

The entropy contributions are T*S = T*(S(el)+S(vib)+S(rot)+S(trans))
     S(el)   - electronic entropy
     S(vib)  - vibrational entropy
     S(rot)  - rotational entropy
     S(trans)- translational entropy
The entropies will be listed as multiplied by the temperature to get
units of energy

Electronic entropy                ...      0.00000000 Eh      0.00 kcal/mol
Vibrational entropy               ...      0.01447203 Eh      9.08 kcal/mol
Rotational entropy                ...      0.01466828 Eh      9.20 kcal/mol
Translational entropy             ...      0.01960724 Eh     12.30 kcal/mol
-----------------------------------------------------------------------
Final entropy term                ...      0.04874755 Eh     30.59 kcal/mol

In case the symmetry of your molecule has not been determined correctly
or in case you have a reason to use a different symmetry number we print 
out the resulting rotational entropy values for sn=1,12 :
 --------------------------------------------------------
|  sn= 1 | S(rot)=       0.01466828 Eh      9.20 kcal/mol|
|  sn= 2 | S(rot)=       0.01401382 Eh      8.79 kcal/mol|
|  sn= 3 | S(rot)=       0.01363099 Eh      8.55 kcal/mol|
|  sn= 4 | S(rot)=       0.01335937 Eh      8.38 kcal/mol|
|  sn= 5 | S(rot)=       0.01314868 Eh      8.25 kcal/mol|
|  sn= 6 | S(rot)=       0.01297653 Eh      8.14 kcal/mol|
|  sn= 7 | S(rot)=       0.01283099 Eh      8.05 kcal/mol|
|  sn= 8 | S(rot)=       0.01270491 Eh      7.97 kcal/mol|
|  sn= 9 | S(rot)=       0.01259370 Eh      7.90 kcal/mol|
|  sn=10 | S(rot)=       0.01249422 Eh      7.84 kcal/mol|
|  sn=11 | S(rot)=       0.01240423 Eh      7.78 kcal/mol|
|  sn=12 | S(rot)=       0.01232208 Eh      7.73 kcal/mol|
 --------------------------------------------------------


-------------------
GIBBS FREE ENERGY
-------------------

The Gibbs free energy is G = H - T*S

Total enthalpy                    ...   -610.02100674 Eh 
Total entropy correction          ...     -0.04874755 Eh    -30.59 kcal/mol
-----------------------------------------------------------------------
Final Gibbs free energy         ...   -610.06975429 Eh

For completeness - the Gibbs free energy minus the electronic energy
G-E(el)                           ...      0.11485771 Eh     72.07 kcal/mol


Timings for individual modules:

Sum of individual times         ...     1071.298 sec (=  17.855 min)
GTO integral calculation        ...       16.551 sec (=   0.276 min)   1.5 %
SCF iterations                  ...      621.363 sec (=  10.356 min)  58.0 %
SCF Gradient evaluation         ...      165.614 sec (=   2.760 min)  15.5 %
Geometry relaxation             ...        0.619 sec (=   0.010 min)   0.1 %
Analytical frequency calculation...      267.150 sec (=   4.452 min)  24.9 %
                             ****ORCA TERMINATED NORMALLY****
TOTAL RUN TIME: 0 days 0 hours 18 minutes 2 seconds 498 msec
```
