## Supplementary material for "A novel quinone biosynthetic pathway illuminates the evolution of aerobic metabolism": Q9_1e_0H_B3LYP_631Gd_opt.out

```
                                 *****************
                                 * O   R   C   A *
                                 *****************

                                            #,                                       
                                            ###                                      
                                            ####                                     
                                            #####                                    
                                            ######                                   
                                           ########,                                 
                                     ,,################,,,,,                         
                               ,,#################################,,                 
                          ,,##########################################,,             
                       ,#########################################, ''#####,          
                    ,#############################################,,   '####,        
                  ,##################################################,,,,####,       
                ,###########''''           ''''###############################       
              ,#####''   ,,,,##########,,,,          '''####'''          '####       
            ,##' ,,,,###########################,,,                        '##       
           ' ,,###''''                  '''############,,,                           
         ,,##''                                '''############,,,,        ,,,,,,###''
      ,#''                                            '''#######################'''  
     '                                                          ''''####''''         
             ,#######,   #######,   ,#######,      ##                                
            ,#'     '#,  ##    ##  ,#'     '#,    #''#        ######   ,####,        
            ##       ##  ##   ,#'  ##            #'  '#       #        #'  '#        
            ##       ##  #######   ##           ,######,      #####,   #    #        
            '#,     ,#'  ##    ##  '#,     ,#' ,#      #,         ##   #,  ,#        
             '#######'   ##     ##  '#######'  #'      '#     #####' # '####'        


                  #######################################################
                  #                        -***-                        #
                  #          Department of theory and spectroscopy      #
                  #    Directorship and core code : Frank Neese         #
                  #        Max Planck Institute fuer Kohlenforschung    #
                  #                Kaiser Wilhelm Platz 1               #
                  #                 D-45470 Muelheim/Ruhr               #
                  #                      Germany                        #
                  #                                                     #
                  #                  All rights reserved                #
                  #                        -***-                        #
                  #######################################################


                         Program Version 5.0.2 -  RELEASE  -


 With contributions from (in alphabetic order):
   Daniel Aravena         : Magnetic Suceptibility
   Michael Atanasov       : Ab Initio Ligand Field Theory (pilot matlab implementation)
   Alexander A. Auer      : GIAO ZORA, VPT2 properties, NMR spectrum
   Ute Becker             : Parallelization
   Giovanni Bistoni       : ED, misc. LED, open-shell LED, HFLD
   Martin Brehm           : Molecular dynamics
   Dmytro Bykov           : SCF Hessian
   Vijay G. Chilkuri      : MRCI spin determinant printing, contributions to CSF-ICE
   Dipayan Datta          : RHF DLPNO-CCSD density
   Achintya Kumar Dutta   : EOM-CC, STEOM-CC
   Dmitry Ganyushin       : Spin-Orbit,Spin-Spin,Magnetic field MRCI
   Miquel Garcia          : C-PCM and meta-GGA Hessian, CC/C-PCM, Gaussian charge scheme
   Yang Guo               : DLPNO-NEVPT2, F12-NEVPT2, CIM, IAO-localization
   Andreas Hansen         : Spin unrestricted coupled pair/coupled cluster methods
   Benjamin Helmich-Paris : MC-RPA, TRAH-SCF, COSX integrals
   Lee Huntington         : MR-EOM, pCC
   Robert Izsak           : Overlap fitted RIJCOSX, COSX-SCS-MP3, EOM
   Marcus Kettner         : VPT2
   Christian Kollmar      : KDIIS, OOCD, Brueckner-CCSD(T), CCSD density, CASPT2, CASPT2-K
   Simone Kossmann        : Meta GGA functionals, TD-DFT gradient, OOMP2, MP2 Hessian
   Martin Krupicka        : Initial AUTO-CI
   Lucas Lang             : DCDCAS
   Marvin Lechner         : AUTO-CI (C++ implementation), FIC-MRCC
   Dagmar Lenk            : GEPOL surface, SMD
   Dimitrios Liakos       : Extrapolation schemes; Compound Job, initial MDCI parallelization
   Dimitrios Manganas     : Further ROCIS development; embedding schemes
   Dimitrios Pantazis     : SARC Basis sets
   Anastasios Papadopoulos: AUTO-CI, single reference methods and gradients
   Taras Petrenko         : DFT Hessian,TD-DFT gradient, ASA, ECA, R-Raman, ABS, FL, XAS/XES, NRVS
   Peter Pinski           : DLPNO-MP2, DLPNO-MP2 Gradient
   Christoph Reimann      : Effective Core Potentials
   Marius Retegan         : Local ZFS, SOC
   Christoph Riplinger    : Optimizer, TS searches, QM/MM, DLPNO-CCSD(T), (RO)-DLPNO pert. Triples
   Tobias Risthaus        : Range-separated hybrids, TD-DFT gradient, RPA, STAB
   Michael Roemelt        : Original ROCIS implementation
   Masaaki Saitow         : Open-shell DLPNO-CCSD energy and density
   Barbara Sandhoefer     : DKH picture change effects
   Avijit Sen             : IP-ROCIS
   Kantharuban Sivalingam : CASSCF convergence, NEVPT2, FIC-MRCI
   Bernardo de Souza      : ESD, SOC TD-DFT
   Georgi Stoychev        : AutoAux, RI-MP2 NMR, DLPNO-MP2 response
   Willem Van den Heuvel  : Paramagnetic NMR
   Boris Wezisla          : Elementary symmetry handling
   Frank Wennmohs         : Technical directorship


 We gratefully acknowledge several colleagues who have allowed us to
 interface, adapt or use parts of their codes:
   Stefan Grimme, W. Hujo, H. Kruse, P. Pracht,  : VdW corrections, initial TS optimization,
                  C. Bannwarth, S. Ehlert          DFT functionals, gCP, sTDA/sTD-DF
   Ed Valeev, F. Pavosevic, A. Kumar             : LibInt (2-el integral package), F12 methods
   Garnet Chan, S. Sharma, J. Yang, R. Olivares  : DMRG
   Ulf Ekstrom                                   : XCFun DFT Library
   Mihaly Kallay                                 : mrcc  (arbitrary order and MRCC methods)
   Jiri Pittner, Ondrej Demel                    : Mk-CCSD
   Frank Weinhold                                : gennbo (NPA and NBO analysis)
   Christopher J. Cramer and Donald G. Truhlar   : smd solvation model
   Lars Goerigk                                  : TD-DFT with DH, B97 family of functionals
   V. Asgeirsson, H. Jonsson                     : NEB implementation
   FAccTs GmbH                                   : IRC, NEB, NEB-TS, DLPNO-Multilevel, CI-OPT
                                                   MM, QMMM, 2- and 3-layer-ONIOM, Crystal-QMMM,
                                                   LR-CPCM, SF, NACMEs, symmetry and pop. for TD-DFT,
                                                   nearIR, NL-DFT gradient (VV10), updates on ESD,
                                                   ML-optimized integration grids
   S Lehtola, MJT Oliveira, MAL Marques          : LibXC Library
   Liviu Ungur et al                             : ANISO software


 Your calculation uses the libint2 library for the computation of 2-el integrals
 For citations please refer to: http://libint.valeyev.net

 Your ORCA version has been built with support for libXC version: 5.1.0
 For citations please refer to: https://tddft.org/programs/libxc/

 This ORCA versions uses:
   CBLAS   interface :  Fast vector & matrix operations
   LAPACKE interface :  Fast linear algebra routines
   SCALAPACK package :  Parallel linear algebra routines
   Shared memory     :  Shared parallel matrices
   BLAS/LAPACK       :  OpenBLAS 0.3.15  USE64BITINT DYNAMIC_ARCH NO_AFFINITY Zen SINGLE_THREADED
        Core in use  :  Zen
   Copyright (c) 2011-2014, The OpenBLAS Project


================================================================================

----- Orbital basis set information -----
Your calculation utilizes the basis: 6-31G(d)
   H-He, Li-Ne : W. J. Hehre, R. Ditchfield and J.A. Pople, J. Chem. Phys. 56, 2257 (1972).
                 Note: He and Ne are unpublished basis sets taken from the Gaussian program.
                 Note: Li and B from J. D. Dill and J. A. Pople, J. Chem. Phys. 62, 2921 (1975).
   Na - Ar     : M. M. Francl, W. J. Pietro, W. J. Hehre, J. S. Binkley, M. S. Gordon, 
                 D. J. DeFrees and J. A. Pople, J. Chem. Phys. 77, 3654 (1982).
   K - Zn      : V. A. Rassolov, J. A. Pople, M. A. Ratner, and T. L. Windus, J. Chem. Phys. 109, 1223 (1998).

----- AuxJ basis set information -----
Your calculation utilizes the auxiliary basis: def2/J
   F. Weigend, Phys. Chem. Chem. Phys. 8, 1057 (2006).

================================================================================
                                        WARNINGS
                       Please study these warnings very carefully!
================================================================================


WARNING: your system is open-shell and RHF/RKS was chosen
  ===> : WILL SWITCH to UHF/UKS


WARNING: Geometry Optimization
  ===> : Switching off AutoStart
         For restart on a previous wavefunction, please use MOREAD

INFO   : the flag for use of the SHARK integral package has been found!

================================================================================
                                       INPUT FILE
================================================================================
NAME = Q9_1e_0H_B3LYP_631Gd_opt.inp
|  1> !Defgrid3 VeryTightOpt CPCM(water) B3LYP 6-31G(d) OPT FREQ
|  2> 
|  3> %maxcore 2048
|  4> 
|  5> %pal
|  6>    nprocs 4
|  7> end
|  8> 
|  9> * xyz -1 2
| 10>  C                  0.79643388   -0.94904457    0.00000000
| 11>  C                  1.49397188    0.25870643    0.00000000
| 12>  C                 -0.59850712    1.46713743   -0.00167800
| 13>  C                 -1.29610812    0.25893143   -0.00068200
| 14>  H                  1.34594188   -1.90155757    0.00131500
| 15>  H                 -2.39571212    0.25911443   -0.00086200
| 16>  C                  0.79631788    1.46721543   -0.00119900
| 17>  O                  1.40961059    2.53031405   -0.00183671
| 18>  C                 -0.59872612   -0.94904457    0.00000000
| 19>  O                 -1.21259130   -2.01181276    0.00057293
| 20>  O                  2.92397164    0.25881046    0.00082444
| 21>  O                 -1.31382115    2.70537178   -0.00291717
| 22>  C                  3.40075675   -0.55831688    1.07314849
| 23>  H                  3.34239980   -1.58845257    0.78974961
| 24>  H                  4.41753903   -0.30502426    1.28970482
| 25>  H                  2.79908652   -0.39289050    1.94235908
| 26>  C                 -2.43368892    2.60882227   -0.88692755
| 27>  H                 -3.21229292    2.04583534   -0.41605439
| 28>  H                 -2.79229546    3.59038213   -1.11680052
| 29>  H                 -2.13442103    2.11800600   -1.78938981
| 30> **                         ****END OF INPUT****
================================================================================

                       *****************************
                       * Geometry Optimization Run *
                       *****************************

Geometry optimization settings:
Update method            Update   .... BFGS
Choice of coordinates    CoordSys .... Z-matrix Internals
Initial Hessian          InHess   .... Almoef's Model

Convergence Tolerances:
Energy Change            TolE     ....  2.0000e-07 Eh
Max. Gradient            TolMAXG  ....  3.0000e-05 Eh/bohr
RMS Gradient             TolRMSG  ....  8.0000e-06 Eh/bohr
Max. Displacement        TolMAXD  ....  2.0000e-04 bohr
RMS Displacement         TolRMSD  ....  1.0000e-04 bohr
Strict Convergence                ....  False
------------------------------------------------------------------------------
                        ORCA OPTIMIZATION COORDINATE SETUP
------------------------------------------------------------------------------

The optimization will be done in new redundant internal coordinates
Making redundant internal coordinates   ...  (new redundants) done
Evaluating the initial hessian          ...  (Almloef) done
Evaluating the coordinates              ...  done
Calculating the B-matrix                .... done
Calculating the G-matrix                .... done
Diagonalizing the G-matrix              .... done
Small eigenvalue found = 1.770e-02
Small eigenvalue found = 2.527e-02
The first mode is                       ....   32
The number of degrees of freedom        ....   54

    -----------------------------------------------------------------
                    Redundant Internal Coordinates


    -----------------------------------------------------------------
         Definition                    Initial Value    Approx d2E/dq
    -----------------------------------------------------------------
      1. B(C   1,C   0)                  1.3947         0.614074   
      2. B(C   3,C   2)                  1.3951         0.613114   
      3. B(H   4,C   0)                  1.0997         0.347551   
      4. B(H   5,C   3)                  1.0996         0.347617   
      5. B(C   6,C   2)                  1.3948         0.613819   
      6. B(C   6,C   1)                  1.3954         0.612463   
      7. B(O   7,C   6)                  1.2273         1.017246   
      8. B(C   8,C   3)                  1.3948         0.613810   
      9. B(C   8,C   0)                  1.3952         0.613064   
     10. B(O   9,C   8)                  1.2273         1.017246   
     11. B(O  10,C   1)                  1.4300         0.483123   
     12. B(O  11,C   2)                  1.4300         0.483123   
     13. B(C  12,O  10)                  1.4300         0.483123   
     14. B(H  13,C  12)                  1.0700         0.387554   
     15. B(H  14,C  12)                  1.0700         0.387554   
     16. B(H  15,C  12)                  1.0700         0.387554   
     17. B(C  16,O  11)                  1.4300         0.483123   
     18. B(H  17,C  16)                  1.0700         0.387554   
     19. B(H  18,C  16)                  1.0700         0.387554   
     20. B(H  19,C  16)                  1.0700         0.387554   
     21. A(C   1,C   0,C   8)          120.0086         0.432441   
     22. A(H   4,C   0,C   8)          119.9808         0.350133   
     23. A(C   1,C   0,H   4)          120.0106         0.350230   
     24. A(C   0,C   1,C   6)          119.9942         0.432365   
     25. A(C   6,C   1,O  10)          119.9930         0.411546   
     26. A(C   0,C   1,O  10)          120.0128         0.411738   
     27. A(C   3,C   2,O  11)          119.9840         0.411624   
     28. A(C   6,C   2,O  11)          120.0113         0.411707   
     29. A(C   3,C   2,C   6)          120.0047         0.432415   
     30. A(H   5,C   3,C   8)          120.0080         0.350216   
     31. A(C   2,C   3,C   8)          120.0000         0.432414   
     32. A(C   2,C   3,H   5)          119.9920         0.350149   
     33. A(C   2,C   6,O   7)          119.9835         0.470944   
     34. A(C   1,C   6,O   7)          120.0225         0.470752   
     35. A(C   1,C   6,C   2)          119.9940         0.432333   
     36. A(C   3,C   8,O   9)          119.9904         0.470942   
     37. A(C   0,C   8,C   3)          119.9985         0.432408   
     38. A(C   0,C   8,O   9)          120.0111         0.470837   
     39. A(C   1,O  10,C  12)          109.5000         0.392169   
     40. A(C   2,O  11,C  16)          109.5000         0.392169   
     41. A(H  14,C  12,H  15)          109.4712         0.297665   
     42. A(H  13,C  12,H  15)          109.4712         0.297665   
     43. A(O  10,C  12,H  15)          109.4712         0.340517   
     44. A(H  13,C  12,H  14)          109.4713         0.297665   
     45. A(O  10,C  12,H  14)          109.4712         0.340517   
     46. A(O  10,C  12,H  13)          109.4712         0.340517   
     47. A(O  11,C  16,H  19)          109.4712         0.340517   
     48. A(H  17,C  16,H  18)          109.4713         0.297665   
     49. A(O  11,C  16,H  18)          109.4712         0.340517   
     50. A(H  17,C  16,H  19)          109.4712         0.297665   
     51. A(O  11,C  16,H  17)          109.4712         0.340517   
     52. A(H  18,C  16,H  19)          109.4712         0.297665   
     53. D(C   6,C   1,C   0,H   4)   -179.9777         0.026063   
     54. D(O  10,C   1,C   0,C   8)    179.9619         0.026063   
     55. D(O  10,C   1,C   0,H   4)      0.0410         0.026063   
     56. D(C   6,C   1,C   0,C   8)     -0.0568         0.026063   
     57. D(H   5,C   3,C   2,O  11)      0.0007         0.025977   
     58. D(H   5,C   3,C   2,C   6)    179.9881         0.025977   
     59. D(C   8,C   3,C   2,C   6)     -0.0376         0.025977   
     60. D(C   8,C   3,C   2,O  11)    179.9750         0.025977   
     61. D(C   1,C   6,C   2,O  11)   -179.9995         0.026041   
     62. D(C   1,C   6,C   2,C   3)      0.0131         0.026041   
     63. D(O   7,C   6,C   1,O  10)      0.0157         0.025919   
     64. D(O   7,C   6,C   1,C   0)   -179.9656         0.025919   
     65. D(C   2,C   6,C   1,O  10)   -179.9846         0.025919   
     66. D(O   7,C   6,C   2,C   3)   -179.9871         0.026041   
     67. D(C   2,C   6,C   1,C   0)      0.0341         0.025919   
     68. D(O   7,C   6,C   2,O  11)      0.0002         0.026041   
     69. D(O   9,C   8,C   3,H   5)     -0.0094         0.026040   
     70. D(C   0,C   8,C   3,H   5)    179.9892         0.026040   
     71. D(C   0,C   8,C   3,C   2)      0.0149         0.026040   
     72. D(O   9,C   8,C   0,H   4)     -0.0482         0.025973   
     73. D(O   9,C   8,C   0,C   1)   -179.9691         0.025973   
     74. D(O   9,C   8,C   3,C   2)   -179.9837         0.026040   
     75. D(C   3,C   8,C   0,H   4)    179.9532         0.025973   
     76. D(C   3,C   8,C   0,C   1)      0.0323         0.025973   
     77. D(C  12,O  10,C   1,C   6)    127.3540         0.016748   
     78. D(C  12,O  10,C   1,C   0)    -52.6647         0.016748   
     79. D(C  16,O  11,C   2,C   6)    139.0366         0.016748   
     80. D(C  16,O  11,C   2,C   3)    -40.9760         0.016748   
     81. D(H  15,C  12,O  10,C   1)    -40.7671         0.018418   
     82. D(H  14,C  12,O  10,C   1)   -160.7671         0.018418   
     83. D(H  13,C  12,O  10,C   1)     79.2329         0.018418   
     84. D(H  19,C  16,O  11,C   2)    -43.2206         0.018418   
     85. D(H  18,C  16,O  11,C   2)   -163.2206         0.018418   
     86. D(H  17,C  16,O  11,C   2)     76.7794         0.018418   
    -----------------------------------------------------------------

Number of atoms                         .... 20
Number of degrees of freedom            .... 86

         *************************************************************
         *                GEOMETRY OPTIMIZATION CYCLE   1            *
         *************************************************************
---------------------------------
CARTESIAN COORDINATES (ANGSTROEM)
---------------------------------
  C      0.796434   -0.949045    0.000000
  C      1.493972    0.258706    0.000000
  C     -0.598507    1.467137   -0.001678
  C     -1.296108    0.258931   -0.000682
  H      1.345942   -1.901558    0.001315
  H     -2.395712    0.259114   -0.000862
  C      0.796318    1.467215   -0.001199
  O      1.409611    2.530314   -0.001837
  C     -0.598726   -0.949045    0.000000
  O     -1.212591   -2.011813    0.000573
  O      2.923972    0.258810    0.000824
  O     -1.313821    2.705372   -0.002917
  C      3.400757   -0.558317    1.073148
  H      3.342400   -1.588453    0.789750
  H      4.417539   -0.305024    1.289705
  H      2.799087   -0.392890    1.942359
  C     -2.433689    2.608822   -0.886928
  H     -3.212293    2.045835   -0.416054
  H     -2.792295    3.590382   -1.116801
  H     -2.134421    2.118006   -1.789390

----------------------------
CARTESIAN COORDINATES (A.U.)
----------------------------
  NO LB      ZA    FRAG     MASS         X           Y           Z
   0 C     6.0000    0    12.011    1.505042   -1.793434    0.000000
   1 C     6.0000    0    12.011    2.823198    0.488884    0.000000
   2 C     6.0000    0    12.011   -1.131015    2.772488   -0.003171
   3 C     6.0000    0    12.011   -2.449289    0.489309   -0.001289
   4 H     1.0000    0     1.008    2.543462   -3.593423    0.002485
   5 H     1.0000    0     1.008   -4.527240    0.489655   -0.001629
   6 C     6.0000    0    12.011    1.504823    2.772635   -0.002266
   7 O     8.0000    0    15.999    2.663778    4.781601   -0.003471
   8 C     6.0000    0    12.011   -1.131428   -1.793434    0.000000
   9 O     8.0000    0    15.999   -2.291465   -3.801775    0.001083
  10 O     8.0000    0    15.999    5.525506    0.489081    0.001558
  11 O     8.0000    0    15.999   -2.482762    5.112412   -0.005513
  12 C     6.0000    0    12.011    6.426499   -1.055066    2.027957
  13 H     1.0000    0     1.008    6.316220   -3.001740    1.492410
  14 H     1.0000    0     1.008    8.347939   -0.576412    2.437189
  15 H     1.0000    0     1.008    5.289507   -0.742455    3.670527
  16 C     6.0000    0    12.011   -4.599006    4.929960   -1.676050
  17 H     1.0000    0     1.008   -6.070354    3.866069   -0.786229
  18 H     1.0000    0     1.008   -5.276674    6.784839   -2.110447
  19 H     1.0000    0     1.008   -4.033471    4.002451   -3.381457

--------------------------------
INTERNAL COORDINATES (ANGSTROEM)
--------------------------------
 C      0   0   0     0.000000000000     0.00000000     0.00000000
 C      1   0   0     1.394712063275     0.00000000     0.00000000
 C      2   1   0     2.416356071213    89.99830213     0.00000000
 C      3   2   1     1.395137945027    89.99456448     0.04089897
 H      1   2   3     1.099655303474   120.01055010   180.03933572
 H      4   3   2     1.099604029960   119.99197526   179.99465310
 C      3   2   1     1.394825084428    30.01014083   180.02954567
 O      7   3   2     1.227317004958   119.98347392   179.99976292
 C      4   3   2     1.394829070397   120.00002272   359.96894842
 O      9   4   3     1.227316997821   119.99040125   180.01634426
 O      2   1   3     1.430000001442   120.01279488   180.00164021
 O      3   2   1     1.430000000901   150.02148429   180.03038817
 C     11   2   1     1.429999999686   109.50000021   307.33529470
 H     13  11   2     1.069999999351   109.47120251    79.23286645
 H     13  11   2     1.070000000155   109.47120292   199.23288148
 H     13  11   2     1.070000001232   109.47123103   319.23287426
 C     12   3   2     1.429999993746   109.50000009   139.03610046
 H     17  12   3     1.070000002325   109.47120253    76.77935434
 H     17  12   3     1.069999996089   109.47120257   196.77936890
 H     17  12   3     1.070000005423   109.47123165   316.77936185

---------------------------
INTERNAL COORDINATES (A.U.)
---------------------------
 C      0   0   0     0.000000000000     0.00000000     0.00000000
 C      1   0   0     2.635623835266     0.00000000     0.00000000
 C      2   1   0     4.566251216630    89.99830213     0.00000000
 C      3   2   1     2.636428635142    89.99456448     0.04089897
 H      1   2   3     2.078047365279   120.01055010   180.03933572
 H      4   3   2     2.077950472381   119.99197526   179.99465310
 C      3   2   1     2.635837414293    30.01014083   180.02954567
 O      7   3   2     2.319293018875   119.98347392   179.99976292
 C      4   3   2     2.635844946682   120.00002272   359.96894842
 O      9   4   3     2.319293005389   119.99040125   180.01634426
 O      2   1   3     2.702308374232   120.01279488   180.00164021
 O      3   2   1     2.702308373210   150.02148429   180.03038817
 C     11   2   1     2.702308370914   109.50000021   307.33529470
 H     13  11   2     2.022006962069   109.47120251    79.23286645
 H     13  11   2     2.022006963588   109.47120292   199.23288148
 H     13  11   2     2.022006965624   109.47123103   319.23287426
 C     12   3   2     2.702308359689   109.50000009   139.03610046
 H     17  12   3     2.022006967689   109.47120253    76.77935434
 H     17  12   3     2.022006955905   109.47120257   196.77936890
 H     17  12   3     2.022006973544   109.47123165   316.77936185

---------------------
BASIS SET INFORMATION
---------------------
There are 3 groups of distinct atoms

 Group   1 Type C   : 10s4p1d contracted to 3s2p1d pattern {631/31/1}
 Group   2 Type H   : 4s contracted to 2s pattern {31}
 Group   3 Type O   : 10s4p1d contracted to 3s2p1d pattern {631/31/1}

Atom   0C    basis set group =>   1
Atom   1C    basis set group =>   1
Atom   2C    basis set group =>   1
Atom   3C    basis set group =>   1
Atom   4H    basis set group =>   2
Atom   5H    basis set group =>   2
Atom   6C    basis set group =>   1
Atom   7O    basis set group =>   3
Atom   8C    basis set group =>   1
Atom   9O    basis set group =>   3
Atom  10O    basis set group =>   3
Atom  11O    basis set group =>   3
Atom  12C    basis set group =>   1
Atom  13H    basis set group =>   2
Atom  14H    basis set group =>   2
Atom  15H    basis set group =>   2
Atom  16C    basis set group =>   1
Atom  17H    basis set group =>   2
Atom  18H    basis set group =>   2
Atom  19H    basis set group =>   2
---------------------------------
AUXILIARY/J BASIS SET INFORMATION
---------------------------------
There are 3 groups of distinct atoms

 Group   1 Type C   : 12s5p4d2f1g contracted to 6s4p3d1f1g pattern {711111/2111/211/2/1}
 Group   2 Type H   : 5s2p1d contracted to 3s1p1d pattern {311/2/1}
 Group   3 Type O   : 12s5p4d2f1g contracted to 6s4p3d1f1g pattern {711111/2111/211/2/1}

Atom   0C    basis set group =>   1
Atom   1C    basis set group =>   1
Atom   2C    basis set group =>   1
Atom   3C    basis set group =>   1
Atom   4H    basis set group =>   2
Atom   5H    basis set group =>   2
Atom   6C    basis set group =>   1
Atom   7O    basis set group =>   3
Atom   8C    basis set group =>   1
Atom   9O    basis set group =>   3
Atom  10O    basis set group =>   3
Atom  11O    basis set group =>   3
Atom  12C    basis set group =>   1
Atom  13H    basis set group =>   2
Atom  14H    basis set group =>   2
Atom  15H    basis set group =>   2
Atom  16C    basis set group =>   1
Atom  17H    basis set group =>   2
Atom  18H    basis set group =>   2
Atom  19H    basis set group =>   2


           ************************************************************
           *        Program running with 4 parallel MPI-processes     *
           *              working on a common directory               *
           ************************************************************
------------------------------------------------------------------------------
                           ORCA GTO INTEGRAL CALCULATION
                           -- RI-GTO INTEGRALS CHOSEN --
------------------------------------------------------------------------------
------------------------------------------------------------------------------
                   ___                                                        
                  /   \      - P O W E R E D   B Y -                         
                 /     \                                                     
                 |  |  |   _    _      __       _____    __    __             
                 |  |  |  | |  | |    /  \     |  _  \  |  |  /  |          
                  \  \/   | |  | |   /    \    | | | |  |  | /  /          
                 / \  \   | |__| |  /  /\  \   | |_| |  |  |/  /          
                |  |  |   |  __  | /  /__\  \  |    /   |      \           
                |  |  |   | |  | | |   __   |  |    \   |  |\   \          
                \     /   | |  | | |  |  |  |  | |\  \  |  | \   \       
                 \___/    |_|  |_| |__|  |__|  |_| \__\ |__|  \__/        
                                                                              
                      - O R C A' S   B I G   F R I E N D -                    
                                      &                                       
                       - I N T E G R A L  F E E D E R -                       
                                                                              
 v1 FN, 2020, v2 2021                                                         
------------------------------------------------------------------------------


Reading SHARK input file Q9_1e_0H_B3LYP_631Gd_opt.SHARKINP.tmp ... ok
----------------------
SHARK INTEGRAL PACKAGE
----------------------

Number of atoms                             ...     20
Number of basis functions                   ...    184
Number of shells                            ...     88
Maximum angular momentum                    ...      2
Integral batch strategy                     ... SHARK/LIBINT Hybrid
RI-J (if used) integral strategy            ... SPLIT-RIJ (Revised 2003 algorithm where possible)
Printlevel                                  ...      1
Contraction scheme used                     ... SEGMENTED contraction
Coulomb Range Separation                    ... NOT USED
Exchange Range Separation                   ... NOT USED
Finite Nucleus Model                        ... NOT USED
Auxiliary Coulomb fitting basis             ... AVAILABLE
   # of basis functions in Aux-J            ...    676
   # of shells in Aux-J                     ...    220
   Maximum angular momentum in Aux-J        ...      4
Auxiliary J/K fitting basis                 ... NOT available
Auxiliary Correlation fitting basis         ... NOT available
Auxiliary 'external' fitting basis          ... NOT available
Integral threshold                          ...     2.500000e-11
Primitive cut-off                           ...     2.500000e-12
Primitive pair pre-selection threshold      ...     2.500000e-12

Calculating pre-screening integrals         ... done (  0.0 sec) Dimension = 88
Organizing shell pair data                  ... done (  0.0 sec)
Shell pair information
Total number of shell pairs                 ...      3916
Shell pairs after pre-screening             ...      3428
Total number of primitive shell pairs       ...     22854
Primitive shell pairs kept                  ...     12215
          la=0 lb=0:   1128 shell pairs
          la=1 lb=0:   1143 shell pairs
          la=1 lb=1:    292 shell pairs
          la=2 lb=0:    524 shell pairs
          la=2 lb=1:    272 shell pairs
          la=2 lb=2:     69 shell pairs

Calculating one electron integrals          ... done (  0.0 sec)
Calculating RI/J V-Matrix + Cholesky decomp.... done (  0.0 sec)
Calculating Nuclear repulsion               ... done (  0.0 sec) ENN=    695.318539894050 Eh

SHARK setup successfully completed in   0.2 seconds

Maximum memory used throughout the entire GTOINT-calculation: 13.5 MB


           ************************************************************
           *        Program running with 4 parallel MPI-processes     *
           *              working on a common directory               *
           ************************************************************
-------------------------------------------------------------------------------
                                 ORCA SCF
-------------------------------------------------------------------------------

------------
SCF SETTINGS
------------
Hamiltonian:
 Density Functional     Method          .... DFT(GTOs)
 Exchange Functional    Exchange        .... B88
   X-Alpha parameter    XAlpha          ....  0.666667
   Becke's b parameter  XBeta           ....  0.004200
 Correlation Functional Correlation     .... LYP
 LDA part of GGA corr.  LDAOpt          .... VWN-5
 Gradients option       PostSCFGGA      .... off
 Hybrid DFT is turned on
   Fraction HF Exchange ScalHFX         ....  0.200000
   Scaling of DF-GGA-X  ScalDFX         ....  0.720000
   Scaling of DF-GGA-C  ScalDFC         ....  0.810000
   Scaling of DF-LDA-C  ScalLDAC        ....  1.000000
   Perturbative correction              ....  0.000000
   Density functional embedding theory  .... OFF
   NL short-range parameter             ....  4.800000
 RI-approximation to the Coulomb term is turned on
   Number of AuxJ basis functions       .... 676
   RIJ-COSX (HFX calculated with COS-X)).... on


General Settings:
 Integral files         IntName         .... Q9_1e_0H_B3LYP_631Gd_opt
 Hartree-Fock type      HFTyp           .... UHF
 Total Charge           Charge          ....   -1
 Multiplicity           Mult            ....    2
 Number of Electrons    NEL             ....   89
 Basis Dimension        Dim             ....  184
 Nuclear Repulsion      ENuc            ....    695.3185398940 Eh

Convergence Acceleration:
 DIIS                   CNVDIIS         .... on
   Start iteration      DIISMaxIt       ....    12
   Startup error        DIISStart       ....  0.200000
   # of expansion vecs  DIISMaxEq       ....     5
   Bias factor          DIISBfac        ....   1.050
   Max. coefficient     DIISMaxC        ....  10.000
 Trust-Rad. Augm. Hess. CNVTRAH         .... auto
   Auto Start mean grad. ratio tolernc. ....  1.125000
   Auto Start start iteration           ....    20
   Auto Start num. interpolation iter.  ....    10
   Max. Number of Micro iterations      ....    16
   Max. Number of Macro iterations      .... Maxiter - #DIIS iter
   Number of Davidson start vectors     ....     2
   Converg. threshold I  (grad. norm)   ....   1.000e-05
   Converg. threshold II (energy diff.) ....   1.000e-08
   Grad. Scal. Fac. for Micro threshold ....   0.100
   Minimum threshold for Micro iter.    ....   0.010
   NR start threshold (gradient norm)   ....   0.001
   Initial trust radius                 ....   0.400
   Minimum AH scaling param. (alpha)    ....   1.000
   Maximum AH scaling param. (alpha)    .... 1000.000
   Orbital update algorithm             .... Taylor
   White noise on init. David. guess    .... on
   Maximum white noise                  ....   0.010
   Quad. conv. algorithm                .... NR
 SOSCF                  CNVSOSCF        .... off
 Level Shifting         CNVShift        .... on
   Level shift para.    LevelShift      ....    0.2500
   Turn off err/grad.   ShiftErr        ....    0.0010
 Zerner damping         CNVZerner       .... off
 Static damping         CNVDamp         .... on
   Fraction old density DampFac         ....    0.7000
   Max. Damping (<1)    DampMax         ....    0.9800
   Min. Damping (>=0)   DampMin         ....    0.0000
   Turn off err/grad.   DampErr         ....    0.1000
 Fernandez-Rico         CNVRico         .... off

SCF Procedure:
 Maximum # iterations   MaxIter         ....   125
 SCF integral mode      SCFMode         .... Direct
   Integral package                     .... SHARK and LIBINT hybrid scheme
 Reset frequency        DirectResetFreq ....    20
 Integral Threshold     Thresh          ....  2.500e-11 Eh
 Primitive CutOff       TCut            ....  2.500e-12 Eh

Convergence Tolerance:
 Convergence Check Mode ConvCheckMode   .... Total+1el-Energy
 Convergence forced     ConvForced      .... 0
 Energy Change          TolE            ....  1.000e-08 Eh
 1-El. energy change                    ....  1.000e-05 Eh
 DIIS Error             TolErr          ....  5.000e-07


Diagonalization of the overlap matrix:
Smallest eigenvalue                        ... 4.227e-04
Time for diagonalization                   ...    0.006 sec
Threshold for overlap eigenvalues          ... 1.000e-08
Number of eigenvalues below threshold      ... 0
Time for construction of square roots      ...    0.003 sec
Total time needed                          ...    0.009 sec

Time for model grid setup =    0.160 sec

------------------------------
INITIAL GUESS: MODEL POTENTIAL
------------------------------
Loading Hartree-Fock densities                     ... done
Calculating cut-offs                               ... done
Initializing the effective Hamiltonian             ... done
Setting up the integral package (SHARK)            ... done
Starting the Coulomb interaction                   ... done (   0.1 sec)
Reading the grid                                   ... done
Mapping shells                                     ... done
Starting the XC term evaluation                    ... done (   0.1 sec)
  promolecular density results
     # of electrons  =     87.991672822
     EX              =    -76.318980534
     EC              =     -3.052940320
     EX+EC           =    -79.371920854
Transforming the Hamiltonian                       ... done (   0.0 sec)
Diagonalizing the Hamiltonian                      ... done (   0.0 sec)
Back transforming the eigenvectors                 ... done (   0.0 sec)
Now organizing SCF variables                       ... done
                      ------------------
                      INITIAL GUESS DONE (   0.3 sec)
                      ------------------
-------------------
DFT GRID GENERATION
-------------------

General Integration Accuracy     IntAcc      ... 4.959
Radial Grid Type                 RadialGrid  ... OptM3 with GC (2021)
Angular Grid (max. ang.)         AngularGrid ... 6 (Lebedev-590)
Angular grid pruning method      GridPruning ... 4 (adaptive)
Weight generation scheme         WeightScheme... Becke
Basis function cutoff            BFCut       ... 1.0000e-11
Integration weight cutoff        WCut        ... 1.0000e-14
Angular grids for H and He will be reduced by one unit
Partially contracted basis set               ... off
Rotationally invariant grid construction     ... off

Total number of grid points                  ...   240856
Total number of batches                      ...     3773
Average number of points per batch           ...       63
Average number of grid points per atom       ...    12043
Time for grid setup =    4.016 sec

--------------------
COSX GRID GENERATION
--------------------

GRIDX 1
-------
General Integration Accuracy     IntAcc      ... 4.020
Radial Grid Type                 RadialGrid  ... OptM3 with GC (2021)
Angular Grid (max. ang.)         AngularGrid ... 2 (Lebedev-110)
Angular grid pruning method      GridPruning ... 4 (adaptive)
Weight generation scheme         WeightScheme... Becke
Basis function cutoff            BFCut       ... 1.0000e-11
Integration weight cutoff        WCut        ... 1.0000e-14
Angular grids for H and He will be reduced by one unit
Partially contracted basis set               ... on
Rotationally invariant grid construction     ... off

Total number of grid points                  ...    27540
Total number of batches                      ...      439
Average number of points per batch           ...       62
Average number of grid points per atom       ...     1377
UseSFitting                                  ... on

GRIDX 2
-------
General Integration Accuracy     IntAcc      ... 4.338
Radial Grid Type                 RadialGrid  ... OptM3 with GC (2021)
Angular Grid (max. ang.)         AngularGrid ... 3 (Lebedev-194)
Angular grid pruning method      GridPruning ... 4 (adaptive)
Weight generation scheme         WeightScheme... Becke
Basis function cutoff            BFCut       ... 1.0000e-11
Integration weight cutoff        WCut        ... 1.0000e-14
Angular grids for H and He will be reduced by one unit
Partially contracted basis set               ... on
Rotationally invariant grid construction     ... off

Total number of grid points                  ...    60647
Total number of batches                      ...      961
Average number of points per batch           ...       63
Average number of grid points per atom       ...     3032
UseSFitting                                  ... on

GRIDX 3
-------
General Integration Accuracy     IntAcc      ... 4.871
Radial Grid Type                 RadialGrid  ... OptM3 with GC (2021)
Angular Grid (max. ang.)         AngularGrid ... 4 (Lebedev-302)
Angular grid pruning method      GridPruning ... 4 (adaptive)
Weight generation scheme         WeightScheme... Becke
Basis function cutoff            BFCut       ... 1.0000e-11
Integration weight cutoff        WCut        ... 1.0000e-14
Angular grids for H and He will be reduced by one unit
Partially contracted basis set               ... on
Rotationally invariant grid construction     ... off

Total number of grid points                  ...   113240
Total number of batches                      ...     1776
Average number of points per batch           ...       63
Average number of grid points per atom       ...     5662
UseSFitting                                  ... on

Time for X-Grid setup             =    1.864 sec


--------------------
CPCM SOLVATION MODEL
--------------------
CPCM parameters:
  Epsilon                                         ...      80.4000
  Refrac                                          ...       1.3300
  Rsolv                                           ...       1.3000
  Surface type                                    ... GAUSSIAN VDW
  Epsilon function type                           ...         CPCM
Radii:
 Radius for C  used is    3.8550 Bohr (=   2.0400 Ang.)
 Radius for H  used is    2.4944 Bohr (=   1.3200 Ang.)
 Radius for O  used is    3.4469 Bohr (=   1.8240 Ang.)
Calculating surface                               ...        done! (  0.0s)
GEPOL surface points                              ...         1108
GEPOL Volume                                      ...    1300.6186
GEPOL Surface-area                                ...     717.4387
Calculating surface distance matrix               ...        done! (  0.0s)
Performing Cholesky decomposition & store         ...        done! (  0.1s)
Overall time for CPCM initialization              ...                 0.1s
--------------
SCF ITERATIONS
--------------
ITER       Energy         Delta-E        Max-DP      RMS-DP      [F,P]     Damp
               ***  Starting incremental Fock matrix formation  ***
  0   -609.9079274578   0.000000000000 0.05266200  0.00161837  0.2907758 0.7000
  1   -610.0692395768  -0.161312119084 0.03460752  0.00108469  0.1254565 0.7000
                               ***Turning on DIIS***
  2   -610.1335902071  -0.064350630234 0.05256938  0.00159253  0.0394385 0.0000
  3   -610.2422507114  -0.108660504363 0.02638182  0.00079804  0.0671851 0.0000
  4   -610.2600697416  -0.017819030108 0.00538935  0.00018189  0.0127810 0.0000
  5   -610.2616102956  -0.001540554033 0.00305087  0.00006577  0.0037577 0.0000
  6   -610.2617198891  -0.000109593488 0.00160452  0.00002709  0.0012174 0.0000
  7   -610.2617585385  -0.000038649405 0.00178813  0.00002904  0.0004961 0.0000
               *** Restarting incremental Fock matrix formation ***
                                   *** Resetting DIIS ***
  8   -610.2617728638  -0.000014325322 0.00086566  0.00001502  0.0003955 0.0000
  9   -610.2617762388  -0.000003374984 0.00040815  0.00000636  0.0005985 0.0000
 10   -610.2617776584  -0.000001419579 0.00030383  0.00000493  0.0001879 0.0000
 11   -610.2617782368  -0.000000578465 0.00011854  0.00000166  0.0000749 0.0000
 12   -610.2617783235  -0.000000086626 0.00005589  0.00000088  0.0000333 0.0000
 13   -610.2617783348  -0.000000011335 0.00001379  0.00000027  0.0000063 0.0000
 14   -610.2617783376  -0.000000002836 0.00001012  0.00000018  0.0000025 0.0000
 15   -610.2617783372   0.000000000451 0.00000530  0.00000010  0.0000018 0.0000
                            ***DIIS convergence achieved***

               *****************************************************
               *                     SUCCESS                       *
               *           SCF CONVERGED AFTER  16 CYCLES          *
               *****************************************************

Old exchange energy                            =    -15.544819831 Eh
New exchange energy                            =    -15.544819980 Eh
Exchange energy change after final integration =     -0.000000149 Eh
Total energy after final integration           =   -610.261778484 Eh
Final COS-X integration done in                =     8.496 sec

----------------
TOTAL SCF ENERGY
----------------

Total Energy       :         -610.26177848 Eh          -16606.06723 eV

Components:
Nuclear Repulsion  :          695.31853989 Eh           18920.57937 eV
Electronic Energy  :        -1305.58031838 Eh          -35526.64660 eV
One Electron Energy:        -2228.83245452 Eh          -60649.61445 eV
Two Electron Energy:          923.25213614 Eh           25122.96785 eV
Max COSX asymmetry :            0.00000007 Eh               0.00000 eV
CPCM Dielectric    :           -0.10075661 Eh              -2.74173 eV

Virial components:
Potential Energy   :        -1217.84732251 Eh          -33139.31042 eV
Kinetic Energy     :          607.58554402 Eh           16533.24319 eV
Virial Ratio       :            2.00440470


DFT components:
N(Alpha)           :       45.000002431660 electrons
N(Beta)            :       44.000002558744 electrons
N(Total)           :       89.000004990405 electrons
E(X)               :      -61.803384746555 Eh       
E(C)               :       -3.630589881886 Eh       
E(XC)              :      -65.433974628441 Eh       
DFET-embed. en.    :        0.000000000000 Eh       
CPCM Solvation Model Properties:
Surface-charge          :            0.98352854
Charge-correction       :           -0.00220027 Eh              -0.05987 eV
Free-energy (cav+disp)  :  This term is not implemented in the current solvation scheme

---------------
SCF CONVERGENCE
---------------

  Last Energy change         ...    1.6089e-09  Tolerance :   1.0000e-08
  Last MAX-Density change    ...    0.0000e+00  Tolerance :   1.0000e-07
  Last RMS-Density change    ...    0.0000e+00  Tolerance :   5.0000e-09
  Last DIIS Error            ...    8.5544e-07  Tolerance :   5.0000e-07

             **** THE GBW FILE WAS UPDATED (Q9_1e_0H_B3LYP_631Gd_opt.gbw) ****
             **** DENSITY Q9_1e_0H_B3LYP_631Gd_opt.scfp WAS UPDATED ****
             **** ENERGY FILE WAS UPDATED (Q9_1e_0H_B3LYP_631Gd_opt.en.tmp) ****
----------------------
UHF SPIN CONTAMINATION
----------------------

Warning: in a DFT calculation there is little theoretical justification to 
         calculate <S**2> as in Hartree-Fock theory. We will do it anyways
         but you should keep in mind that the values have only limited relevance

Expectation value of <S**2>     :     0.759376
Ideal value S*(S+1) for S=0.5   :     0.750000
Deviation                       :     0.009376

             **** THE GBW FILE WAS UPDATED (Q9_1e_0H_B3LYP_631Gd_opt.gbw) ****
             **** DENSITY Q9_1e_0H_B3LYP_631Gd_opt.scfp WAS UPDATED ****
----------------
ORBITAL ENERGIES
----------------
                 SPIN UP ORBITALS
  NO   OCC          E(Eh)            E(eV) 
   0   1.0000     -19.149455      -521.0832 
   1   1.0000     -19.145219      -520.9679 
   2   1.0000     -19.071518      -518.9624 
   3   1.0000     -19.065198      -518.7904 
   4   1.0000     -10.211008      -277.8557 
   5   1.0000     -10.209201      -277.8065 
   6   1.0000     -10.202137      -277.6143 
   7   1.0000     -10.200609      -277.5727 
   8   1.0000     -10.200092      -277.5586 
   9   1.0000     -10.199235      -277.5353 
  10   1.0000     -10.146733      -276.1067 
  11   1.0000     -10.146201      -276.0922 
  12   1.0000      -1.029991       -28.0275 
  13   1.0000      -1.021403       -27.7938 
  14   1.0000      -0.987122       -26.8609 
  15   1.0000      -0.985455       -26.8156 
  16   1.0000      -0.808006       -21.9870 
  17   1.0000      -0.725808       -19.7502 
  18   1.0000      -0.694410       -18.8959 
  19   1.0000      -0.678956       -18.4753 
  20   1.0000      -0.652248       -17.7486 
  21   1.0000      -0.579928       -15.7807 
  22   1.0000      -0.553169       -15.0525 
  23   1.0000      -0.489650       -13.3241 
  24   1.0000      -0.479341       -13.0435 
  25   1.0000      -0.458283       -12.4705 
  26   1.0000      -0.453445       -12.3389 
  27   1.0000      -0.448727       -12.2105 
  28   1.0000      -0.436982       -11.8909 
  29   1.0000      -0.423983       -11.5372 
  30   1.0000      -0.413741       -11.2585 
  31   1.0000      -0.389032       -10.5861 
  32   1.0000      -0.383664       -10.4400 
  33   1.0000      -0.369436       -10.0529 
  34   1.0000      -0.367203        -9.9921 
  35   1.0000      -0.363413        -9.8890 
  36   1.0000      -0.330091        -8.9822 
  37   1.0000      -0.328868        -8.9489 
  38   1.0000      -0.284807        -7.7500 
  39   1.0000      -0.275806        -7.5051 
  40   1.0000      -0.239987        -6.5304 
  41   1.0000      -0.215702        -5.8696 
  42   1.0000      -0.213747        -5.8163 
  43   1.0000      -0.207463        -5.6454 
  44   1.0000      -0.137652        -3.7457 
  45   0.0000       0.017080         0.4648 
  46   0.0000       0.081203         2.2097 
  47   0.0000       0.103792         2.8243 
  48   0.0000       0.122441         3.3318 
  49   0.0000       0.132853         3.6151 
  50   0.0000       0.146182         3.9778 
  51   0.0000       0.172849         4.7035 
  52   0.0000       0.176139         4.7930 
  53   0.0000       0.183311         4.9882 
  54   0.0000       0.187183         5.0935 
  55   0.0000       0.217370         5.9149 
  56   0.0000       0.220696         6.0055 
  57   0.0000       0.236817         6.4441 
  58   0.0000       0.250856         6.8261 
  59   0.0000       0.285586         7.7712 
  60   0.0000       0.291651         7.9362 
  61   0.0000       0.345311         9.3964 
  62   0.0000       0.374965        10.2033 
  63   0.0000       0.392273        10.6743 
  64   0.0000       0.429262        11.6808 
  65   0.0000       0.466042        12.6817 
  66   0.0000       0.527252        14.3473 
  67   0.0000       0.528868        14.3912 
  68   0.0000       0.531811        14.4713 
  69   0.0000       0.539306        14.6753 
  70   0.0000       0.549923        14.9642 
  71   0.0000       0.553616        15.0647 
  72   0.0000       0.562635        15.3101 
  73   0.0000       0.580262        15.7897 
  74   0.0000       0.594470        16.1764 
  75   0.0000       0.610904        16.6236 
  76   0.0000       0.613325        16.6894 
  77   0.0000       0.633622        17.2417 
  78   0.0000       0.638402        17.3718 
  79   0.0000       0.688119        18.7247 
  80   0.0000       0.696033        18.9400 
  81   0.0000       0.714637        19.4463 
  82   0.0000       0.724423        19.7125 
  83   0.0000       0.731984        19.9183 
  84   0.0000       0.749424        20.3929 
  85   0.0000       0.808795        22.0084 
  86   0.0000       0.817733        22.2516 
  87   0.0000       0.822352        22.3773 
  88   0.0000       0.832601        22.6562 
  89   0.0000       0.869593        23.6628 
  90   0.0000       0.881784        23.9946 
  91   0.0000       0.885677        24.1005 
  92   0.0000       0.889223        24.1970 
  93   0.0000       0.908869        24.7316 
  94   0.0000       0.913749        24.8644 
  95   0.0000       0.941082        25.6081 
  96   0.0000       0.954310        25.9681 
  97   0.0000       0.963403        26.2155 
  98   0.0000       0.968151        26.3447 
  99   0.0000       0.978059        26.6143 
 100   0.0000       1.022990        27.8370 
 101   0.0000       1.029530        28.0149 
 102   0.0000       1.040470        28.3126 
 103   0.0000       1.052162        28.6308 
 104   0.0000       1.060633        28.8613 
 105   0.0000       1.063132        28.9293 
 106   0.0000       1.085019        29.5249 
 107   0.0000       1.088805        29.6279 
 108   0.0000       1.125215        30.6186 
 109   0.0000       1.156895        31.4807 
 110   0.0000       1.176025        32.0013 
 111   0.0000       1.186572        32.2883 
 112   0.0000       1.209699        32.9176 
 113   0.0000       1.241140        33.7731 
 114   0.0000       1.264666        34.4133 
 115   0.0000       1.300746        35.3951 
 116   0.0000       1.359746        37.0006 
 117   0.0000       1.367860        37.2214 
 118   0.0000       1.378244        37.5039 
 119   0.0000       1.412253        38.4293 
 120   0.0000       1.424319        38.7577 
 121   0.0000       1.457020        39.6475 
 122   0.0000       1.471996        40.0551 
 123   0.0000       1.487646        40.4809 
 124   0.0000       1.507946        41.0333 
 125   0.0000       1.537131        41.8275 
 126   0.0000       1.605512        43.6882 
 127   0.0000       1.642387        44.6916 
 128   0.0000       1.708891        46.5013 
 129   0.0000       1.751069        47.6490 
 130   0.0000       1.770486        48.1774 
 131   0.0000       1.782465        48.5033 
 132   0.0000       1.814446        49.3736 
 133   0.0000       1.829146        49.7736 
 134   0.0000       1.845531        50.2195 
 135   0.0000       1.851906        50.3929 
 136   0.0000       1.876564        51.0639 
 137   0.0000       1.897546        51.6348 
 138   0.0000       1.902654        51.7738 
 139   0.0000       1.952673        53.1349 
 140   0.0000       1.956118        53.2287 
 141   0.0000       1.970099        53.6091 
 142   0.0000       1.978897        53.8485 
 143   0.0000       2.027231        55.1638 
 144   0.0000       2.032843        55.3165 
 145   0.0000       2.051792        55.8321 
 146   0.0000       2.055237        55.9258 
 147   0.0000       2.085946        56.7615 
 148   0.0000       2.096099        57.0377 
 149   0.0000       2.101732        57.1910 
 150   0.0000       2.129434        57.9448 
 151   0.0000       2.198678        59.8291 
 152   0.0000       2.207093        60.0580 
 153   0.0000       2.221812        60.4586 
 154   0.0000       2.252573        61.2956 
 155   0.0000       2.285094        62.1806 
 156   0.0000       2.303543        62.6826 
 157   0.0000       2.329606        63.3918 
 158   0.0000       2.355430        64.0945 
 159   0.0000       2.365171        64.3596 
 160   0.0000       2.386682        64.9449 
 161   0.0000       2.393305        65.1251 
 162   0.0000       2.411917        65.6316 
 163   0.0000       2.438015        66.3418 
 164   0.0000       2.485687        67.6390 
 165   0.0000       2.513108        68.3851 
 166   0.0000       2.583771        70.3080 
 167   0.0000       2.654350        72.2285 
 168   0.0000       2.655335        72.2553 
 169   0.0000       2.683725        73.0279 
 170   0.0000       2.708283        73.6961 
 171   0.0000       2.722466        74.0821 
 172   0.0000       2.773549        75.4721 
 173   0.0000       2.793042        76.0025 
 174   0.0000       2.806278        76.3627 
 175   0.0000       2.870913        78.1215 
 176   0.0000       2.933612        79.8276 
 177   0.0000       2.978854        81.0587 
 178   0.0000       3.030837        82.4733 
 179   0.0000       3.050830        83.0173 
 180   0.0000       3.133730        85.2731 
 181   0.0000       3.156020        85.8797 
 182   0.0000       3.405584        92.6706 
 183   0.0000       3.512598        95.5826 

                 SPIN DOWN ORBITALS
  NO   OCC          E(Eh)            E(eV) 
   0   1.0000     -19.149175      -521.0756 
   1   1.0000     -19.145053      -520.9634 
   2   1.0000     -19.063569      -518.7461 
   3   1.0000     -19.058547      -518.6094 
   4   1.0000     -10.209814      -277.8232 
   5   1.0000     -10.208004      -277.7739 
   6   1.0000     -10.200871      -277.5798 
   7   1.0000     -10.200587      -277.5721 
   8   1.0000     -10.200043      -277.5573 
   9   1.0000     -10.198487      -277.5149 
  10   1.0000     -10.145471      -276.0723 
  11   1.0000     -10.145128      -276.0630 
  12   1.0000      -1.027458       -27.9585 
  13   1.0000      -1.020635       -27.7729 
  14   1.0000      -0.975770       -26.5520 
  15   1.0000      -0.973060       -26.4783 
  16   1.0000      -0.801266       -21.8036 
  17   1.0000      -0.723300       -19.6820 
  18   1.0000      -0.690753       -18.7964 
  19   1.0000      -0.677664       -18.4402 
  20   1.0000      -0.644595       -17.5403 
  21   1.0000      -0.576393       -15.6845 
  22   1.0000      -0.550473       -14.9791 
  23   1.0000      -0.487970       -13.2784 
  24   1.0000      -0.477116       -12.9830 
  25   1.0000      -0.457593       -12.4517 
  26   1.0000      -0.450062       -12.2468 
  27   1.0000      -0.446030       -12.1371 
  28   1.0000      -0.433869       -11.8062 
  29   1.0000      -0.423422       -11.5219 
  30   1.0000      -0.411103       -11.1867 
  31   1.0000      -0.375719       -10.2238 
  32   1.0000      -0.375481       -10.2174 
  33   1.0000      -0.366090        -9.9618 
  34   1.0000      -0.363534        -9.8923 
  35   1.0000      -0.339554        -9.2397 
  36   1.0000      -0.327317        -8.9067 
  37   1.0000      -0.323990        -8.8162 
  38   1.0000      -0.280616        -7.6359 
  39   1.0000      -0.266782        -7.2595 
  40   1.0000      -0.209868        -5.7108 
  41   1.0000      -0.207706        -5.6520 
  42   1.0000      -0.206255        -5.6125 
  43   1.0000      -0.200844        -5.4652 
  44   0.0000      -0.061460        -1.6724 
  45   0.0000       0.033198         0.9034 
  46   0.0000       0.104263         2.8372 
  47   0.0000       0.106204         2.8900 
  48   0.0000       0.123134         3.3507 
  49   0.0000       0.133135         3.6228 
  50   0.0000       0.147052         4.0015 
  51   0.0000       0.173542         4.7223 
  52   0.0000       0.177578         4.8322 
  53   0.0000       0.183534         4.9942 
  54   0.0000       0.187652         5.1063 
  55   0.0000       0.220537         6.0011 
  56   0.0000       0.232537         6.3277 
  57   0.0000       0.237162         6.4535 
  58   0.0000       0.252581         6.8731 
  59   0.0000       0.288402         7.8478 
  60   0.0000       0.293876         7.9968 
  61   0.0000       0.349876         9.5206 
  62   0.0000       0.378965        10.3122 
  63   0.0000       0.394750        10.7417 
  64   0.0000       0.432170        11.7600 
  65   0.0000       0.468819        12.7572 
  66   0.0000       0.529563        14.4102 
  67   0.0000       0.532907        14.5011 
  68   0.0000       0.535789        14.5796 
  69   0.0000       0.540409        14.7053 
  70   0.0000       0.551104        14.9963 
  71   0.0000       0.556359        15.1393 
  72   0.0000       0.563934        15.3454 
  73   0.0000       0.581704        15.8290 
  74   0.0000       0.597064        16.2469 
  75   0.0000       0.613607        16.6971 
  76   0.0000       0.617323        16.7982 
  77   0.0000       0.636965        17.3327 
  78   0.0000       0.642408        17.4808 
  79   0.0000       0.690914        18.8007 
  80   0.0000       0.700954        19.0739 
  81   0.0000       0.718680        19.5563 
  82   0.0000       0.725931        19.7536 
  83   0.0000       0.735121        20.0037 
  84   0.0000       0.752306        20.4713 
  85   0.0000       0.813550        22.1378 
  86   0.0000       0.821402        22.3515 
  87   0.0000       0.825247        22.4561 
  88   0.0000       0.835348        22.7310 
  89   0.0000       0.870760        23.6946 
  90   0.0000       0.882473        24.0133 
  91   0.0000       0.887016        24.1369 
  92   0.0000       0.890789        24.2396 
  93   0.0000       0.909970        24.7616 
  94   0.0000       0.914856        24.8945 
  95   0.0000       0.942765        25.6539 
  96   0.0000       0.956553        26.0291 
  97   0.0000       0.965526        26.2733 
  98   0.0000       0.971007        26.4224 
  99   0.0000       0.989740        26.9322 
 100   0.0000       1.026773        27.9399 
 101   0.0000       1.034405        28.1476 
 102   0.0000       1.045253        28.4428 
 103   0.0000       1.054945        28.7065 
 104   0.0000       1.064448        28.9651 
 105   0.0000       1.074578        29.2408 
 106   0.0000       1.090777        29.6815 
 107   0.0000       1.092640        29.7322 
 108   0.0000       1.132433        30.8151 
 109   0.0000       1.161804        31.6143 
 110   0.0000       1.178416        32.0663 
 111   0.0000       1.188723        32.3468 
 112   0.0000       1.211732        32.9729 
 113   0.0000       1.244611        33.8676 
 114   0.0000       1.266667        34.4678 
 115   0.0000       1.301905        35.4266 
 116   0.0000       1.363528        37.1035 
 117   0.0000       1.372880        37.3580 
 118   0.0000       1.380220        37.5577 
 119   0.0000       1.416018        38.5318 
 120   0.0000       1.428463        38.8705 
 121   0.0000       1.463713        39.8296 
 122   0.0000       1.477814        40.2134 
 123   0.0000       1.493081        40.6288 
 124   0.0000       1.512759        41.1643 
 125   0.0000       1.538573        41.8667 
 126   0.0000       1.606340        43.7107 
 127   0.0000       1.646056        44.7915 
 128   0.0000       1.713747        46.6334 
 129   0.0000       1.753876        47.7254 
 130   0.0000       1.775141        48.3040 
 131   0.0000       1.784272        48.5525 
 132   0.0000       1.826433        49.6998 
 133   0.0000       1.831668        49.8422 
 134   0.0000       1.856010        50.5046 
 135   0.0000       1.856360        50.5141 
 136   0.0000       1.884176        51.2710 
 137   0.0000       1.903836        51.8060 
 138   0.0000       1.905303        51.8459 
 139   0.0000       1.956625        53.2425 
 140   0.0000       1.962938        53.4143 
 141   0.0000       1.980417        53.8899 
 142   0.0000       1.984181        53.9923 
 143   0.0000       2.031585        55.2823 
 144   0.0000       2.037693        55.4484 
 145   0.0000       2.055814        55.9415 
 146   0.0000       2.058468        56.0138 
 147   0.0000       2.090348        56.8813 
 148   0.0000       2.100247        57.1506 
 149   0.0000       2.105017        57.2804 
 150   0.0000       2.138459        58.1904 
 151   0.0000       2.200880        59.8890 
 152   0.0000       2.209815        60.1321 
 153   0.0000       2.227619        60.6166 
 154   0.0000       2.253423        61.3188 
 155   0.0000       2.289368        62.2969 
 156   0.0000       2.305926        62.7474 
 157   0.0000       2.333647        63.5018 
 158   0.0000       2.358086        64.1668 
 159   0.0000       2.367861        64.4328 
 160   0.0000       2.392449        65.1019 
 161   0.0000       2.396151        65.2026 
 162   0.0000       2.414122        65.6916 
 163   0.0000       2.440663        66.4138 
 164   0.0000       2.489077        67.7312 
 165   0.0000       2.516172        68.4685 
 166   0.0000       2.586156        70.3729 
 167   0.0000       2.658478        72.3409 
 168   0.0000       2.666073        72.5475 
 169   0.0000       2.689408        73.1825 
 170   0.0000       2.713333        73.8335 
 171   0.0000       2.728044        74.2338 
 172   0.0000       2.781210        75.6806 
 173   0.0000       2.796851        76.1062 
 174   0.0000       2.809424        76.4483 
 175   0.0000       2.872851        78.1742 
 176   0.0000       2.936993        79.9196 
 177   0.0000       2.983110        81.1746 
 178   0.0000       3.031825        82.5002 
 179   0.0000       3.054807        83.1255 
 180   0.0000       3.138636        85.4066 
 181   0.0000       3.157607        85.9229 
 182   0.0000       3.407088        92.7116 
 183   0.0000       3.513891        95.6178 

                    ********************************
                    * MULLIKEN POPULATION ANALYSIS *
                    ********************************

--------------------------------------------
MULLIKEN ATOMIC CHARGES AND SPIN POPULATIONS
--------------------------------------------
   0 C :   -0.313225    0.090602
   1 C :    0.245028    0.069702
   2 C :    0.253698    0.069593
   3 C :   -0.319233    0.075814
   4 H :    0.120857   -0.005592
   5 H :    0.122497   -0.004916
   6 C :    0.256925    0.089134
   7 O :   -0.577478    0.299839
   8 C :    0.388672    0.054477
   9 O :   -0.617552    0.248488
  10 O :   -0.548318    0.003774
  11 O :   -0.544467    0.007491
  12 C :   -0.216244    0.001509
  13 H :    0.159576   -0.000068
  14 H :    0.164350   -0.000621
  15 H :    0.156477    0.000375
  16 C :   -0.219653    0.000573
  17 H :    0.163145    0.000006
  18 H :    0.166096   -0.000505
  19 H :    0.158848    0.000324
Sum of atomic charges         :   -1.0000000
Sum of atomic spin populations:    1.0000000

-----------------------------------------------------
MULLIKEN REDUCED ORBITAL CHARGES AND SPIN POPULATIONS
-----------------------------------------------------
CHARGE
  0 C s       :     3.234177  s :     3.234177
      pz      :     1.091478  p :     3.045695
      px      :     1.004655
      py      :     0.949563
      dz2     :     0.003383  d :     0.033353
      dxz     :     0.004410
      dyz     :     0.003627
      dx2y2   :     0.010043
      dxy     :     0.011889
  1 C s       :     3.141660  s :     3.141660
      pz      :     1.020162  p :     2.551065
      px      :     0.627248
      py      :     0.903655
      dz2     :     0.004286  d :     0.062247
      dxz     :     0.010618
      dyz     :     0.007069
      dx2y2   :     0.019804
      dxy     :     0.020468
  2 C s       :     3.136812  s :     3.136812
      pz      :     1.016206  p :     2.547445
      px      :     0.835034
      py      :     0.696204
      dz2     :     0.004294  d :     0.062046
      dxz     :     0.007304
      dyz     :     0.011085
      dx2y2   :     0.020728
      dxy     :     0.018634
  3 C s       :     3.229792  s :     3.229792
      pz      :     1.098688  p :     3.056184
      px      :     0.949405
      py      :     1.008091
      dz2     :     0.003392  d :     0.033257
      dxz     :     0.002137
      dyz     :     0.005845
      dx2y2   :     0.012222
      dxy     :     0.009661
  4 H s       :     0.879143  s :     0.879143
  5 H s       :     0.877503  s :     0.877503
  6 C s       :     3.046864  s :     3.046864
      pz      :     0.953155  p :     2.602788
      px      :     0.839809
      py      :     0.809823
      dz2     :     0.005098  d :     0.093423
      dxz     :     0.009807
      dyz     :     0.017071
      dx2y2   :     0.035160
      dxy     :     0.026287
  7 O s       :     3.820058  s :     3.820058
      pz      :     1.466517  p :     4.732307
      px      :     1.744835
      py      :     1.520955
      dz2     :     0.002506  d :     0.025113
      dxz     :     0.002209
      dyz     :     0.006483
      dx2y2   :     0.006558
      dxy     :     0.007358
  8 C s       :     3.020836  s :     3.020836
      pz      :     0.890650  p :     2.494019
      px      :     0.793277
      py      :     0.810092
      dz2     :     0.004877  d :     0.096474
      dxz     :     0.010410
      dyz     :     0.017212
      dx2y2   :     0.035993
      dxy     :     0.027981
  9 O s       :     3.815894  s :     3.815894
      pz      :     1.485797  p :     4.776752
      px      :     1.762459
      py      :     1.528496
      dz2     :     0.002418  d :     0.024906
      dxz     :     0.002193
      dyz     :     0.006392
      dx2y2   :     0.006650
      dxy     :     0.007253
 10 O s       :     3.886528  s :     3.886528
      pz      :     1.573631  p :     4.633963
      px      :     1.338290
      py      :     1.722042
      dz2     :     0.005679  d :     0.027827
      dxz     :     0.005291
      dyz     :     0.005368
      dx2y2   :     0.007687
      dxy     :     0.003801
 11 O s       :     3.889900  s :     3.889900
      pz      :     1.656089  p :     4.626608
      px      :     1.437047
      py      :     1.533472
      dz2     :     0.004521  d :     0.027958
      dxz     :     0.005704
      dyz     :     0.004706
      dx2y2   :     0.006594
      dxy     :     0.006432
 12 C s       :     3.237297  s :     3.237297
      pz      :     0.873578  p :     2.919055
      px      :     1.070144
      py      :     0.975334
      dz2     :     0.014901  d :     0.059891
      dxz     :     0.012066
      dyz     :     0.011744
      dx2y2   :     0.016380
      dxy     :     0.004801
 13 H s       :     0.840424  s :     0.840424
 14 H s       :     0.835650  s :     0.835650
 15 H s       :     0.843523  s :     0.843523
 16 C s       :     3.239817  s :     3.239817
      pz      :     0.943715  p :     2.920166
      px      :     0.860710
      py      :     1.115741
      dz2     :     0.012070  d :     0.059669
      dxz     :     0.016232
      dyz     :     0.008440
      dx2y2   :     0.010745
      dxy     :     0.012183
 17 H s       :     0.836855  s :     0.836855
 18 H s       :     0.833904  s :     0.833904
 19 H s       :     0.841152  s :     0.841152

SPIN
  0 C s       :     0.006636  s :     0.006636
      pz      :     0.082824  p :     0.083396
      px      :    -0.000374
      py      :     0.000946
      dz2     :    -0.000250  d :     0.000570
      dxz     :     0.000865
      dyz     :    -0.000000
      dx2y2   :     0.000052
      dxy     :    -0.000096
  1 C s       :     0.001222  s :     0.001222
      pz      :     0.071925  p :     0.067100
      px      :    -0.003019
      py      :    -0.001806
      dz2     :    -0.000227  d :     0.001379
      dxz     :     0.000203
      dyz     :     0.001413
      dx2y2   :    -0.000030
      dxy     :     0.000020
  2 C s       :     0.001374  s :     0.001374
      pz      :     0.071357  p :     0.066906
      px      :    -0.003521
      py      :    -0.000931
      dz2     :    -0.000224  d :     0.001313
      dxz     :     0.001786
      dyz     :    -0.000239
      dx2y2   :     0.000083
      dxy     :    -0.000094
  3 C s       :     0.005069  s :     0.005069
      pz      :     0.070555  p :     0.070160
      px      :     0.000021
      py      :    -0.000416
      dz2     :    -0.000218  d :     0.000585
      dxz     :     0.000008
      dyz     :     0.000841
      dx2y2   :    -0.000045
      dxy     :    -0.000001
  4 H s       :    -0.005592  s :    -0.005592
  5 H s       :    -0.004916  s :    -0.004916
  6 C s       :     0.005988  s :     0.005988
      pz      :     0.087665  p :     0.077728
      px      :    -0.005655
      py      :    -0.004282
      dz2     :    -0.000259  d :     0.005419
      dxz     :     0.001537
      dyz     :     0.004375
      dx2y2   :    -0.000142
      dxy     :    -0.000092
  7 O s       :     0.009167  s :     0.009167
      pz      :     0.287780  p :     0.291936
      px      :     0.002415
      py      :     0.001740
      dz2     :     0.000086  d :    -0.001264
      dxz     :    -0.000309
      dyz     :    -0.000915
      dx2y2   :    -0.000066
      dxy     :    -0.000061
  8 C s       :     0.001463  s :     0.001463
      pz      :     0.056638  p :     0.048671
      px      :    -0.003811
      py      :    -0.004156
      dz2     :    -0.000171  d :     0.004342
      dxz     :     0.001316
      dyz     :     0.003374
      dx2y2   :    -0.000104
      dxy     :    -0.000072
  9 O s       :     0.007635  s :     0.007635
      pz      :     0.238463  p :     0.241908
      px      :     0.001768
      py      :     0.001678
      dz2     :     0.000067  d :    -0.001055
      dxz     :    -0.000255
      dyz     :    -0.000758
      dx2y2   :    -0.000056
      dxy     :    -0.000053
 10 O s       :     0.000189  s :     0.000189
      pz      :     0.004245  p :     0.003365
      px      :    -0.002234
      py      :     0.001353
      dz2     :     0.000014  d :     0.000219
      dxz     :     0.000200
      dyz     :     0.000031
      dx2y2   :    -0.000012
      dxy     :    -0.000013
 11 O s       :     0.000248  s :     0.000248
      pz      :     0.007492  p :     0.007066
      px      :     0.001295
      py      :    -0.001721
      dz2     :     0.000002  d :     0.000177
      dxz     :     0.000161
      dyz     :     0.000042
      dx2y2   :    -0.000009
      dxy     :    -0.000019
 12 C s       :     0.000251  s :     0.000251
      pz      :     0.000500  p :     0.001263
      px      :     0.000249
      py      :     0.000513
      dz2     :     0.000005  d :    -0.000004
      dxz     :    -0.000006
      dyz     :     0.000010
      dx2y2   :    -0.000011
      dxy     :    -0.000003
 13 H s       :    -0.000068  s :    -0.000068
 14 H s       :    -0.000621  s :    -0.000621
 15 H s       :     0.000375  s :     0.000375
 16 C s       :     0.000076  s :     0.000076
      pz      :     0.000203  p :     0.000453
      px      :     0.000204
      py      :     0.000046
      dz2     :     0.000047  d :     0.000044
      dxz     :    -0.000001
      dyz     :    -0.000003
      dx2y2   :    -0.000001
      dxy     :     0.000002
 17 H s       :     0.000006  s :     0.000006
 18 H s       :    -0.000505  s :    -0.000505
 19 H s       :     0.000324  s :     0.000324


                     *******************************
                     * LOEWDIN POPULATION ANALYSIS *
                     *******************************

-------------------------------------------
LOEWDIN ATOMIC CHARGES AND SPIN POPULATIONS
-------------------------------------------
   0 C :   -0.210029    0.082122
   1 C :    0.041968    0.071510
   2 C :    0.045566    0.070653
   3 C :   -0.216448    0.069965
   4 H :    0.132231   -0.002914
   5 H :    0.133868   -0.002551
   6 C :   -0.038781    0.096224
   7 O :   -0.356049    0.291110
   8 C :   -0.006796    0.063641
   9 O :   -0.378840    0.241499
  10 O :   -0.240186    0.006692
  11 O :   -0.233117    0.010176
  12 C :   -0.212097    0.001579
  13 H :    0.119571   -0.000114
  14 H :    0.130281   -0.000386
  15 H :    0.124398    0.000220
  16 C :   -0.213150    0.000666
  17 H :    0.120876   -0.000041
  18 H :    0.131149   -0.000323
  19 H :    0.125585    0.000274

----------------------------------------------------
LOEWDIN REDUCED ORBITAL CHARGES AND SPIN POPULATIONS
----------------------------------------------------
CHARGE
  0 C s       :     2.931581  s :     2.931581
      pz      :     1.071921  p :     3.196672
      px      :     1.061332
      py      :     1.063418
      dz2     :     0.007197  d :     0.081776
      dxz     :     0.009723
      dyz     :     0.006658
      dx2y2   :     0.027086
      dxy     :     0.031112
  1 C s       :     2.873323  s :     2.873323
      pz      :     0.999925  p :     2.933207
      px      :     0.848453
      py      :     1.084828
      dz2     :     0.010509  d :     0.151503
      dxz     :     0.021044
      dyz     :     0.015414
      dx2y2   :     0.050772
      dxy     :     0.053763
  2 C s       :     2.873116  s :     2.873116
      pz      :     0.996989  p :     2.930546
      px      :     1.025254
      py      :     0.908303
      dz2     :     0.010446  d :     0.150772
      dxz     :     0.015306
      dyz     :     0.022634
      dx2y2   :     0.053048
      dxy     :     0.049337
  3 C s       :     2.930451  s :     2.930451
      pz      :     1.079177  p :     3.204320
      px      :     1.068887
      py      :     1.056256
      dz2     :     0.007190  d :     0.081677
      dxz     :     0.003210
      dyz     :     0.013016
      dx2y2   :     0.030981
      dxy     :     0.027279
  4 H s       :     0.867769  s :     0.867769
  5 H s       :     0.866132  s :     0.866132
  6 C s       :     2.829861  s :     2.829861
      pz      :     0.933315  p :     2.969640
      px      :     1.026356
      py      :     1.009969
      dz2     :     0.013273  d :     0.239280
      dxz     :     0.021198
      dyz     :     0.037319
      dx2y2   :     0.096451
      dxy     :     0.071038
  7 O s       :     3.544391  s :     3.544391
      pz      :     1.457258  p :     4.756867
      px      :     1.739946
      py      :     1.559663
      dz2     :     0.006319  d :     0.054791
      dxz     :     0.003927
      dyz     :     0.011667
      dx2y2   :     0.015199
      dxy     :     0.017679
  8 C s       :     2.827704  s :     2.827704
      pz      :     0.883392  p :     2.935510
      px      :     1.038397
      py      :     1.013721
      dz2     :     0.012591  d :     0.243582
      dxz     :     0.023081
      dyz     :     0.037913
      dx2y2   :     0.095868
      dxy     :     0.074130
  9 O s       :     3.543669  s :     3.543669
      pz      :     1.473652  p :     4.781836
      px      :     1.744266
      py      :     1.563918
      dz2     :     0.006207  d :     0.053336
      dxz     :     0.003659
      dyz     :     0.010710
      dx2y2   :     0.015244
      dxy     :     0.017515
 10 O s       :     3.498997  s :     3.498997
      pz      :     1.601805  p :     4.680834
      px      :     1.355859
      py      :     1.723170
      dz2     :     0.012066  d :     0.060355
      dxz     :     0.012802
      dyz     :     0.009922
      dx2y2   :     0.016781
      dxy     :     0.008784
 11 O s       :     3.500123  s :     3.500123
      pz      :     1.671045  p :     4.672363
      px      :     1.459606
      py      :     1.541711
      dz2     :     0.009323  d :     0.060631
      dxz     :     0.012894
      dyz     :     0.008858
      dx2y2   :     0.014416
      dxy     :     0.015140
 12 C s       :     2.967985  s :     2.967985
      pz      :     0.963903  p :     3.124156
      px      :     1.113579
      py      :     1.046675
      dz2     :     0.030525  d :     0.119955
      dxz     :     0.023801
      dyz     :     0.024260
      dx2y2   :     0.032625
      dxy     :     0.008745
 13 H s       :     0.880429  s :     0.880429
 14 H s       :     0.869719  s :     0.869719
 15 H s       :     0.875602  s :     0.875602
 16 C s       :     2.967853  s :     2.967853
      pz      :     1.022578  p :     3.125628
      px      :     0.951075
      py      :     1.151974
      dz2     :     0.024206  d :     0.119669
      dxz     :     0.033125
      dyz     :     0.016368
      dx2y2   :     0.021599
      dxy     :     0.024371
 17 H s       :     0.879124  s :     0.879124
 18 H s       :     0.868851  s :     0.868851
 19 H s       :     0.874415  s :     0.874415

SPIN
  0 C s       :     0.001835  s :     0.001835
      pz      :     0.077723  p :     0.078477
      px      :    -0.000426
      py      :     0.001179
      dz2     :    -0.000220  d :     0.001810
      dxz     :     0.001491
      dyz     :     0.000653
      dx2y2   :     0.000052
      dxy     :    -0.000167
  1 C s       :     0.001187  s :     0.001187
      pz      :     0.067530  p :     0.066996
      px      :     0.000414
      py      :    -0.000948
      dz2     :    -0.000188  d :     0.003327
      dxz     :     0.000334
      dyz     :     0.003225
      dx2y2   :    -0.000151
      dxy     :     0.000106
  2 C s       :     0.001196  s :     0.001196
      pz      :     0.066833  p :     0.066323
      px      :    -0.001195
      py      :     0.000685
      dz2     :    -0.000185  d :     0.003134
      dxz     :     0.003603
      dyz     :    -0.000232
      dx2y2   :     0.000139
      dxy     :    -0.000192
  3 C s       :     0.001428  s :     0.001428
      pz      :     0.066404  p :     0.066734
      px      :     0.000973
      py      :    -0.000644
      dz2     :    -0.000191  d :     0.001804
      dxz     :     0.000045
      dyz     :     0.002052
      dx2y2   :    -0.000131
      dxy     :     0.000029
  4 H s       :    -0.002914  s :    -0.002914
  5 H s       :    -0.002551  s :    -0.002551
  6 C s       :     0.000541  s :     0.000541
      pz      :     0.085541  p :     0.080807
      px      :    -0.001719
      py      :    -0.003015
      dz2     :    -0.000149  d :     0.014876
      dxz     :     0.003835
      dyz     :     0.011327
      dx2y2   :    -0.000237
      dxy     :     0.000099
  7 O s       :     0.004299  s :     0.004299
      pz      :     0.282391  p :     0.285819
      px      :     0.001915
      py      :     0.001513
      dz2     :     0.000146  d :     0.000992
      dxz     :     0.000257
      dyz     :     0.000809
      dx2y2   :    -0.000099
      dxy     :    -0.000121
  8 C s       :     0.000023  s :     0.000023
      pz      :     0.055756  p :     0.051357
      px      :    -0.001714
      py      :    -0.002685
      dz2     :    -0.000087  d :     0.012261
      dxz     :     0.003349
      dyz     :     0.008955
      dx2y2   :    -0.000101
      dxy     :     0.000145
  9 O s       :     0.003659  s :     0.003659
      pz      :     0.234499  p :     0.237391
      px      :     0.001487
      py      :     0.001404
      dz2     :     0.000114  d :     0.000449
      dxz     :     0.000141
      dyz     :     0.000407
      dx2y2   :    -0.000092
      dxy     :    -0.000120
 10 O s       :     0.000364  s :     0.000364
      pz      :     0.005212  p :     0.005333
      px      :    -0.001227
      py      :     0.001349
      dz2     :     0.000030  d :     0.000994
      dxz     :     0.000847
      dyz     :     0.000091
      dx2y2   :     0.000046
      dxy     :    -0.000021
 11 O s       :     0.000348  s :     0.000348
      pz      :     0.008477  p :     0.008958
      px      :     0.001642
      py      :    -0.001160
      dz2     :     0.000009  d :     0.000869
      dxz     :     0.000481
      dyz     :     0.000358
      dx2y2   :    -0.000009
      dxy     :     0.000032
 12 C s       :     0.000248  s :     0.000248
      pz      :     0.000419  p :     0.001326
      px      :     0.000324
      py      :     0.000583
      dz2     :     0.000054  d :     0.000005
      dxz     :    -0.000012
      dyz     :     0.000002
      dx2y2   :    -0.000029
      dxy     :    -0.000009
 13 H s       :    -0.000114  s :    -0.000114
 14 H s       :    -0.000386  s :    -0.000386
 15 H s       :     0.000220  s :     0.000220
 16 C s       :     0.000072  s :     0.000072
      pz      :     0.000149  p :     0.000479
      px      :     0.000299
      py      :     0.000030
      dz2     :     0.000136  d :     0.000116
      dxz     :     0.000006
      dyz     :    -0.000003
      dx2y2   :    -0.000017
      dxy     :    -0.000006
 17 H s       :    -0.000041  s :    -0.000041
 18 H s       :    -0.000323  s :    -0.000323
 19 H s       :     0.000274  s :     0.000274


                      *****************************
                      * MAYER POPULATION ANALYSIS *
                      *****************************

  NA   - Mulliken gross atomic population
  ZA   - Total nuclear charge
  QA   - Mulliken gross atomic charge
  VA   - Mayer's total valence
  BVA  - Mayer's bonded valence
  FA   - Mayer's free valence

  ATOM       NA         ZA         QA         VA         BVA        FA
  0 C      6.3132     6.0000    -0.3132     3.8077     3.8001     0.0076
  1 C      5.7550     6.0000     0.2450     3.6710     3.6649     0.0061
  2 C      5.7463     6.0000     0.2537     3.6565     3.6505     0.0060
  3 C      6.3192     6.0000    -0.3192     3.8068     3.8012     0.0057
  4 H      0.8791     1.0000     0.1209     0.9527     0.9527     0.0000
  5 H      0.8775     1.0000     0.1225     0.9535     0.9535     0.0000
  6 C      5.7431     6.0000     0.2569     4.0630     4.0522     0.0108
  7 O      8.5775     8.0000    -0.5775     1.9778     1.8918     0.0860
  8 C      5.6113     6.0000     0.3887     4.0794     4.0745     0.0049
  9 O      8.6176     8.0000    -0.6176     1.9250     1.8659     0.0591
 10 O      8.5483     8.0000    -0.5483     1.8969     1.8968     0.0001
 11 O      8.5445     8.0000    -0.5445     1.9155     1.9154     0.0001
 12 C      6.2162     6.0000    -0.2162     3.7768     3.7768     0.0000
 13 H      0.8404     1.0000     0.1596     0.9208     0.9208     0.0000
 14 H      0.8356     1.0000     0.1644     0.9306     0.9306     0.0000
 15 H      0.8435     1.0000     0.1565     0.9338     0.9338     0.0000
 16 C      6.2197     6.0000    -0.2197     3.7756     3.7756     0.0000
 17 H      0.8369     1.0000     0.1631     0.9191     0.9191    -0.0000
 18 H      0.8339     1.0000     0.1661     0.9302     0.9302     0.0000
 19 H      0.8412     1.0000     0.1588     0.9336     0.9336     0.0000

  Mayer bond orders larger than 0.100000
B(  0-C ,  1-C ) :   1.4713 B(  0-C ,  4-H ) :   0.9143 B(  0-C ,  8-C ) :   1.1989 
B(  1-C ,  6-C ) :   1.1559 B(  1-C , 10-O ) :   0.8822 B(  2-C ,  3-C ) :   1.4615 
B(  2-C ,  6-C ) :   1.1507 B(  2-C , 11-O ) :   0.8927 B(  3-C ,  5-H ) :   0.9104 
B(  3-C ,  8-C ) :   1.2018 B(  6-C ,  7-O ) :   1.6739 B(  8-C ,  9-O ) :   1.5507 
B( 10-O , 12-C ) :   0.9230 B( 11-O , 16-C ) :   0.9223 B( 12-C , 13-H ) :   0.9356 
B( 12-C , 14-H ) :   0.9469 B( 12-C , 15-H ) :   0.9377 B( 16-C , 17-H ) :   0.9317 
B( 16-C , 18-H ) :   0.9463 B( 16-C , 19-H ) :   0.9357 

-------
TIMINGS
-------

Total SCF time: 0 days 0 hours 1 min 29 sec 

Total time                  ....      89.585 sec
Sum of individual times     ....      89.156 sec  ( 99.5%)

Fock matrix formation       ....      82.507 sec  ( 92.1%)
  Split-RI-J                ....       4.156 sec  (  5.0% of F)
  Chain of spheres X        ....      57.453 sec  ( 69.6% of F)
  XC integration            ....      15.159 sec  ( 18.4% of F)
    Basis function eval.    ....       4.759 sec  ( 31.4% of XC)
    Density eval.           ....       4.747 sec  ( 31.3% of XC)
    XC-Functional eval.     ....       1.662 sec  ( 11.0% of XC)
    XC-Potential eval.      ....       3.054 sec  ( 20.1% of XC)
Diagonalization             ....       0.278 sec  (  0.3%)
Density matrix formation    ....       0.013 sec  (  0.0%)
Population analysis         ....       0.014 sec  (  0.0%)
Initial guess               ....       0.181 sec  (  0.2%)
Orbital Transformation      ....       0.000 sec  (  0.0%)
Orbital Orthonormalization  ....       0.000 sec  (  0.0%)
DIIS solution               ....       0.123 sec  (  0.1%)
Grid generation             ....       6.040 sec  (  6.7%)

Maximum memory used throughout the entire SCF-calculation: 64.7 MB

-------------------------   --------------------
FINAL SINGLE POINT ENERGY      -610.261778484265
-------------------------   --------------------


           ************************************************************
           *        Program running with 4 parallel MPI-processes     *
           *              working on a common directory               *
           ************************************************************
------------------------------------------------------------------------------
                         ORCA SCF GRADIENT CALCULATION
------------------------------------------------------------------------------

 ... reading COSX grid (gridx3)
Gradient of the Kohn-Sham DFT energy:
Kohn-Sham wavefunction type      ... UKS
Hartree-Fock exchange scaling    ...    0.200
Number of operators              ...    2
Number of atoms                  ...   20
Basis set dimensions             ...  184
Integral neglect threshold       ... 2.5e-11
Integral primitive cutoff        ... 2.5e-12
SHARK Integral package           ... ON

Nuc. rep. gradient       (SHARK) ... done (  0.0 sec)
HCore & Overlap gradient (SHARK) ... done (  0.1 sec)
RI-J gradient            (SHARK) ... done (  0.7 sec)
COSX-gradient                    ... done ( 12.0 sec)
Exchange-correlation gradient    ... done

------------------
CARTESIAN GRADIENT
------------------

   1   C   :   -0.058395026   -0.019714633    0.000546741
   2   C   :   -0.020652768    0.071452397    0.004874327
   3   C   :    0.074826467    0.016673016   -0.004588323
   4   C   :    0.011307059   -0.059631616   -0.000442500
   5   H   :    0.008548928   -0.006172320    0.000481220
   6   H   :   -0.010986955    0.006080597   -0.000502088
   7   C   :   -0.008756326   -0.013289858   -0.000517172
   8   O   :   -0.040509597   -0.071150819   -0.000034530
   9   C   :   -0.003366201   -0.005037961   -0.000158782
  10   O   :    0.040115449    0.069360051   -0.000057989
  11   O   :    0.032046393   -0.012036064   -0.004375636
  12   O   :   -0.026772050    0.023437811    0.007311516
  13   C   :    0.003660512   -0.005652223    0.011948412
  14   H   :   -0.001776682    0.019161513    0.000831589
  15   H   :   -0.016700233   -0.006408494    0.000522674
  16   H   :    0.007495049   -0.000924154   -0.016573010
  17   C   :   -0.008082445   -0.002849544   -0.011238877
  18   H   :    0.016980644    0.006946757   -0.004150379
  19   H   :    0.002840651   -0.017614832   -0.000282511
  20   H   :   -0.001834683    0.007399865    0.016405242

Difference to translation invariance:
           :   -0.0000118135    0.0000294895   -0.0000000744

Difference to rotation invariance:
           :    0.0000342346   -0.0002336037   -0.0002188936

Norm of the cartesian gradient     ...    0.1937543181
RMS gradient                       ...    0.0250135749
MAX gradient                       ...    0.0748264671

-------
TIMINGS
-------

Total SCF gradient time            ...       20.240 sec

One electron gradient       ....       0.119 sec  (  0.6%)
RI-J Coulomb gradient       ....       0.721 sec  (  3.6%)
COSX gradient               ....      11.958 sec  ( 59.1%)
XC gradient                 ....       6.154 sec  ( 30.4%)
CPCM gradient               ....       0.321 sec  (  1.6%)
   A-Matrix (El+Nuc)        ....       0.081 sec  (  0.4%)
   Potential                ....       0.241 sec  (  1.2%)

Maximum memory used throughout the entire SCFGRAD-calculation: 53.4 MB
------------------------------------------------------------------------------
                         ORCA GEOMETRY RELAXATION STEP
------------------------------------------------------------------------------

Reading the OPT-File                    .... done
Getting information on internals        .... done
Copying old internal coords+grads       .... done
Making the new internal coordinates     .... (new redundants).... done
Validating the new internal coordinates .... (new redundants).... done
Calculating the B-matrix                .... done
Calculating the G,G- and P matrices     .... done
Transforming gradient to internals      .... done
Projecting the internal gradient        .... done
Number of atoms                         ....  20
Number of internal coordinates          ....  86
Current Energy                          ....  -610.261778484 Eh
Current gradient norm                   ....     0.193754318 Eh/bohr
Maximum allowed component of the step   ....  0.300
Current trust radius                    ....  0.300
Evaluating the initial hessian          ....  (Almloef) done
Projecting the Hessian                  .... done
Forming the augmented Hessian           .... done
Diagonalizing the augmented Hessian     .... done
Last element of RFO vector              ....  0.959909213
Lowest eigenvalues of augmented Hessian:
 -0.048994645  0.016748148  0.016749624  0.018418055  0.018435798
Length of the computed step             ....  0.292018328
The final length of the internal step   ....  0.292018328
Converting the step to cartesian space:
 Initial RMS(Int)=    0.0314891462
Transforming coordinates:
 Iter   0:  RMS(Cart)=    0.1300483120 RMS(Int)=    1.7903944801
 Iter   1:  RMS(Cart)=    0.0082771223 RMS(Int)=    0.0041943911
 Iter   2:  RMS(Cart)=    0.0009773035 RMS(Int)=    0.0003507909
 Iter   3:  RMS(Cart)=    0.0001146267 RMS(Int)=    0.0000646516
 Iter   4:  RMS(Cart)=    0.0000153177 RMS(Int)=    0.0000078531
 Iter   5:  RMS(Cart)=    0.0000019081 RMS(Int)=    0.0000010124
 Iter   6:  RMS(Cart)=    0.0000002650 RMS(Int)=    0.0000001768
 Iter   7:  RMS(Cart)=    0.0000000346 RMS(Int)=    0.0000000163
done
Storing new coordinates                 .... done

                                .--------------------.
          ----------------------|Geometry convergence|-------------------------
          Item                value                   Tolerance       Converged
          ---------------------------------------------------------------------
          RMS gradient        0.0194700206            0.0000080000      NO
          MAX gradient        0.0818743790            0.0000300000      NO
          RMS step            0.0314891462            0.0001000000      NO
          MAX step            0.0939682701            0.0002000000      NO
          ........................................................
          Max(Bonds)      0.0406      Max(Angles)    5.38
          Max(Dihed)        1.12      Max(Improp)    0.00
          ---------------------------------------------------------------------

The optimization has not yet converged - more geometry cycles are needed


    ---------------------------------------------------------------------------
                         Redundant Internal Coordinates
                            (Angstroem and degrees)

        Definition                    Value    dE/dq     Step     New-Value
    ----------------------------------------------------------------------------
     1. B(C   1,C   0)                1.3947  0.010907 -0.0088    1.3860   
     2. B(C   3,C   2)                1.3951  0.008577 -0.0068    1.3883   
     3. B(H   4,C   0)                1.0997  0.009621 -0.0128    1.0868   
     4. B(H   5,C   3)                1.0996  0.010987 -0.0147    1.0849   
     5. B(C   6,C   2)                1.3948 -0.049568  0.0397    1.4345   
     6. B(C   6,C   1)                1.3954 -0.048246  0.0386    1.4341   
     7. B(O   7,C   6)                1.2273 -0.081874  0.0406    1.2680   
     8. B(C   8,C   3)                1.3948 -0.046349  0.0370    1.4318   
     9. B(C   8,C   0)                1.3952 -0.045458  0.0362    1.4314   
    10. B(O   9,C   8)                1.2273 -0.080124  0.0398    1.2671   
    11. B(O  10,C   1)                1.4300  0.024732 -0.0246    1.4054   
    12. B(O  11,C   2)                1.4300  0.023416 -0.0233    1.4067   
    13. B(C  12,O  10)                1.4300 -0.008431  0.0084    1.4384   
    14. B(H  13,C  12)                1.0700 -0.018571  0.0225    1.0925   
    15. B(H  14,C  12)                1.0700 -0.017279  0.0209    1.0909   
    16. B(H  15,C  12)                1.0700 -0.017824  0.0216    1.0916   
    17. B(C  16,O  11)                1.4300 -0.007794  0.0078    1.4378   
    18. B(H  17,C  16)                1.0700 -0.017834  0.0216    1.0916   
    19. B(H  18,C  16)                1.0700 -0.017053  0.0207    1.0907   
    20. B(H  19,C  16)                1.0700 -0.017744  0.0215    1.0915   
    21. A(C   1,C   0,C   8)          120.01 -0.007691    0.90    120.91   
    22. A(H   4,C   0,C   8)          119.98  0.008336   -1.09    118.89   
    23. A(C   1,C   0,H   4)          120.01 -0.000645    0.20    120.21   
    24. A(C   0,C   1,C   6)          119.99 -0.013431    1.58    121.57   
    25. A(C   6,C   1,O  10)          119.99  0.023078   -2.82    117.17   
    26. A(C   0,C   1,O  10)          120.01 -0.009646    1.25    121.26   
    27. A(C   3,C   2,O  11)          119.98 -0.018178    2.29    122.28   
    28. A(C   6,C   2,O  11)          120.01  0.029711   -3.66    116.35   
    29. A(C   3,C   2,C   6)          120.00 -0.011533    1.37    121.37   
    30. A(H   5,C   3,C   8)          120.01  0.010359   -1.39    118.62   
    31. A(C   2,C   3,C   8)          120.00 -0.008091    0.97    120.97   
    32. A(C   2,C   3,H   5)          119.99 -0.002267    0.42    120.41   
    33. A(C   2,C   6,O   7)          119.98 -0.011288    1.32    121.31   
    34. A(C   1,C   6,O   7)          120.02 -0.012366    1.44    121.47   
    35. A(C   1,C   6,C   2)          119.99  0.023655   -2.77    117.23   
    36. A(C   3,C   8,O   9)          119.99 -0.008490    1.02    121.01   
    37. A(C   0,C   8,C   3)          120.00  0.017093   -2.05    117.95   
    38. A(C   0,C   8,O   9)          120.01 -0.008602    1.03    121.04   
    39. A(C   1,O  10,C  12)          109.50 -0.030263    3.93    113.43   
    40. A(C   2,O  11,C  16)          109.50 -0.041455    5.38    114.88   
    41. A(H  14,C  12,H  15)          109.47  0.000120   -0.13    109.34   
    42. A(H  13,C  12,H  15)          109.47  0.002385   -0.09    109.38   
    43. A(O  10,C  12,H  15)          109.47 -0.006170    0.99    110.46   
    44. A(H  13,C  12,H  14)          109.47  0.001728   -0.44    109.04   
    45. A(O  10,C  12,H  14)          109.47  0.010021   -1.59    107.88   
    46. A(O  10,C  12,H  13)          109.47 -0.008085    1.26    110.73   
    47. A(O  11,C  16,H  19)          109.47 -0.006195    1.01    110.48   
    48. A(H  17,C  16,H  18)          109.47  0.002274   -0.57    108.90   
    49. A(O  11,C  16,H  18)          109.47  0.011306   -1.80    107.67   
    50. A(H  17,C  16,H  19)          109.47  0.002075    0.01    109.48   
    51. A(O  11,C  16,H  17)          109.47 -0.009101    1.41    110.88   
    52. A(H  18,C  16,H  19)          109.47 -0.000360   -0.06    109.41   
    53. D(C   6,C   1,C   0,H   4)   -179.98  0.000621   -0.48   -180.46   
    54. D(O  10,C   1,C   0,C   8)    179.96 -0.000625    0.48    180.45   
    55. D(O  10,C   1,C   0,H   4)      0.04 -0.000579    0.45      0.49   
    56. D(C   6,C   1,C   0,C   8)     -0.06  0.000576   -0.45     -0.51   
    57. D(H   5,C   3,C   2,O  11)      0.00 -0.000664    0.52      0.52   
    58. D(H   5,C   3,C   2,C   6)    179.99  0.000776   -0.60    179.38   
    59. D(C   8,C   3,C   2,C   6)     -0.04  0.000656   -0.52     -0.55   
    60. D(C   8,C   3,C   2,O  11)    179.98 -0.000784    0.61    180.58   
    61. D(C   1,C   6,C   2,O  11)   -180.00  0.000976   -0.77   -180.77   
    62. D(C   1,C   6,C   2,C   3)      0.01 -0.000458    0.36      0.37   
    63. D(O   7,C   6,C   1,O  10)      0.02  0.000985   -0.77     -0.75   
    64. D(O   7,C   6,C   1,C   0)   -179.97 -0.000209    0.16   -179.80   
    65. D(C   2,C   6,C   1,O  10)   -179.98  0.001034   -0.81   -180.79   
    66. D(O   7,C   6,C   2,C   3)   -179.99 -0.000410    0.32   -179.67   
    67. D(C   2,C   6,C   1,C   0)      0.03 -0.000161    0.13      0.16   
    68. D(O   7,C   6,C   2,O  11)      0.00  0.001025   -0.80     -0.80   
    69. D(O   9,C   8,C   3,H   5)     -0.01 -0.000406    0.31      0.30   
    70. D(C   0,C   8,C   3,H   5)    179.99 -0.000370    0.28    180.27   
    71. D(C   0,C   8,C   3,C   2)      0.01 -0.000246    0.19      0.21   
    72. D(O   9,C   8,C   0,H   4)     -0.05 -0.000387    0.30      0.25   
    73. D(O   9,C   8,C   0,C   1)   -179.97 -0.000334    0.26   -179.71   
    74. D(O   9,C   8,C   3,C   2)   -179.98 -0.000282    0.22   -179.76   
    75. D(C   3,C   8,C   0,H   4)    179.95 -0.000422    0.32    180.28   
    76. D(C   3,C   8,C   0,C   1)      0.03 -0.000370    0.29      0.32   
    77. D(C  12,O  10,C   1,C   6)    127.35 -0.000406    0.30    127.65   
    78. D(C  12,O  10,C   1,C   0)    -52.66  0.000788   -0.63    -53.30   
    79. D(C  16,O  11,C   2,C   6)    139.04 -0.000853    0.68    139.72   
    80. D(C  16,O  11,C   2,C   3)    -40.98  0.000582   -0.44    -41.42   
    81. D(H  15,C  12,O  10,C   1)    -40.77  0.003386   -1.12    -41.89   
    82. D(H  14,C  12,O  10,C   1)   -160.77  0.000880   -0.59   -161.36   
    83. D(H  13,C  12,O  10,C   1)     79.23 -0.002422    0.15     79.38   
    84. D(H  19,C  16,O  11,C   2)    -43.22  0.002911   -0.47    -43.69   
    85. D(H  18,C  16,O  11,C   2)   -163.22  0.000221    0.10   -163.12   
    86. D(H  17,C  16,O  11,C   2)     76.78 -0.003915    1.03     77.81   
    ----------------------------------------------------------------------------

         *************************************************************
         *                GEOMETRY OPTIMIZATION CYCLE   2            *
         *************************************************************
---------------------------------
CARTESIAN COORDINATES (ANGSTROEM)
---------------------------------
  C      0.797843   -1.014154    0.018359
  C      1.478275    0.193270    0.022316
  C     -0.650823    1.402314   -0.030202
  C     -1.336463    0.195120   -0.023150
  H      1.347524   -1.951635    0.030673
  H     -2.421248    0.179524   -0.033298
  C      0.782762    1.447166   -0.003607
  O      1.407458    2.550549   -0.003804
  C     -0.632896   -1.051641   -0.000969
  O     -1.257776   -2.153920    0.000948
  O      2.882915    0.238707    0.031447
  O     -1.314116    2.642800   -0.039139
  C      3.473166   -0.530879    1.093659
  H      3.490350   -1.592944    0.838112
  H      4.497395   -0.181370    1.231357
  H      2.915567   -0.390829    2.021599
  C     -2.460916    2.709421   -0.903742
  H     -3.321486    2.217007   -0.447038
  H     -2.697702    3.762693   -1.059037
  H     -2.241965    2.241307   -1.865158

----------------------------
CARTESIAN COORDINATES (A.U.)
----------------------------
  NO LB      ZA    FRAG     MASS         X           Y           Z
   0 C     6.0000    0    12.011    1.507706   -1.916474    0.034693
   1 C     6.0000    0    12.011    2.793535    0.365227    0.042172
   2 C     6.0000    0    12.011   -1.229878    2.649990   -0.057073
   3 C     6.0000    0    12.011   -2.525549    0.368723   -0.043747
   4 H     1.0000    0     1.008    2.546452   -3.688056    0.057964
   5 H     1.0000    0     1.008   -4.575495    0.339250   -0.062925
   6 C     6.0000    0    12.011    1.479205    2.734747   -0.006816
   7 O     8.0000    0    15.999    2.659709    4.819840   -0.007189
   8 C     6.0000    0    12.011   -1.196000   -1.987313   -0.001832
   9 O     8.0000    0    15.999   -2.376852   -4.070319    0.001792
  10 O     8.0000    0    15.999    5.447920    0.451091    0.059427
  11 O     8.0000    0    15.999   -2.483318    4.994168   -0.073961
  12 C     6.0000    0    12.011    6.563333   -1.003216    2.066715
  13 H     1.0000    0     1.008    6.595806   -3.010228    1.583802
  14 H     1.0000    0     1.008    8.498844   -0.342740    2.326928
  15 H     1.0000    0     1.008    5.509624   -0.738561    3.820269
  16 C     6.0000    0    12.011   -4.650458    5.120064   -1.707824
  17 H     1.0000    0     1.008   -6.276698    4.189535   -0.844780
  18 H     1.0000    0     1.008   -5.097918    7.110459   -2.001289
  19 H     1.0000    0     1.008   -4.236699    4.235456   -3.524638

--------------------------------
INTERNAL COORDINATES (ANGSTROEM)
--------------------------------
 C      0   0   0     0.000000000000     0.00000000     0.00000000
 C      1   0   0     1.385956853122     0.00000000     0.00000000
 C      2   1   0     2.449001241477    90.18425720     0.00000000
 C      3   2   1     1.388333579341    89.99784648     0.45864464
 H      1   2   3     1.086816805781   120.20786442   179.61719771
 H      4   3   2     1.084944191758   120.41351895   179.56352657
 C      2   1   3     1.434107972518   121.57128473   359.91303001
 O      7   2   1     1.267951427665   121.46114081   180.20527684
 C      1   2   3     1.431360697828   120.90313899   359.57445747
 O      9   1   2     1.267082847992   121.04510651   180.29454837
 O      2   1   3     1.405404444821   121.25611112   180.89316513
 O      3   2   1     1.406712987899   147.71630635   178.90391785
 C     11   2   1     1.438384714650   113.43032392   306.70921488
 H     13  11   2     1.092511964183   110.72259482    79.39559727
 H     13  11   2     1.090945157818   107.88220316   198.63977128
 H     13  11   2     1.091606169158   110.45668589   318.09593026
 C     12   3   2     1.437751190386   114.88398528   140.42721830
 H     17  12   3     1.091617888207   110.87413209    77.83245746
 H     17  12   3     1.090671891382   107.67031471   196.87497418
 H     17  12   3     1.091509312024   110.47570138   316.29618861

---------------------------
INTERNAL COORDINATES (A.U.)
---------------------------
 C      0   0   0     0.000000000000     0.00000000     0.00000000
 C      1   0   0     2.619078885832     0.00000000     0.00000000
 C      2   1   0     4.627941648024    90.18425720     0.00000000
 C      3   2   1     2.623570247481    89.99784648     0.45864464
 H      1   2   3     2.053786120670   120.20786442   179.61719771
 H      4   3   2     2.050247393011   120.41351895   179.56352657
 C      2   1   3     2.710071314532   121.57128473   359.91303001
 O      7   2   1     2.396080949401   121.46114081   180.20527684
 C      1   2   3     2.704879717754   120.90313899   359.57445747
 O      9   1   2     2.394439571695   121.04510651   180.29454837
 O      2   1   3     2.655829508108   121.25611112   180.89316513
 O      3   2   1     2.658302296158   147.71630635   178.90391785
 C     11   2   1     2.718153185907   113.43032392   306.70921488
 H     13  11   2     2.064548410338   110.72259482    79.39559727
 H     13  11   2     2.061587575403   107.88220316   198.63977128
 H     13  11   2     2.062836705807   110.45668589   318.09593026
 C     12   3   2     2.716955998549   114.88398528   140.42721830
 H     17  12   3     2.062858851601   110.87413209    77.83245746
 H     17  12   3     2.061071176679   107.67031471   196.87497418
 H     17  12   3     2.062653672350   110.47570138   316.29618861


           ************************************************************
           *        Program running with 4 parallel MPI-processes     *
           *              working on a common directory               *
           ************************************************************
------------------------------------------------------------------------------
                   ___                                                        
                  /   \      - P O W E R E D   B Y -                         
                 /     \                                                     
                 |  |  |   _    _      __       _____    __    __             
                 |  |  |  | |  | |    /  \     |  _  \  |  |  /  |          
                  \  \/   | |  | |   /    \    | | | |  |  | /  /          
                 / \  \   | |__| |  /  /\  \   | |_| |  |  |/  /          
                |  |  |   |  __  | /  /__\  \  |    /   |      \           
                |  |  |   | |  | | |   __   |  |    \   |  |\   \          
                \     /   | |  | | |  |  |  |  | |\  \  |  | \   \       
                 \___/    |_|  |_| |__|  |__|  |_| \__\ |__|  \__/        
                                                                              
                      - O R C A' S   B I G   F R I E N D -                    
                                      &                                       
                       - I N T E G R A L  F E E D E R -                       
                                                                              
 v1 FN, 2020, v2 2021                                                         
------------------------------------------------------------------------------


Reading SHARK input file Q9_1e_0H_B3LYP_631Gd_opt.SHARKINP.tmp ... ok
----------------------
SHARK INTEGRAL PACKAGE
----------------------

Number of atoms                             ...     20
Number of basis functions                   ...    184
Number of shells                            ...     88
Maximum angular momentum                    ...      2
Integral batch strategy                     ... SHARK/LIBINT Hybrid
RI-J (if used) integral strategy            ... SPLIT-RIJ (Revised 2003 algorithm where possible)
Printlevel                                  ...      1
Contraction scheme used                     ... SEGMENTED contraction
Coulomb Range Separation                    ... NOT USED
Exchange Range Separation                   ... NOT USED
Finite Nucleus Model                        ... NOT USED
Auxiliary Coulomb fitting basis             ... AVAILABLE
   # of basis functions in Aux-J            ...    676
   # of shells in Aux-J                     ...    220
   Maximum angular momentum in Aux-J        ...      4
Auxiliary J/K fitting basis                 ... NOT available
Auxiliary Correlation fitting basis         ... NOT available
Auxiliary 'external' fitting basis          ... NOT available
Integral threshold                          ...     2.500000e-11
Primitive cut-off                           ...     2.500000e-12
Primitive pair pre-selection threshold      ...     2.500000e-12

Calculating pre-screening integrals         ... done (  0.0 sec) Dimension = 88
Organizing shell pair data                  ... done (  0.0 sec)
Shell pair information
Total number of shell pairs                 ...      3916
Shell pairs after pre-screening             ...      3400
Total number of primitive shell pairs       ...     22854
Primitive shell pairs kept                  ...     12068
          la=0 lb=0:   1122 shell pairs
          la=1 lb=0:   1135 shell pairs
          la=1 lb=1:    291 shell pairs
          la=2 lb=0:    511 shell pairs
          la=2 lb=1:    272 shell pairs
          la=2 lb=2:     69 shell pairs

Calculating one electron integrals          ... done (  0.0 sec)
Calculating RI/J V-Matrix + Cholesky decomp.... done (  0.0 sec)
Calculating Nuclear repulsion               ... done (  0.0 sec) ENN=    684.711065393924 Eh

SHARK setup successfully completed in   0.2 seconds

Maximum memory used throughout the entire GTOINT-calculation: 13.4 MB


           ************************************************************
           *        Program running with 4 parallel MPI-processes     *
           *              working on a common directory               *
           ************************************************************

Diagonalization of the overlap matrix:
Smallest eigenvalue                        ... 4.948e-04
Time for diagonalization                   ...    0.005 sec
Threshold for overlap eigenvalues          ... 1.000e-08
Number of eigenvalues below threshold      ... 0
Time for construction of square roots      ...    0.003 sec
Total time needed                          ...    0.009 sec

-------------------
DFT GRID GENERATION
-------------------

General Integration Accuracy     IntAcc      ... 4.959
Radial Grid Type                 RadialGrid  ... OptM3 with GC (2021)
Angular Grid (max. ang.)         AngularGrid ... 6 (Lebedev-590)
Angular grid pruning method      GridPruning ... 4 (adaptive)
Weight generation scheme         WeightScheme... Becke
Basis function cutoff            BFCut       ... 1.0000e-11
Integration weight cutoff        WCut        ... 1.0000e-14
Angular grids for H and He will be reduced by one unit
Partially contracted basis set               ... off
Rotationally invariant grid construction     ... off

Total number of grid points                  ...   241255
Total number of batches                      ...     3780
Average number of points per batch           ...       63
Average number of grid points per atom       ...    12063
Time for grid setup =    4.016 sec

--------------------
COSX GRID GENERATION
--------------------

GRIDX 1
-------
General Integration Accuracy     IntAcc      ... 4.020
Radial Grid Type                 RadialGrid  ... OptM3 with GC (2021)
Angular Grid (max. ang.)         AngularGrid ... 2 (Lebedev-110)
Angular grid pruning method      GridPruning ... 4 (adaptive)
Weight generation scheme         WeightScheme... Becke
Basis function cutoff            BFCut       ... 1.0000e-11
Integration weight cutoff        WCut        ... 1.0000e-14
Angular grids for H and He will be reduced by one unit
Partially contracted basis set               ... on
Rotationally invariant grid construction     ... off

Total number of grid points                  ...    27594
Total number of batches                      ...      441
Average number of points per batch           ...       62
Average number of grid points per atom       ...     1380
UseSFitting                                  ... on

GRIDX 2
-------
General Integration Accuracy     IntAcc      ... 4.338
Radial Grid Type                 RadialGrid  ... OptM3 with GC (2021)
Angular Grid (max. ang.)         AngularGrid ... 3 (Lebedev-194)
Angular grid pruning method      GridPruning ... 4 (adaptive)
Weight generation scheme         WeightScheme... Becke
Basis function cutoff            BFCut       ... 1.0000e-11
Integration weight cutoff        WCut        ... 1.0000e-14
Angular grids for H and He will be reduced by one unit
Partially contracted basis set               ... on
Rotationally invariant grid construction     ... off

Total number of grid points                  ...    60792
Total number of batches                      ...      960
Average number of points per batch           ...       63
Average number of grid points per atom       ...     3040
UseSFitting                                  ... on

GRIDX 3
-------
General Integration Accuracy     IntAcc      ... 4.871
Radial Grid Type                 RadialGrid  ... OptM3 with GC (2021)
Angular Grid (max. ang.)         AngularGrid ... 4 (Lebedev-302)
Angular grid pruning method      GridPruning ... 4 (adaptive)
Weight generation scheme         WeightScheme... Becke
Basis function cutoff            BFCut       ... 1.0000e-11
Integration weight cutoff        WCut        ... 1.0000e-14
Angular grids for H and He will be reduced by one unit
Partially contracted basis set               ... on
Rotationally invariant grid construction     ... off

Total number of grid points                  ...   113574
Total number of batches                      ...     1783
Average number of points per batch           ...       63
Average number of grid points per atom       ...     5679
UseSFitting                                  ... on

Time for X-Grid setup             =    1.824 sec


--------------------
CPCM SOLVATION MODEL
--------------------
CPCM parameters:
  Epsilon                                         ...      80.4000
  Refrac                                          ...       1.3300
  Rsolv                                           ...       1.3000
  Surface type                                    ... GAUSSIAN VDW
  Epsilon function type                           ...         CPCM
Radii:
 Radius for C  used is    3.8550 Bohr (=   2.0400 Ang.)
 Radius for H  used is    2.4944 Bohr (=   1.3200 Ang.)
 Radius for O  used is    3.4469 Bohr (=   1.8240 Ang.)
Calculating surface                               ...        done! (  0.0s)
GEPOL surface points                              ...         1124
GEPOL Volume                                      ...    1325.1174
GEPOL Surface-area                                ...     735.0453
Calculating surface distance matrix               ...        done! (  0.0s)
Performing Cholesky decomposition & store         ...        done! (  0.0s)
Overall time for CPCM initialization              ...                 0.1s
--------------
SCF ITERATIONS
--------------
ITER       Energy         Delta-E        Max-DP      RMS-DP      [F,P]     Damp
               ***  Starting incremental Fock matrix formation  ***
  0   -610.2744166781   0.000000000000 0.00421087  0.00018073  0.0510941 0.7000
  1   -610.2791839110  -0.004767232896 0.00398076  0.00015809  0.0403104 0.7000
                               ***Turning on DIIS***
  2   -610.2827933707  -0.003609459713 0.01040696  0.00040235  0.0301872 0.0000
  3   -610.2917357465  -0.008942375793 0.00245007  0.00006802  0.0038695 0.0000
  4   -610.2918577846  -0.000122038023 0.00078630  0.00002397  0.0018082 0.0000
  5   -610.2918933994  -0.000035614846 0.00069364  0.00001679  0.0005302 0.0000
               *** Restarting incremental Fock matrix formation ***
                                   *** Resetting DIIS ***
  6   -610.2918965681  -0.000003168716 0.00079060  0.00001452  0.0007631 0.0000
  7   -610.2918942388   0.000002329353 0.00034777  0.00000617  0.0014236 0.0000
  8   -610.2918978722  -0.000003633411 0.00029994  0.00000430  0.0003349 0.0000
  9   -610.2918982722  -0.000000400070 0.00006728  0.00000149  0.0001130 0.0000
 10   -610.2918983347  -0.000000062468 0.00008183  0.00000114  0.0000365 0.0000
 11   -610.2918983662  -0.000000031439 0.00002526  0.00000050  0.0000301 0.0000
 12   -610.2918983787  -0.000000012570 0.00003171  0.00000051  0.0000176 0.0000
 13   -610.2918983830  -0.000000004299 0.00001183  0.00000023  0.0000118 0.0000
 14   -610.2918983843  -0.000000001278 0.00001030  0.00000018  0.0000043 0.0000
                 **** Energy Check signals convergence ****

               *****************************************************
               *                     SUCCESS                       *
               *           SCF CONVERGED AFTER  15 CYCLES          *
               *****************************************************

Old exchange energy                            =    -15.507892059 Eh
New exchange energy                            =    -15.507893152 Eh
Exchange energy change after final integration =     -0.000001093 Eh
Total energy after final integration           =   -610.291899483 Eh
Final COS-X integration done in                =     8.431 sec
Total Energy       :         -610.29189948 Eh          -16606.88686 eV
  Last Energy change         ...   -6.1827e-09  Tolerance :   1.0000e-08
  Last MAX-Density change    ...    0.0000e+00  Tolerance :   1.0000e-07
             **** THE GBW FILE WAS UPDATED (Q9_1e_0H_B3LYP_631Gd_opt.gbw) ****
             **** DENSITY Q9_1e_0H_B3LYP_631Gd_opt.scfp WAS UPDATED ****
             **** ENERGY FILE WAS UPDATED (Q9_1e_0H_B3LYP_631Gd_opt.en.tmp) ****
----------------------
UHF SPIN CONTAMINATION
----------------------

Warning: in a DFT calculation there is little theoretical justification to 
         calculate <S**2> as in Hartree-Fock theory. We will do it anyways
         but you should keep in mind that the values have only limited relevance

Expectation value of <S**2>     :     0.760499
Ideal value S*(S+1) for S=0.5   :     0.750000
Deviation                       :     0.010499

             **** THE GBW FILE WAS UPDATED (Q9_1e_0H_B3LYP_631Gd_opt.gbw) ****
             **** DENSITY Q9_1e_0H_B3LYP_631Gd_opt.scfp WAS UPDATED ****
Total SCF time: 0 days 0 hours 1 min 24 sec 

Maximum memory used throughout the entire SCF-calculation: 64.4 MB

-------------------------   --------------------
FINAL SINGLE POINT ENERGY      -610.291899483386
-------------------------   --------------------


           ************************************************************
           *        Program running with 4 parallel MPI-processes     *
           *              working on a common directory               *
           ************************************************************
------------------------------------------------------------------------------
                         ORCA SCF GRADIENT CALCULATION
------------------------------------------------------------------------------

 ... reading COSX grid (gridx3)
Gradient of the Kohn-Sham DFT energy:
Kohn-Sham wavefunction type      ... UKS
Hartree-Fock exchange scaling    ...    0.200
Number of operators              ...    2
Number of atoms                  ...   20
Basis set dimensions             ...  184
Integral neglect threshold       ... 2.5e-11
Integral primitive cutoff        ... 2.5e-12
SHARK Integral package           ... ON

Nuc. rep. gradient       (SHARK) ... done (  0.0 sec)
HCore & Overlap gradient (SHARK) ... done (  0.1 sec)
RI-J gradient            (SHARK) ... done (  0.7 sec)
COSX-gradient                    ... done ( 11.6 sec)
Exchange-correlation gradient    ... done

------------------
CARTESIAN GRADIENT
------------------

   1   C   :   -0.016813631   -0.014820655   -0.000679385
   2   C   :   -0.008573421    0.028401288    0.001384329
   3   C   :    0.031910552    0.005427232   -0.000670516
   4   C   :   -0.004791391   -0.024075763    0.001140456
   5   H   :    0.002098176    0.000774086    0.000031747
   6   H   :    0.000531142    0.002371762    0.000168208
   7   C   :   -0.013701699   -0.022588030   -0.000321706
   8   O   :   -0.004523721   -0.008197030   -0.000113036
   9   C   :    0.005680297    0.010351409    0.000079056
  10   O   :    0.005462784    0.009514043   -0.000038225
  11   O   :    0.015290946   -0.003921415   -0.006757958
  12   O   :   -0.011623387    0.013881749    0.007013139
  13   C   :    0.002147296   -0.000949463    0.006094591
  14   H   :   -0.000845784    0.003330283   -0.001073737
  15   H   :   -0.001660458   -0.001828640    0.002109786
  16   H   :    0.000782746    0.000162007   -0.002914422
  17   C   :   -0.003957487    0.001942036   -0.006441300
  18   H   :    0.003832729    0.001280878    0.000019128
  19   H   :   -0.001496075   -0.002435175   -0.001814859
  20   H   :    0.000258543    0.001406052    0.002820381

Difference to translation invariance:
           :    0.0000081583    0.0000266516    0.0000356753

Difference to rotation invariance:
           :    0.0001613166    0.0002384838   -0.0003434629

Norm of the cartesian gradient     ...    0.0702799301
RMS gradient                       ...    0.0090731000
MAX gradient                       ...    0.0319105524

-------
TIMINGS
-------

Total SCF gradient time            ...       19.654 sec

One electron gradient       ....       0.112 sec  (  0.6%)
RI-J Coulomb gradient       ....       0.698 sec  (  3.6%)
COSX gradient               ....      11.604 sec  ( 59.0%)
XC gradient                 ....       5.992 sec  ( 30.5%)
CPCM gradient               ....       0.324 sec  (  1.6%)
   A-Matrix (El+Nuc)        ....       0.083 sec  (  0.4%)
   Potential                ....       0.241 sec  (  1.2%)

Maximum memory used throughout the entire SCFGRAD-calculation: 53.4 MB
------------------------------------------------------------------------------
                         ORCA GEOMETRY RELAXATION STEP
------------------------------------------------------------------------------

Reading the OPT-File                    .... done
Getting information on internals        .... done
Copying old internal coords+grads       .... done
Making the new internal coordinates     .... (new redundants).... done
Validating the new internal coordinates .... (new redundants).... done
Calculating the B-matrix                .... done
Calculating the G,G- and P matrices     .... done
Transforming gradient to internals      .... done
Projecting the internal gradient        .... done
Number of atoms                         ....  20
Number of internal coordinates          ....  86
Current Energy                          ....  -610.291899483 Eh
Current gradient norm                   ....     0.070279930 Eh/bohr
Maximum allowed component of the step   ....  0.300
Current trust radius                    ....  0.300
Updating the Hessian (BFGS)             .... done
Forming the augmented Hessian           .... done
Diagonalizing the augmented Hessian     .... done
Last element of RFO vector              ....  0.957279199
Lowest eigenvalues of augmented Hessian:
 -0.008708780  0.016748916  0.018171768  0.018424643  0.018715662
Length of the computed step             ....  0.302069907
Warning: the length of the step is outside the trust region - taking restricted step instead
The input lambda is                     ....    -0.008709
   iter:   1  x=   -0.008926  g=    5.743559 f(x)=     0.001246
   iter:   2  x=   -0.008929  g=    5.602175 f(x)=     0.000015
   iter:   3  x=   -0.008929  g=    5.600412 f(x)=     0.000000
   iter:   4  x=   -0.008929  g=    5.600411 f(x)=     0.000000
The output lambda is                    ....    -0.008929 (4 iterations)
The final length of the internal step   ....  0.300000000
Converting the step to cartesian space:
 Initial RMS(Int)=    0.0323498320
Transforming coordinates:
 Iter   0:  RMS(Cart)=    0.0903690436 RMS(Int)=    0.0330978763
 Iter   1:  RMS(Cart)=    0.0074214041 RMS(Int)=    0.0034874248
 Iter   2:  RMS(Cart)=    0.0007515714 RMS(Int)=    0.0002988581
 Iter   3:  RMS(Cart)=    0.0001217753 RMS(Int)=    0.0000560340
 Iter   4:  RMS(Cart)=    0.0000142031 RMS(Int)=    0.0000065916
 Iter   5:  RMS(Cart)=    0.0000022328 RMS(Int)=    0.0000010076
 Iter   6:  RMS(Cart)=    0.0000002775 RMS(Int)=    0.0000001427
 Iter   7:  RMS(Cart)=    0.0000000430 RMS(Int)=    0.0000000189
done
Storing new coordinates                 .... done

                                .--------------------.
          ----------------------|Geometry convergence|-------------------------
          Item                value                   Tolerance       Converged
          ---------------------------------------------------------------------
          Energy change      -0.0301209991            0.0000002000      NO
          RMS gradient        0.0055031321            0.0000080000      NO
          MAX gradient        0.0202740536            0.0000300000      NO
          RMS step            0.0323498320            0.0001000000      NO
          MAX step            0.1606620310            0.0002000000      NO
          ........................................................
          Max(Bonds)      0.0303      Max(Angles)    2.11
          Max(Dihed)        9.21      Max(Improp)    0.00
          ---------------------------------------------------------------------

The optimization has not yet converged - more geometry cycles are needed


    ---------------------------------------------------------------------------
                         Redundant Internal Coordinates
                            (Angstroem and degrees)

        Definition                    Value    dE/dq     Step     New-Value
    ----------------------------------------------------------------------------
     1. B(C   1,C   0)                1.3860  0.007964 -0.0095    1.3764   
     2. B(C   3,C   2)                1.3883  0.009731 -0.0115    1.3769   
     3. B(H   4,C   0)                1.0868  0.000395 -0.0013    1.0855   
     4. B(H   5,C   3)                1.0849 -0.000567  0.0005    1.0855   
     5. B(C   6,C   2)                1.4345 -0.015078  0.0196    1.4541   
     6. B(C   6,C   1)                1.4341 -0.014096  0.0185    1.4526   
     7. B(O   7,C   6)                1.2680 -0.009363  0.0094    1.2773   
     8. B(C   8,C   3)                1.4318 -0.011277  0.0150    1.4467   
     9. B(C   8,C   0)                1.4314 -0.011328  0.0150    1.4464   
    10. B(O   9,C   8)                1.2671 -0.010969  0.0104    1.2775   
    11. B(O  10,C   1)                1.4054  0.015584 -0.0237    1.3817   
    12. B(O  11,C   2)                1.4067  0.020274 -0.0303    1.3764   
    13. B(C  12,O  10)                1.4384  0.002906 -0.0037    1.4347   
    14. B(H  13,C  12)                1.0925 -0.003003  0.0064    1.0989   
    15. B(H  14,C  12)                1.0909 -0.001878  0.0043    1.0953   
    16. B(H  15,C  12)                1.0916 -0.002854  0.0061    1.0977   
    17. B(C  16,O  11)                1.4378  0.004462 -0.0060    1.4318   
    18. B(H  17,C  16)                1.0916 -0.003590  0.0074    1.0990   
    19. B(H  18,C  16)                1.0907 -0.001772  0.0041    1.0948   
    20. B(H  19,C  16)                1.0915 -0.003030  0.0064    1.0979   
    21. A(C   1,C   0,C   8)          120.90 -0.003457    0.64    121.55   
    22. A(H   4,C   0,C   8)          118.89  0.003992   -0.83    118.06   
    23. A(C   1,C   0,H   4)          120.21 -0.000535    0.19    120.39   
    24. A(C   0,C   1,C   6)          121.57 -0.005526    1.03    122.60   
    25. A(C   6,C   1,O  10)          117.17  0.009179   -1.78    115.38   
    26. A(C   0,C   1,O  10)          121.26 -0.003644    0.75    122.00   
    27. A(C   3,C   2,O  11)          122.27 -0.002816    0.65    122.93   
    28. A(C   6,C   2,O  11)          116.34  0.009365   -1.85    114.49   
    29. A(C   3,C   2,C   6)          121.37 -0.006542    1.19    122.57   
    30. A(H   5,C   3,C   8)          118.62  0.003915   -0.83    117.79   
    31. A(C   2,C   3,C   8)          120.97 -0.002997    0.55    121.52   
    32. A(C   2,C   3,H   5)          120.41 -0.000918    0.28    120.69   
    33. A(C   2,C   6,O   7)          121.30 -0.005686    1.03    122.33   
    34. A(C   1,C   6,O   7)          121.46 -0.005918    1.08    122.54   
    35. A(C   1,C   6,C   2)          117.24  0.011604   -2.11    115.13   
    36. A(C   3,C   8,O   9)          121.01 -0.003383    0.65    121.66   
    37. A(C   0,C   8,C   3)          117.94  0.006919   -1.32    116.63   
    38. A(C   0,C   8,O   9)          121.05 -0.003537    0.67    121.72   
    39. A(C   1,O  10,C  12)          113.43 -0.009422    1.98    115.41   
    40. A(C   2,O  11,C  16)          114.88 -0.005379    1.28    116.16   
    41. A(H  14,C  12,H  15)          109.34 -0.000769    0.11    109.45   
    42. A(H  13,C  12,H  15)          109.37  0.001046   -0.09    109.28   
    43. A(O  10,C  12,H  15)          110.46 -0.001838    0.48    110.94   
    44. A(H  13,C  12,H  14)          109.04  0.000150   -0.14    108.90   
    45. A(O  10,C  12,H  14)          107.88  0.004958   -1.22    106.66   
    46. A(O  10,C  12,H  13)          110.72 -0.003478    0.85    111.57   
    47. A(O  11,C  16,H  19)          110.48 -0.001650    0.43    110.91   
    48. A(H  17,C  16,H  18)          108.91 -0.000175   -0.05    108.86   
    49. A(O  11,C  16,H  18)          107.67  0.005236   -1.28    106.39   
    50. A(H  17,C  16,H  19)          109.46  0.001074   -0.12    109.34   
    51. A(O  11,C  16,H  17)          110.87 -0.003321    0.81    111.69   
    52. A(H  18,C  16,H  19)          109.41 -0.001093    0.20    109.61   
    53. D(C   6,C   1,C   0,H   4)    179.53  0.000214   -0.23    179.30   
    54. D(O  10,C   1,C   0,C   8)   -179.53 -0.000556    0.87   -178.66   
    55. D(O  10,C   1,C   0,H   4)      0.51 -0.000469    0.73      1.24   
    56. D(C   6,C   1,C   0,C   8)     -0.51  0.000126   -0.08     -0.60   
    57. D(H   5,C   3,C   2,O  11)      0.55 -0.000444    0.63      1.17   
    58. D(H   5,C   3,C   2,C   6)    179.37  0.000081    0.14    179.51   
    59. D(C   8,C   3,C   2,C   6)     -0.56  0.000136   -0.05     -0.61   
    60. D(C   8,C   3,C   2,O  11)   -179.39 -0.000389    0.44   -178.95   
    61. D(C   1,C   6,C   2,O  11)    179.26  0.000310   -0.50    178.76   
    62. D(C   1,C   6,C   2,C   3)      0.37 -0.000061   -0.04      0.33   
    63. D(O   7,C   6,C   1,O  10)     -0.74  0.000487   -0.90     -1.64   
    64. D(O   7,C   6,C   1,C   0)   -179.79 -0.000055    0.04   -179.76   
    65. D(C   2,C   6,C   1,O  10)    179.23  0.000461   -0.84    178.39   
    66. D(O   7,C   6,C   2,C   3)   -179.67 -0.000086    0.03   -179.64   
    67. D(C   2,C   6,C   1,C   0)      0.17 -0.000081    0.10      0.27   
    68. D(O   7,C   6,C   2,O  11)     -0.78  0.000285   -0.43     -1.21   
    69. D(O   9,C   8,C   3,H   5)      0.31 -0.000026   -0.10      0.21   
    70. D(C   0,C   8,C   3,H   5)   -179.72 -0.000009   -0.12   -179.84   
    71. D(C   0,C   8,C   3,C   2)      0.21 -0.000066    0.07      0.28   
    72. D(O   9,C   8,C   0,H   4)      0.25 -0.000126    0.12      0.37   
    73. D(O   9,C   8,C   0,C   1)   -179.71 -0.000038   -0.02   -179.73   
    74. D(O   9,C   8,C   3,C   2)   -179.76 -0.000083    0.09   -179.67   
    75. D(C   3,C   8,C   0,H   4)   -179.72 -0.000143    0.14   -179.58   
    76. D(C   3,C   8,C   0,C   1)      0.32 -0.000055   -0.00      0.32   
    77. D(C  12,O  10,C   1,C   6)    127.65 -0.001938    5.56    133.21   
    78. D(C  12,O  10,C   1,C   0)    -53.29 -0.001417    4.62    -48.67   
    79. D(C  16,O  11,C   2,C   6)    139.71 -0.003204    9.21    148.91   
    80. D(C  16,O  11,C   2,C   3)    -41.41 -0.002872    8.74    -32.67   
    81. D(H  15,C  12,O  10,C   1)    -41.90  0.001659   -1.67    -43.58   
    82. D(H  14,C  12,O  10,C   1)   -161.36  0.000634   -1.35   -162.71   
    83. D(H  13,C  12,O  10,C   1)     79.40 -0.000572   -0.94     78.45   
    84. D(H  19,C  16,O  11,C   2)    -43.70  0.001143   -0.92    -44.62   
    85. D(H  18,C  16,O  11,C   2)   -163.13  0.000235   -0.64   -163.76   
    86. D(H  17,C  16,O  11,C   2)     77.83 -0.000849   -0.28     77.55   
    ----------------------------------------------------------------------------

         *************************************************************
         *                GEOMETRY OPTIMIZATION CYCLE   3            *
         *************************************************************
---------------------------------
CARTESIAN COORDINATES (ANGSTROEM)
---------------------------------
  C      0.805937   -0.996886    0.054170
  C      1.485104    0.200281    0.062291
  C     -0.640494    1.415327   -0.097906
  C     -1.327429    0.222093   -0.094200
  H      1.347893   -1.936163    0.102820
  H     -2.411421    0.206656   -0.148540
  C      0.809768    1.484010   -0.016136
  O      1.441906    2.593959   -0.013036
  C     -0.637558   -1.047373   -0.020940
  O     -1.271699   -2.156379   -0.023527
  O      2.864894    0.258813    0.105705
  O     -1.267899    2.639470   -0.144996
  C      3.484481   -0.559326    1.108225
  H      3.527695   -1.613092    0.799559
  H      4.505801   -0.183909    1.232892
  H      2.948057   -0.483426    2.062892
  C     -2.495452    2.691749   -0.880083
  H     -3.330475    2.265279   -0.306789
  H     -2.698886    3.751125   -1.066822
  H     -2.402359    2.160294   -1.836251

----------------------------
CARTESIAN COORDINATES (A.U.)
----------------------------
  NO LB      ZA    FRAG     MASS         X           Y           Z
   0 C     6.0000    0    12.011    1.523000   -1.883841    0.102366
   1 C     6.0000    0    12.011    2.806440    0.378475    0.117712
   2 C     6.0000    0    12.011   -1.210357    2.674580   -0.185015
   3 C     6.0000    0    12.011   -2.508477    0.419696   -0.178011
   4 H     1.0000    0     1.008    2.547148   -3.658817    0.194302
   5 H     1.0000    0     1.008   -4.556925    0.390524   -0.280701
   6 C     6.0000    0    12.011    1.530241    2.804372   -0.030492
   7 O     8.0000    0    15.999    2.724807    4.901871   -0.024634
   8 C     6.0000    0    12.011   -1.204810   -1.979248   -0.039572
   9 O     8.0000    0    15.999   -2.403163   -4.074966   -0.044461
  10 O     8.0000    0    15.999    5.413864    0.489085    0.199754
  11 O     8.0000    0    15.999   -2.395982    4.987876   -0.274004
  12 C     6.0000    0    12.011    6.584714   -1.056973    2.094241
  13 H     1.0000    0     1.008    6.666378   -3.048302    1.510948
  14 H     1.0000    0     1.008    8.514731   -0.347538    2.329827
  15 H     1.0000    0     1.008    5.571020   -0.913542    3.898302
  16 C     6.0000    0    12.011   -4.715721    5.086668   -1.663117
  17 H     1.0000    0     1.008   -6.293685    4.280758   -0.579746
  18 H     1.0000    0     1.008   -5.100155    7.088600   -2.016002
  19 H     1.0000    0     1.008   -4.539800    4.082364   -3.470011

--------------------------------
INTERNAL COORDINATES (ANGSTROEM)
--------------------------------
 C      0   0   0     0.000000000000     0.00000000     0.00000000
 C      1   0   0     1.376423330434     0.00000000     0.00000000
 C      2   1   0     2.453602548360    90.16416011     0.00000000
 C      3   2   1     1.376844161135    90.16486150     0.51485593
 H      1   2   3     1.085506242462   120.39663345   179.43249438
 H      4   3   2     1.085462934329   120.69277125   179.68524098
 C      2   1   3     1.452648941934   122.60966972   359.85306570
 O      7   2   1     1.277338663191   122.52757079   180.24316328
 C      1   2   3     1.446329212637   121.54238208   359.54108309
 O      9   1   2     1.277511872384   121.72365420   180.27368365
 O      2   1   3     1.381712886881   121.99008386   181.83271768
 O      3   2   1     1.376365605800   146.88523997   178.19737362
 C     11   2   1     1.434672284419   115.40819238   311.34517699
 H     13  11   2     1.098892361225   111.56449853    78.47213158
 H     13  11   2     1.095251242952   106.66565142   197.28589330
 H     13  11   2     1.097680350689   110.93191342   316.40809861
 C     12   3   2     1.431772275606   116.15902903   150.10070979
 H     17  12   3     1.099002330091   111.68092524    77.57195833
 H     17  12   3     1.094776528641   106.39297943   196.23163425
 H     17  12   3     1.097891842208   110.90148516   315.36401683

---------------------------
INTERNAL COORDINATES (A.U.)
---------------------------
 C      0   0   0     0.000000000000     0.00000000     0.00000000
 C      1   0   0     2.601063138861     0.00000000     0.00000000
 C      2   1   0     4.636636857892    90.16416011     0.00000000
 C      3   2   1     2.601858393633    90.16486150     0.51485593
 H      1   2   3     2.051309514914   120.39663345   179.43249438
 H      4   3   2     2.051227674404   120.69277125   179.68524098
 C      2   1   3     2.745108668986   122.60966972   359.85306570
 O      7   2   1     2.413820253700   122.52757079   180.24316328
 C      1   2   3     2.733166111375   121.54238208   359.54108309
 O      9   1   2     2.414147571639   121.72365420   180.27368365
 O      2   1   3     2.611058951915   121.99008386   181.83271768
 O      3   2   1     2.600954055111   146.88523997   178.19737362
 C     11   2   1     2.711137709478   115.40819238   311.34517699
 H     13  11   2     2.076605613373   111.56449853    78.47213158
 H     13  11   2     2.069724897017   106.66565142   197.28589330
 H     13  11   2     2.074315245389   110.93191342   316.40809861
 C     12   3   2     2.705657487036   116.15902903   150.10070979
 H     17  12   3     2.076813424414   111.68092524    77.57195833
 H     17  12   3     2.068827816977   106.39297943   196.23163425
 H     17  12   3     2.074714906439   110.90148516   315.36401683


           ************************************************************
           *        Program running with 4 parallel MPI-processes     *
           *              working on a common directory               *
           ************************************************************
------------------------------------------------------------------------------
                   ___                                                        
                  /   \      - P O W E R E D   B Y -                         
                 /     \                                                     
                 |  |  |   _    _      __       _____    __    __             
                 |  |  |  | |  | |    /  \     |  _  \  |  |  /  |          
                  \  \/   | |  | |   /    \    | | | |  |  | /  /          
                 / \  \   | |__| |  /  /\  \   | |_| |  |  |/  /          
                |  |  |   |  __  | /  /__\  \  |    /   |      \           
                |  |  |   | |  | | |   __   |  |    \   |  |\   \          
                \     /   | |  | | |  |  |  |  | |\  \  |  | \   \       
                 \___/    |_|  |_| |__|  |__|  |_| \__\ |__|  \__/        
                                                                              
                      - O R C A' S   B I G   F R I E N D -                    
                                      &                                       
                       - I N T E G R A L  F E E D E R -                       
                                                                              
 v1 FN, 2020, v2 2021                                                         
------------------------------------------------------------------------------


Reading SHARK input file Q9_1e_0H_B3LYP_631Gd_opt.SHARKINP.tmp ... ok
----------------------
SHARK INTEGRAL PACKAGE
----------------------

Number of atoms                             ...     20
Number of basis functions                   ...    184
Number of shells                            ...     88
Maximum angular momentum                    ...      2
Integral batch strategy                     ... SHARK/LIBINT Hybrid
RI-J (if used) integral strategy            ... SPLIT-RIJ (Revised 2003 algorithm where possible)
Printlevel                                  ...      1
Contraction scheme used                     ... SEGMENTED contraction
Coulomb Range Separation                    ... NOT USED
Exchange Range Separation                   ... NOT USED
Finite Nucleus Model                        ... NOT USED
Auxiliary Coulomb fitting basis             ... AVAILABLE
   # of basis functions in Aux-J            ...    676
   # of shells in Aux-J                     ...    220
   Maximum angular momentum in Aux-J        ...      4
Auxiliary J/K fitting basis                 ... NOT available
Auxiliary Correlation fitting basis         ... NOT available
Auxiliary 'external' fitting basis          ... NOT available
Integral threshold                          ...     2.500000e-11
Primitive cut-off                           ...     2.500000e-12
Primitive pair pre-selection threshold      ...     2.500000e-12

Calculating pre-screening integrals         ... done (  0.0 sec) Dimension = 88
Organizing shell pair data                  ... done (  0.0 sec)
Shell pair information
Total number of shell pairs                 ...      3916
Shell pairs after pre-screening             ...      3396
Total number of primitive shell pairs       ...     22854
Primitive shell pairs kept                  ...     12038
          la=0 lb=0:   1120 shell pairs
          la=1 lb=0:   1131 shell pairs
          la=1 lb=1:    291 shell pairs
          la=2 lb=0:    512 shell pairs
          la=2 lb=1:    272 shell pairs
          la=2 lb=2:     70 shell pairs

Calculating one electron integrals          ... done (  0.0 sec)
Calculating RI/J V-Matrix + Cholesky decomp.... done (  0.0 sec)
Calculating Nuclear repulsion               ... done (  0.0 sec) ENN=    683.710245060695 Eh

SHARK setup successfully completed in   0.2 seconds

Maximum memory used throughout the entire GTOINT-calculation: 13.4 MB


           ************************************************************
           *        Program running with 4 parallel MPI-processes     *
           *              working on a common directory               *
           ************************************************************

Diagonalization of the overlap matrix:
Smallest eigenvalue                        ... 5.277e-04
Time for diagonalization                   ...    0.005 sec
Threshold for overlap eigenvalues          ... 1.000e-08
Number of eigenvalues below threshold      ... 0
Time for construction of square roots      ...    0.002 sec
Total time needed                          ...    0.008 sec

-------------------
DFT GRID GENERATION
-------------------

General Integration Accuracy     IntAcc      ... 4.959
Radial Grid Type                 RadialGrid  ... OptM3 with GC (2021)
Angular Grid (max. ang.)         AngularGrid ... 6 (Lebedev-590)
Angular grid pruning method      GridPruning ... 4 (adaptive)
Weight generation scheme         WeightScheme... Becke
Basis function cutoff            BFCut       ... 1.0000e-11
Integration weight cutoff        WCut        ... 1.0000e-14
Angular grids for H and He will be reduced by one unit
Partially contracted basis set               ... off
Rotationally invariant grid construction     ... off

Total number of grid points                  ...   241292
Total number of batches                      ...     3779
Average number of points per batch           ...       63
Average number of grid points per atom       ...    12065
Time for grid setup =    4.034 sec

--------------------
COSX GRID GENERATION
--------------------

GRIDX 1
-------
General Integration Accuracy     IntAcc      ... 4.020
Radial Grid Type                 RadialGrid  ... OptM3 with GC (2021)
Angular Grid (max. ang.)         AngularGrid ... 2 (Lebedev-110)
Angular grid pruning method      GridPruning ... 4 (adaptive)
Weight generation scheme         WeightScheme... Becke
Basis function cutoff            BFCut       ... 1.0000e-11
Integration weight cutoff        WCut        ... 1.0000e-14
Angular grids for H and He will be reduced by one unit
Partially contracted basis set               ... on
Rotationally invariant grid construction     ... off

Total number of grid points                  ...    27601
Total number of batches                      ...      441
Average number of points per batch           ...       62
Average number of grid points per atom       ...     1380
UseSFitting                                  ... on

GRIDX 2
-------
General Integration Accuracy     IntAcc      ... 4.338
Radial Grid Type                 RadialGrid  ... OptM3 with GC (2021)
Angular Grid (max. ang.)         AngularGrid ... 3 (Lebedev-194)
Angular grid pruning method      GridPruning ... 4 (adaptive)
Weight generation scheme         WeightScheme... Becke
Basis function cutoff            BFCut       ... 1.0000e-11
Integration weight cutoff        WCut        ... 1.0000e-14
Angular grids for H and He will be reduced by one unit
Partially contracted basis set               ... on
Rotationally invariant grid construction     ... off

Total number of grid points                  ...    60804
Total number of batches                      ...      961
Average number of points per batch           ...       63
Average number of grid points per atom       ...     3040
UseSFitting                                  ... on

GRIDX 3
-------
General Integration Accuracy     IntAcc      ... 4.871
Radial Grid Type                 RadialGrid  ... OptM3 with GC (2021)
Angular Grid (max. ang.)         AngularGrid ... 4 (Lebedev-302)
Angular grid pruning method      GridPruning ... 4 (adaptive)
Weight generation scheme         WeightScheme... Becke
Basis function cutoff            BFCut       ... 1.0000e-11
Integration weight cutoff        WCut        ... 1.0000e-14
Angular grids for H and He will be reduced by one unit
Partially contracted basis set               ... on
Rotationally invariant grid construction     ... off

Total number of grid points                  ...   113586
Total number of batches                      ...     1783
Average number of points per batch           ...       63
Average number of grid points per atom       ...     5679
UseSFitting                                  ... on

Time for X-Grid setup             =    1.838 sec


--------------------
CPCM SOLVATION MODEL
--------------------
CPCM parameters:
  Epsilon                                         ...      80.4000
  Refrac                                          ...       1.3300
  Rsolv                                           ...       1.3000
  Surface type                                    ... GAUSSIAN VDW
  Epsilon function type                           ...         CPCM
Radii:
 Radius for C  used is    3.8550 Bohr (=   2.0400 Ang.)
 Radius for H  used is    2.4944 Bohr (=   1.3200 Ang.)
 Radius for O  used is    3.4469 Bohr (=   1.8240 Ang.)
Calculating surface                               ...        done! (  0.0s)
GEPOL surface points                              ...         1131
GEPOL Volume                                      ...    1329.3801
GEPOL Surface-area                                ...     737.7936
Calculating surface distance matrix               ...        done! (  0.0s)
Performing Cholesky decomposition & store         ...        done! (  0.1s)
Overall time for CPCM initialization              ...                 0.1s
--------------
SCF ITERATIONS
--------------
ITER       Energy         Delta-E        Max-DP      RMS-DP      [F,P]     Damp
               ***  Starting incremental Fock matrix formation  ***
  0   -610.2839697394   0.000000000000 0.00431818  0.00013566  0.0483210 0.7000
  1   -610.2874971605  -0.003527421090 0.00412415  0.00012969  0.0381567 0.7000
                               ***Turning on DIIS***
  2   -610.2902928836  -0.002795723172 0.01083251  0.00034953  0.0285790 0.0000
  3   -610.2974241123  -0.007131228673 0.00182687  0.00005765  0.0036008 0.0000
  4   -610.2975394018  -0.000115289486 0.00069936  0.00002531  0.0014688 0.0000
  5   -610.2975663190  -0.000026917202 0.00075617  0.00002604  0.0006669 0.0000
               *** Restarting incremental Fock matrix formation ***
                                   *** Resetting DIIS ***
  6   -610.2975771658  -0.000010846789 0.00078288  0.00001468  0.0006942 0.0000
  7   -610.2975765410   0.000000624747 0.00031388  0.00000566  0.0013906 0.0000
  8   -610.2975793385  -0.000002797438 0.00023906  0.00000485  0.0003443 0.0000
  9   -610.2975798504  -0.000000511908 0.00010509  0.00000222  0.0000939 0.0000
 10   -610.2975799745  -0.000000124168 0.00011716  0.00000168  0.0000528 0.0000
 11   -610.2975800360  -0.000000061454 0.00003567  0.00000065  0.0000281 0.0000
 12   -610.2975800473  -0.000000011306 0.00003479  0.00000047  0.0000160 0.0000
 13   -610.2975800487  -0.000000001431 0.00000697  0.00000012  0.0000099 0.0000
 14   -610.2975800460   0.000000002756 0.00001037  0.00000018  0.0000052 0.0000
                 **** Energy Check signals convergence ****

               *****************************************************
               *                     SUCCESS                       *
               *           SCF CONVERGED AFTER  15 CYCLES          *
               *****************************************************

Old exchange energy                            =    -15.503060870 Eh
New exchange energy                            =    -15.503061564 Eh
Exchange energy change after final integration =     -0.000000694 Eh
Total energy after final integration           =   -610.297580741 Eh
Final COS-X integration done in                =     8.380 sec
Total Energy       :         -610.29758074 Eh          -16607.04146 eV
  Last Energy change         ...   -4.8828e-10  Tolerance :   1.0000e-08
  Last MAX-Density change    ...    0.0000e+00  Tolerance :   1.0000e-07
             **** THE GBW FILE WAS UPDATED (Q9_1e_0H_B3LYP_631Gd_opt.gbw) ****
             **** DENSITY Q9_1e_0H_B3LYP_631Gd_opt.scfp WAS UPDATED ****
             **** ENERGY FILE WAS UPDATED (Q9_1e_0H_B3LYP_631Gd_opt.en.tmp) ****
----------------------
UHF SPIN CONTAMINATION
----------------------

Warning: in a DFT calculation there is little theoretical justification to 
         calculate <S**2> as in Hartree-Fock theory. We will do it anyways
         but you should keep in mind that the values have only limited relevance

Expectation value of <S**2>     :     0.760341
Ideal value S*(S+1) for S=0.5   :     0.750000
Deviation                       :     0.010341

             **** THE GBW FILE WAS UPDATED (Q9_1e_0H_B3LYP_631Gd_opt.gbw) ****
             **** DENSITY Q9_1e_0H_B3LYP_631Gd_opt.scfp WAS UPDATED ****
Total SCF time: 0 days 0 hours 1 min 25 sec 

Maximum memory used throughout the entire SCF-calculation: 64.4 MB

-------------------------   --------------------
FINAL SINGLE POINT ENERGY      -610.297580740646
-------------------------   --------------------


           ************************************************************
           *        Program running with 4 parallel MPI-processes     *
           *              working on a common directory               *
           ************************************************************
------------------------------------------------------------------------------
                         ORCA SCF GRADIENT CALCULATION
------------------------------------------------------------------------------

 ... reading COSX grid (gridx3)
Gradient of the Kohn-Sham DFT energy:
Kohn-Sham wavefunction type      ... UKS
Hartree-Fock exchange scaling    ...    0.200
Number of operators              ...    2
Number of atoms                  ...   20
Basis set dimensions             ...  184
Integral neglect threshold       ... 2.5e-11
Integral primitive cutoff        ... 2.5e-12
SHARK Integral package           ... ON

Nuc. rep. gradient       (SHARK) ... done (  0.0 sec)
HCore & Overlap gradient (SHARK) ... done (  0.1 sec)
RI-J gradient            (SHARK) ... done (  0.7 sec)
COSX-gradient                    ... done ( 11.5 sec)
Exchange-correlation gradient    ... done

------------------
CARTESIAN GRADIENT
------------------

   1   C   :    0.000583903   -0.003923494   -0.001113363
   2   C   :   -0.000958705    0.005811381    0.002389252
   3   C   :    0.006657841    0.001547307   -0.002365167
   4   C   :   -0.003112625   -0.001763100    0.001473635
   5   H   :    0.000689240    0.001265644   -0.000028726
   6   H   :    0.000158603    0.001533448   -0.000061292
   7   C   :   -0.008764634   -0.012360120   -0.000620152
   8   O   :    0.004580127    0.006920051   -0.000028514
   9   C   :    0.004657597    0.008615107    0.000004360
  10   O   :   -0.003362584   -0.005776074   -0.000004478
  11   O   :    0.001317904   -0.002260332   -0.006744801
  12   O   :   -0.001946929    0.001116710    0.007135808
  13   C   :   -0.000848522    0.000587442    0.003661719
  14   H   :   -0.000098752   -0.000767020   -0.001044212
  15   H   :    0.001000167    0.000279859    0.000885790
  16   H   :   -0.000300219    0.000199731    0.000816580
  17   C   :    0.000527098   -0.001563930   -0.003574725
  18   H   :   -0.000579099   -0.000190783    0.001019011
  19   H   :   -0.000439040    0.000914886   -0.000729974
  20   H   :    0.000291235   -0.000176126   -0.001052748

Difference to translation invariance:
           :    0.0000526078    0.0000105865    0.0000180037

Difference to rotation invariance:
           :    0.0002947443    0.0009061775   -0.0006607946

Norm of the cartesian gradient     ...    0.0267461641
RMS gradient                       ...    0.0034529149
MAX gradient                       ...    0.0123601204

-------
TIMINGS
-------

Total SCF gradient time            ...       19.411 sec

One electron gradient       ....       0.112 sec  (  0.6%)
RI-J Coulomb gradient       ....       0.699 sec  (  3.6%)
COSX gradient               ....      11.542 sec  ( 59.5%)
XC gradient                 ....       5.946 sec  ( 30.6%)
CPCM gradient               ....       0.326 sec  (  1.7%)
   A-Matrix (El+Nuc)        ....       0.084 sec  (  0.4%)
   Potential                ....       0.242 sec  (  1.2%)

Maximum memory used throughout the entire SCFGRAD-calculation: 53.5 MB
------------------------------------------------------------------------------
                         ORCA GEOMETRY RELAXATION STEP
------------------------------------------------------------------------------

Reading the OPT-File                    .... done
Getting information on internals        .... done
Copying old internal coords+grads       .... done
Making the new internal coordinates     .... (new redundants).... done
Validating the new internal coordinates .... (new redundants).... done
Calculating the B-matrix                .... done
Calculating the G,G- and P matrices     .... done
Transforming gradient to internals      .... done
Projecting the internal gradient        .... done
Number of atoms                         ....  20
Number of internal coordinates          ....  86
Current Energy                          ....  -610.297580741 Eh
Current gradient norm                   ....     0.026746164 Eh/bohr
Maximum allowed component of the step   ....  0.300
Current trust radius                    ....  0.300
Updating the Hessian (BFGS)             .... done
Forming the augmented Hessian           .... done
Diagonalizing the augmented Hessian     .... done
Last element of RFO vector              ....  0.908949487
Lowest eigenvalues of augmented Hessian:
 -0.003968275  0.015517411  0.016843835  0.018417384  0.018427083
Length of the computed step             ....  0.458668240
Warning: the length of the step is outside the trust region - taking restricted step instead
The input lambda is                     ....    -0.003968
   iter:   1  x=   -0.008622  g=   25.864029 f(x)=     0.120377
   iter:   2  x=   -0.011712  g=   12.100094 f(x)=     0.037383
   iter:   3  x=   -0.012580  g=    7.989201 f(x)=     0.006935
   iter:   4  x=   -0.012630  g=    7.178834 f(x)=     0.000360
   iter:   5  x=   -0.012630  g=    7.135429 f(x)=     0.000001
   iter:   6  x=   -0.012630  g=    7.135297 f(x)=     0.000000
   iter:   7  x=   -0.012630  g=    7.135297 f(x)=    -0.000000
The output lambda is                    ....    -0.012630 (7 iterations)
The final length of the internal step   ....  0.300000000
Converting the step to cartesian space:
 Initial RMS(Int)=    0.0323498320
Transforming coordinates:
 Iter   0:  RMS(Cart)=    0.0983564309 RMS(Int)=    0.0330340783
 Iter   1:  RMS(Cart)=    0.0089331445 RMS(Int)=    0.0041801939
 Iter   2:  RMS(Cart)=    0.0008636270 RMS(Int)=    0.0003402444
 Iter   3:  RMS(Cart)=    0.0001583818 RMS(Int)=    0.0000718070
 Iter   4:  RMS(Cart)=    0.0000168695 RMS(Int)=    0.0000073821
 Iter   5:  RMS(Cart)=    0.0000029871 RMS(Int)=    0.0000013551
 Iter   6:  RMS(Cart)=    0.0000003503 RMS(Int)=    0.0000001665
 Iter   7:  RMS(Cart)=    0.0000000596 RMS(Int)=    0.0000000270
done
Storing new coordinates                 .... done

                                .--------------------.
          ----------------------|Geometry convergence|-------------------------
          Item                value                   Tolerance       Converged
          ---------------------------------------------------------------------
          Energy change      -0.0056812573            0.0000002000      NO
          RMS gradient        0.0019619447            0.0000080000      NO
          MAX gradient        0.0082783688            0.0000300000      NO
          RMS step            0.0323498320            0.0001000000      NO
          MAX step            0.1623835996            0.0002000000      NO
          ........................................................
          Max(Bonds)      0.0093      Max(Angles)    1.56
          Max(Dihed)        9.30      Max(Improp)    0.00
          ---------------------------------------------------------------------

The optimization has not yet converged - more geometry cycles are needed


    ---------------------------------------------------------------------------
                         Redundant Internal Coordinates
                            (Angstroem and degrees)

        Definition                    Value    dE/dq     Step     New-Value
    ----------------------------------------------------------------------------
     1. B(C   1,C   0)                1.3764  0.000230 -0.0026    1.3738   
     2. B(C   3,C   2)                1.3768  0.000032 -0.0027    1.3741   
     3. B(H   4,C   0)                1.0855 -0.000752  0.0006    1.0861   
     4. B(H   5,C   3)                1.0855 -0.000176 -0.0001    1.0853   
     5. B(C   6,C   2)                1.4542 -0.003305  0.0093    1.4635   
     6. B(C   6,C   1)                1.4526 -0.002253  0.0079    1.4606   
     7. B(O   7,C   6)                1.2773  0.008278 -0.0017    1.2757   
     8. B(C   8,C   3)                1.4467 -0.000134  0.0047    1.4513   
     9. B(C   8,C   0)                1.4463  0.000206  0.0043    1.4506   
    10. B(O   9,C   8)                1.2775  0.006685 -0.0005    1.2771   
    11. B(O  10,C   1)                1.3817  0.000890 -0.0071    1.3746   
    12. B(O  11,C   2)                1.3764  0.000956 -0.0086    1.3678   
    13. B(C  12,O  10)                1.4347  0.002754 -0.0041    1.4305   
    14. B(H  13,C  12)                1.0989  0.001015  0.0005    1.0994   
    15. B(H  14,C  12)                1.0953  0.001129 -0.0002    1.0951   
    16. B(H  15,C  12)                1.0977  0.000885  0.0006    1.0983   
    17. B(C  16,O  11)                1.4318  0.002395 -0.0042    1.4276   
    18. B(H  17,C  16)                1.0990  0.001046  0.0006    1.0996   
    19. B(H  18,C  16)                1.0948  0.001088 -0.0002    1.0946   
    20. B(H  19,C  16)                1.0979  0.001038  0.0004    1.0983   
    21. A(C   1,C   0,C   8)          121.54 -0.001399    0.38    121.92   
    22. A(H   4,C   0,C   8)          118.06  0.001965   -0.57    117.49   
    23. A(C   1,C   0,H   4)          120.40 -0.000566    0.19    120.59   
    24. A(C   0,C   1,C   6)          122.61 -0.000267    0.32    122.93   
    25. A(C   6,C   1,O  10)          115.37  0.002947   -0.98    114.39   
    26. A(C   0,C   1,O  10)          121.99 -0.002678    0.65    122.64   
    27. A(C   3,C   2,O  11)          122.92 -0.003864    0.87    123.79   
    28. A(C   6,C   2,O  11)          114.49  0.003949   -1.20    113.29   
    29. A(C   3,C   2,C   6)          122.57 -0.000083    0.33    122.90   
    30. A(H   5,C   3,C   8)          117.79  0.002153   -0.63    117.17   
    31. A(C   2,C   3,C   8)          121.51 -0.001176    0.34    121.85   
    32. A(C   2,C   3,H   5)          120.69 -0.000977    0.29    120.98   
    33. A(C   2,C   6,O   7)          122.33 -0.000240    0.30    122.62   
    34. A(C   1,C   6,O   7)          122.53 -0.001551    0.51    123.03   
    35. A(C   1,C   6,C   2)          115.15  0.001790   -0.80    114.34   
    36. A(C   3,C   8,O   9)          121.67 -0.000622    0.29    121.95   
    37. A(C   0,C   8,C   3)          116.61  0.001135   -0.57    116.04   
    38. A(C   0,C   8,O   9)          121.72 -0.000513    0.28    122.00   
    39. A(C   1,O  10,C  12)          115.41 -0.005196    1.48    116.89   
    40. A(C   2,O  11,C  16)          116.16 -0.006174    1.56    117.72   
    41. A(H  14,C  12,H  15)          109.45 -0.000534    0.14    109.59   
    42. A(H  13,C  12,H  15)          109.26  0.000476   -0.13    109.13   
    43. A(O  10,C  12,H  15)          110.93  0.000043    0.13    111.06   
    44. A(H  13,C  12,H  14)          108.90  0.000186   -0.10    108.81   
    45. A(O  10,C  12,H  14)          106.67  0.001065   -0.53    106.14   
    46. A(O  10,C  12,H  13)          111.56 -0.001228    0.47    112.03   
    47. A(O  11,C  16,H  19)          110.90 -0.000132    0.15    111.05   
    48. A(H  17,C  16,H  18)          108.86 -0.000022   -0.03    108.83   
    49. A(O  11,C  16,H  18)          106.39  0.000778   -0.48    105.91   
    50. A(H  17,C  16,H  19)          109.32  0.000525   -0.17    109.15   
    51. A(O  11,C  16,H  17)          111.68 -0.000635    0.34    112.02   
    52. A(H  18,C  16,H  19)          109.61 -0.000523    0.18    109.79   
    53. D(C   6,C   1,C   0,H   4)    179.29  0.000003   -0.00    179.28   
    54. D(O  10,C   1,C   0,C   8)   -178.63 -0.000121    0.23   -178.40   
    55. D(O  10,C   1,C   0,H   4)      1.27 -0.000132    0.25      1.51   
    56. D(C   6,C   1,C   0,C   8)     -0.61  0.000014   -0.02     -0.63   
    57. D(H   5,C   3,C   2,O  11)      1.19 -0.000059    0.09      1.28   
    58. D(H   5,C   3,C   2,C   6)    179.50  0.000092   -0.13    179.37   
    59. D(C   8,C   3,C   2,C   6)     -0.61  0.000087   -0.15     -0.76   
    60. D(C   8,C   3,C   2,O  11)   -178.93 -0.000063    0.07   -178.86   
    61. D(C   1,C   6,C   2,O  11)    178.78 -0.000098    0.04    178.82   
    62. D(C   1,C   6,C   2,C   3)      0.34 -0.000119    0.23      0.56   
    63. D(O   7,C   6,C   1,O  10)     -1.62  0.000045   -0.25     -1.86   
    64. D(O   7,C   6,C   1,C   0)   -179.76  0.000018   -0.03   -179.79   
    65. D(C   2,C   6,C   1,O  10)    178.42  0.000108   -0.36    178.06   
    66. D(O   7,C   6,C   2,C   3)   -179.63 -0.000056    0.12   -179.51   
    67. D(C   2,C   6,C   1,C   0)      0.27  0.000080   -0.14      0.13   
    68. D(O   7,C   6,C   2,O  11)     -1.19 -0.000035   -0.07     -1.26   
    69. D(O   9,C   8,C   3,H   5)      0.21 -0.000029    0.02      0.23   
    70. D(C   0,C   8,C   3,H   5)   -179.84 -0.000004   -0.03   -179.87   
    71. D(C   0,C   8,C   3,C   2)      0.28  0.000004   -0.01      0.26   
    72. D(O   9,C   8,C   0,H   4)      0.38 -0.000020    0.03      0.41   
    73. D(O   9,C   8,C   0,C   1)   -179.73 -0.000033    0.05   -179.68   
    74. D(O   9,C   8,C   3,C   2)   -179.67 -0.000021    0.04   -179.63   
    75. D(C   3,C   8,C   0,H   4)   -179.57 -0.000044    0.08   -179.49   
    76. D(C   3,C   8,C   0,C   1)      0.33 -0.000058    0.10      0.42   
    77. D(C  12,O  10,C   1,C   6)    133.19 -0.002904    7.38    140.57   
    78. D(C  12,O  10,C   1,C   0)    -48.65 -0.002828    7.17    -41.48   
    79. D(C  16,O  11,C   2,C   6)    148.90 -0.003615    9.30    158.21   
    80. D(C  16,O  11,C   2,C   3)    -32.66 -0.003526    9.11    -23.55   
    81. D(H  15,C  12,O  10,C   1)    -43.59  0.000435   -1.01    -44.60   
    82. D(H  14,C  12,O  10,C   1)   -162.71  0.000411   -0.93   -163.64   
    83. D(H  13,C  12,O  10,C   1)     78.47  0.000217   -0.76     77.71   
    84. D(H  19,C  16,O  11,C   2)    -44.64  0.000060   -0.50    -45.14   
    85. D(H  18,C  16,O  11,C   2)   -163.77  0.000294   -0.51   -164.28   
    86. D(H  17,C  16,O  11,C   2)     77.57  0.000195   -0.37     77.20   
    ----------------------------------------------------------------------------

         *************************************************************
         *                GEOMETRY OPTIMIZATION CYCLE   4            *
         *************************************************************
---------------------------------
CARTESIAN COORDINATES (ANGSTROEM)
---------------------------------
  C      0.815322   -0.977838    0.100670
  C      1.491022    0.218278    0.107089
  C     -0.632927    1.423027   -0.166723
  C     -1.313899    0.229532   -0.159683
  H      1.353287   -1.916976    0.191859
  H     -2.394692    0.202375   -0.255231
  C      0.821385    1.509320   -0.027377
  O      1.447316    2.620860   -0.025583
  C     -0.628068   -1.042759   -0.028335
  O     -1.258275   -2.153478   -0.028454
  O      2.860544    0.295676    0.196044
  O     -1.240170    2.644664   -0.265391
  C      3.500518   -0.594392    1.115084
  H      3.577377   -1.615399    0.714719
  H      4.509871   -0.198640    1.269238
  H      2.965754   -0.623134    2.073964
  C     -2.534643    2.696300   -0.865176
  H     -3.321249    2.351608   -0.178436
  H     -2.712124    3.749275   -1.105827
  H     -2.568483    2.094206   -1.783124

----------------------------
CARTESIAN COORDINATES (A.U.)
----------------------------
  NO LB      ZA    FRAG     MASS         X           Y           Z
   0 C     6.0000    0    12.011    1.540735   -1.847847    0.190238
   1 C     6.0000    0    12.011    2.817624    0.412486    0.202369
   2 C     6.0000    0    12.011   -1.196058    2.689131   -0.315062
   3 C     6.0000    0    12.011   -2.482909    0.433753   -0.301757
   4 H     1.0000    0     1.008    2.557342   -3.622560    0.362561
   5 H     1.0000    0     1.008   -4.525312    0.382433   -0.482317
   6 C     6.0000    0    12.011    1.552192    2.852201   -0.051735
   7 O     8.0000    0    15.999    2.735030    4.952708   -0.048344
   8 C     6.0000    0    12.011   -1.186877   -1.970529   -0.053545
   9 O     8.0000    0    15.999   -2.377795   -4.069484   -0.053770
  10 O     8.0000    0    15.999    5.405646    0.558746    0.370469
  11 O     8.0000    0    15.999   -2.343581    4.997690   -0.501517
  12 C     6.0000    0    12.011    6.615021   -1.123238    2.107204
  13 H     1.0000    0     1.008    6.760263   -3.052662    1.350622
  14 H     1.0000    0     1.008    8.522421   -0.375375    2.398513
  15 H     1.0000    0     1.008    5.604462   -1.177552    3.919225
  16 C     6.0000    0    12.011   -4.789782    5.095268   -1.634945
  17 H     1.0000    0     1.008   -6.276250    4.443895   -0.337194
  18 H     1.0000    0     1.008   -5.125172    7.085102   -2.089711
  19 H     1.0000    0     1.008   -4.853729    3.957476   -3.369616

--------------------------------
INTERNAL COORDINATES (ANGSTROEM)
--------------------------------
 C      0   0   0     0.000000000000     0.00000000     0.00000000
 C      1   0   0     1.373793038112     0.00000000     0.00000000
 C      2   1   0     2.457143156534    90.06973792     0.00000000
 C      3   2   1     1.374118647771    90.11133848     0.58510918
 H      1   2   3     1.086141074560   120.58536562   179.35734284
 H      4   3   2     1.085348372500   120.98222175   179.67241918
 C      2   1   3     1.460576792927   122.93410889   359.92636433
 O      7   2   1     1.275662379513   123.03239437   180.21130846
 C      1   2   3     1.450596910778   121.92363730   359.44838889
 O      9   1   2     1.277050375349   122.00328808   180.32067391
 O      2   1   3     1.374588826104   122.64033105   182.16281156
 O      3   2   1     1.367799410371   146.06833860   178.17777632
 C     11   2   1     1.430532443735   116.88882226   318.51452986
 H     13  11   2     1.099388630304   112.03352039    77.71781378
 H     13  11   2     1.095068586563   106.13674359   196.35247899
 H     13  11   2     1.098294513734   111.06047225   315.39801873
 C     12   3   2     1.427609845739   117.72089496   159.35000205
 H     17  12   3     1.099623597420   112.01870977    77.19877231
 H     17  12   3     1.094608901924   105.91318048   195.71677547
 H     17  12   3     1.098312565962   111.05395303   314.86260603

---------------------------
INTERNAL COORDINATES (A.U.)
---------------------------
 C      0   0   0     0.000000000000     0.00000000     0.00000000
 C      1   0   0     2.596092606720     0.00000000     0.00000000
 C      2   1   0     4.643327637689    90.06973792     0.00000000
 C      3   2   1     2.596707919802    90.11133848     0.58510918
 H      1   2   3     2.052509173721   120.58536562   179.35734284
 H      4   3   2     2.051011183922   120.98222175   179.67241918
 C      2   1   3     2.760090136192   122.93410889   359.92636433
 O      7   2   1     2.410652536625   123.03239437   180.21130846
 C      1   2   3     2.741230892083   121.92363730   359.44838889
 O      9   1   2     2.413275468631   122.00328808   180.32067391
 O      2   1   3     2.597596428085   122.64033105   182.16281156
 O      3   2   1     2.584766291740   146.06833860   178.17777632
 C     11   2   1     2.703314544348   116.88882226   318.51452986
 H     13  11   2     2.077543426021   112.03352039    77.71781378
 H     13  11   2     2.069379726465   106.13674359   196.35247899
 H     13  11   2     2.075475845345   111.06047225   315.39801873
 C     12   3   2     2.697791634536   117.72089496   159.35000205
 H     17  12   3     2.077987449521   112.01870977    77.19877231
 H     17  12   3     2.068511048389   105.91318048   195.71677547
 H     17  12   3     2.075509959113   111.05395303   314.86260603


           ************************************************************
           *        Program running with 4 parallel MPI-processes     *
           *              working on a common directory               *
           ************************************************************
------------------------------------------------------------------------------
                   ___                                                        
                  /   \      - P O W E R E D   B Y -                         
                 /     \                                                     
                 |  |  |   _    _      __       _____    __    __             
                 |  |  |  | |  | |    /  \     |  _  \  |  |  /  |          
                  \  \/   | |  | |   /    \    | | | |  |  | /  /          
                 / \  \   | |__| |  /  /\  \   | |_| |  |  |/  /          
                |  |  |   |  __  | /  /__\  \  |    /   |      \           
                |  |  |   | |  | | |   __   |  |    \   |  |\   \          
                \     /   | |  | | |  |  |  |  | |\  \  |  | \   \       
                 \___/    |_|  |_| |__|  |__|  |_| \__\ |__|  \__/        
                                                                              
                      - O R C A' S   B I G   F R I E N D -                    
                                      &                                       
                       - I N T E G R A L  F E E D E R -                       
                                                                              
 v1 FN, 2020, v2 2021                                                         
------------------------------------------------------------------------------


Reading SHARK input file Q9_1e_0H_B3LYP_631Gd_opt.SHARKINP.tmp ... ok
----------------------
SHARK INTEGRAL PACKAGE
----------------------

Number of atoms                             ...     20
Number of basis functions                   ...    184
Number of shells                            ...     88
Maximum angular momentum                    ...      2
Integral batch strategy                     ... SHARK/LIBINT Hybrid
RI-J (if used) integral strategy            ... SPLIT-RIJ (Revised 2003 algorithm where possible)
Printlevel                                  ...      1
Contraction scheme used                     ... SEGMENTED contraction
Coulomb Range Separation                    ... NOT USED
Exchange Range Separation                   ... NOT USED
Finite Nucleus Model                        ... NOT USED
Auxiliary Coulomb fitting basis             ... AVAILABLE
   # of basis functions in Aux-J            ...    676
   # of shells in Aux-J                     ...    220
   Maximum angular momentum in Aux-J        ...      4
Auxiliary J/K fitting basis                 ... NOT available
Auxiliary Correlation fitting basis         ... NOT available
Auxiliary 'external' fitting basis          ... NOT available
Integral threshold                          ...     2.500000e-11
Primitive cut-off                           ...     2.500000e-12
Primitive pair pre-selection threshold      ...     2.500000e-12

Calculating pre-screening integrals         ... done (  0.0 sec) Dimension = 88
Organizing shell pair data                  ... done (  0.0 sec)
Shell pair information
Total number of shell pairs                 ...      3916
Shell pairs after pre-screening             ...      3386
Total number of primitive shell pairs       ...     22854
Primitive shell pairs kept                  ...     12012
          la=0 lb=0:   1115 shell pairs
          la=1 lb=0:   1130 shell pairs
          la=1 lb=1:    291 shell pairs
          la=2 lb=0:    508 shell pairs
          la=2 lb=1:    272 shell pairs
          la=2 lb=2:     70 shell pairs

Calculating one electron integrals          ... done (  0.0 sec)
Calculating RI/J V-Matrix + Cholesky decomp.... done (  0.0 sec)
Calculating Nuclear repulsion               ... done (  0.0 sec) ENN=    682.953678104019 Eh

SHARK setup successfully completed in   0.2 seconds

Maximum memory used throughout the entire GTOINT-calculation: 13.4 MB


           ************************************************************
           *        Program running with 4 parallel MPI-processes     *
           *              working on a common directory               *
           ************************************************************

Diagonalization of the overlap matrix:
Smallest eigenvalue                        ... 5.439e-04
Time for diagonalization                   ...    0.005 sec
Threshold for overlap eigenvalues          ... 1.000e-08
Number of eigenvalues below threshold      ... 0
Time for construction of square roots      ...    0.003 sec
Total time needed                          ...    0.009 sec

-------------------
DFT GRID GENERATION
-------------------

General Integration Accuracy     IntAcc      ... 4.959
Radial Grid Type                 RadialGrid  ... OptM3 with GC (2021)
Angular Grid (max. ang.)         AngularGrid ... 6 (Lebedev-590)
Angular grid pruning method      GridPruning ... 4 (adaptive)
Weight generation scheme         WeightScheme... Becke
Basis function cutoff            BFCut       ... 1.0000e-11
Integration weight cutoff        WCut        ... 1.0000e-14
Angular grids for H and He will be reduced by one unit
Partially contracted basis set               ... off
Rotationally invariant grid construction     ... off

Total number of grid points                  ...   241319
Total number of batches                      ...     3781
Average number of points per batch           ...       63
Average number of grid points per atom       ...    12066
Time for grid setup =    4.020 sec

--------------------
COSX GRID GENERATION
--------------------

GRIDX 1
-------
General Integration Accuracy     IntAcc      ... 4.020
Radial Grid Type                 RadialGrid  ... OptM3 with GC (2021)
Angular Grid (max. ang.)         AngularGrid ... 2 (Lebedev-110)
Angular grid pruning method      GridPruning ... 4 (adaptive)
Weight generation scheme         WeightScheme... Becke
Basis function cutoff            BFCut       ... 1.0000e-11
Integration weight cutoff        WCut        ... 1.0000e-14
Angular grids for H and He will be reduced by one unit
Partially contracted basis set               ... on
Rotationally invariant grid construction     ... off

Total number of grid points                  ...    27638
Total number of batches                      ...      442
Average number of points per batch           ...       62
Average number of grid points per atom       ...     1382
UseSFitting                                  ... on

GRIDX 2
-------
General Integration Accuracy     IntAcc      ... 4.338
Radial Grid Type                 RadialGrid  ... OptM3 with GC (2021)
Angular Grid (max. ang.)         AngularGrid ... 3 (Lebedev-194)
Angular grid pruning method      GridPruning ... 4 (adaptive)
Weight generation scheme         WeightScheme... Becke
Basis function cutoff            BFCut       ... 1.0000e-11
Integration weight cutoff        WCut        ... 1.0000e-14
Angular grids for H and He will be reduced by one unit
Partially contracted basis set               ... on
Rotationally invariant grid construction     ... off

Total number of grid points                  ...    60811
Total number of batches                      ...      961
Average number of points per batch           ...       63
Average number of grid points per atom       ...     3041
UseSFitting                                  ... on

GRIDX 3
-------
General Integration Accuracy     IntAcc      ... 4.871
Radial Grid Type                 RadialGrid  ... OptM3 with GC (2021)
Angular Grid (max. ang.)         AngularGrid ... 4 (Lebedev-302)
Angular grid pruning method      GridPruning ... 4 (adaptive)
Weight generation scheme         WeightScheme... Becke
Basis function cutoff            BFCut       ... 1.0000e-11
Integration weight cutoff        WCut        ... 1.0000e-14
Angular grids for H and He will be reduced by one unit
Partially contracted basis set               ... on
Rotationally invariant grid construction     ... off

Total number of grid points                  ...   113622
Total number of batches                      ...     1788
Average number of points per batch           ...       63
Average number of grid points per atom       ...     5681
UseSFitting                                  ... on

Time for X-Grid setup             =    1.841 sec


--------------------
CPCM SOLVATION MODEL
--------------------
CPCM parameters:
  Epsilon                                         ...      80.4000
  Refrac                                          ...       1.3300
  Rsolv                                           ...       1.3000
  Surface type                                    ... GAUSSIAN VDW
  Epsilon function type                           ...         CPCM
Radii:
 Radius for C  used is    3.8550 Bohr (=   2.0400 Ang.)
 Radius for H  used is    2.4944 Bohr (=   1.3200 Ang.)
 Radius for O  used is    3.4469 Bohr (=   1.8240 Ang.)
Calculating surface                               ...        done! (  0.0s)
GEPOL surface points                              ...         1134
GEPOL Volume                                      ...    1329.5573
GEPOL Surface-area                                ...     738.6637
Calculating surface distance matrix               ...        done! (  0.0s)
Performing Cholesky decomposition & store         ...        done! (  0.1s)
Overall time for CPCM initialization              ...                 0.1s
--------------
SCF ITERATIONS
--------------
ITER       Energy         Delta-E        Max-DP      RMS-DP      [F,P]     Damp
               ***  Starting incremental Fock matrix formation  ***
  0   -610.2844505337   0.000000000000 0.00374364  0.00012637  0.0486609 0.7000
  1   -610.2884390558  -0.003988522092 0.00354868  0.00012496  0.0384413 0.7000
                               ***Turning on DIIS***
  2   -610.2916212552  -0.003182199415 0.00928499  0.00034207  0.0288011 0.0000
  3   -610.2997648713  -0.008143616120 0.00131169  0.00005604  0.0036365 0.0000
  4   -610.2998889653  -0.000124094021 0.00110014  0.00004327  0.0009422 0.0000
               *** Restarting incremental Fock matrix formation ***
                                   *** Resetting DIIS ***
  5   -610.2999131985  -0.000024233171 0.00063285  0.00002096  0.0010264 0.0000
  6   -610.2999138560  -0.000000657530 0.00031681  0.00000772  0.0012905 0.0000
  7   -610.2999201956  -0.000006339554 0.00026197  0.00000663  0.0002568 0.0000
  8   -610.2999212396  -0.000001044042 0.00011097  0.00000277  0.0001172 0.0000
  9   -610.2999214690  -0.000000229351 0.00010827  0.00000224  0.0000937 0.0000
 10   -610.2999215688  -0.000000099869 0.00003495  0.00000079  0.0000271 0.0000
 11   -610.2999215822  -0.000000013391 0.00003833  0.00000069  0.0000189 0.0000
 12   -610.2999215915  -0.000000009228 0.00000567  0.00000014  0.0000068 0.0000
 13   -610.2999215975  -0.000000006000 0.00000846  0.00000017  0.0000036 0.0000
 14   -610.2999216027  -0.000000005226 0.00000173  0.00000004  0.0000032 0.0000
                 **** Energy Check signals convergence ****

               *****************************************************
               *                     SUCCESS                       *
               *           SCF CONVERGED AFTER  15 CYCLES          *
               *****************************************************

Old exchange energy                            =    -15.502553433 Eh
New exchange energy                            =    -15.502552995 Eh
Exchange energy change after final integration =      0.000000437 Eh
Total energy after final integration           =   -610.299921162 Eh
Final COS-X integration done in                =     8.344 sec
Total Energy       :         -610.29992116 Eh          -16607.10514 eV
  Last Energy change         ...    3.7579e-09  Tolerance :   1.0000e-08
  Last MAX-Density change    ...    0.0000e+00  Tolerance :   1.0000e-07
             **** THE GBW FILE WAS UPDATED (Q9_1e_0H_B3LYP_631Gd_opt.gbw) ****
             **** DENSITY Q9_1e_0H_B3LYP_631Gd_opt.scfp WAS UPDATED ****
             **** ENERGY FILE WAS UPDATED (Q9_1e_0H_B3LYP_631Gd_opt.en.tmp) ****
----------------------
UHF SPIN CONTAMINATION
----------------------

Warning: in a DFT calculation there is little theoretical justification to 
         calculate <S**2> as in Hartree-Fock theory. We will do it anyways
         but you should keep in mind that the values have only limited relevance

Expectation value of <S**2>     :     0.759964
Ideal value S*(S+1) for S=0.5   :     0.750000
Deviation                       :     0.009964

             **** THE GBW FILE WAS UPDATED (Q9_1e_0H_B3LYP_631Gd_opt.gbw) ****
             **** DENSITY Q9_1e_0H_B3LYP_631Gd_opt.scfp WAS UPDATED ****
Total SCF time: 0 days 0 hours 1 min 24 sec 

Maximum memory used throughout the entire SCF-calculation: 64.4 MB

-------------------------   --------------------
FINAL SINGLE POINT ENERGY      -610.299921161613
-------------------------   --------------------


           ************************************************************
           *        Program running with 4 parallel MPI-processes     *
           *              working on a common directory               *
           ************************************************************
------------------------------------------------------------------------------
                         ORCA SCF GRADIENT CALCULATION
------------------------------------------------------------------------------

 ... reading COSX grid (gridx3)
Gradient of the Kohn-Sham DFT energy:
Kohn-Sham wavefunction type      ... UKS
Hartree-Fock exchange scaling    ...    0.200
Number of operators              ...    2
Number of atoms                  ...   20
Basis set dimensions             ...  184
Integral neglect threshold       ... 2.5e-11
Integral primitive cutoff        ... 2.5e-12
SHARK Integral package           ... ON

Nuc. rep. gradient       (SHARK) ... done (  0.0 sec)
HCore & Overlap gradient (SHARK) ... done (  0.1 sec)
RI-J gradient            (SHARK) ... done (  0.7 sec)
COSX-gradient                    ... done ( 11.5 sec)
Exchange-correlation gradient    ... done

------------------
CARTESIAN GRADIENT
------------------

   1   C   :    0.004399685    0.001124771   -0.001369293
   2   C   :    0.000314224   -0.001622481    0.002797277
   3   C   :   -0.001331193   -0.000459291   -0.002912865
   4   C   :   -0.000904612    0.003754328    0.001267744
   5   H   :    0.000354713    0.000663897   -0.000077925
   6   H   :    0.000462557    0.000612623   -0.000134949
   7   C   :   -0.003756557   -0.004152151   -0.000024952
   8   O   :    0.004513323    0.007730716   -0.000112589
   9   C   :    0.001873517    0.003961610    0.000028497
  10   O   :   -0.003958579   -0.007025885    0.000011398
  11   O   :   -0.001678514   -0.002797078   -0.005653334
  12   O   :    0.000244895   -0.002392809    0.005394156
  13   C   :   -0.001083171    0.000942386    0.002804390
  14   H   :    0.000318946   -0.000998888   -0.000558313
  15   H   :    0.000923036    0.000683255    0.000248337
  16   H   :   -0.000215203    0.000031004    0.001079066
  17   C   :    0.000541526   -0.001140080   -0.002204039
  18   H   :   -0.001257542    0.000514284    0.000562384
  19   H   :    0.000131568    0.001166172   -0.000212667
  20   H   :    0.000080463   -0.000613870   -0.000912306

Difference to translation invariance:
           :   -0.0000269174   -0.0000174864    0.0000200172

Difference to rotation invariance:
           :    0.0003097651    0.0009573983   -0.0006142612

Norm of the cartesian gradient     ...    0.0189637534
RMS gradient                       ...    0.0024482100
MAX gradient                       ...    0.0077307158

-------
TIMINGS
-------

Total SCF gradient time            ...       19.329 sec

One electron gradient       ....       0.112 sec  (  0.6%)
RI-J Coulomb gradient       ....       0.698 sec  (  3.6%)
COSX gradient               ....      11.469 sec  ( 59.3%)
XC gradient                 ....       6.048 sec  ( 31.3%)
CPCM gradient               ....       0.326 sec  (  1.7%)
   A-Matrix (El+Nuc)        ....       0.084 sec  (  0.4%)
   Potential                ....       0.242 sec  (  1.3%)

Maximum memory used throughout the entire SCFGRAD-calculation: 53.7 MB
------------------------------------------------------------------------------
                         ORCA GEOMETRY RELAXATION STEP
------------------------------------------------------------------------------

Reading the OPT-File                    .... done
Getting information on internals        .... done
Copying old internal coords+grads       .... done
Making the new internal coordinates     .... (new redundants).... done
Validating the new internal coordinates .... (new redundants).... done
Calculating the B-matrix                .... done
Calculating the G,G- and P matrices     .... done
Transforming gradient to internals      .... done
Projecting the internal gradient        .... done
Number of atoms                         ....  20
Number of internal coordinates          ....  86
Current Energy                          ....  -610.299921162 Eh
Current gradient norm                   ....     0.018963753 Eh/bohr
Maximum allowed component of the step   ....  0.300
Current trust radius                    ....  0.300
Updating the Hessian (BFGS)             .... done
Forming the augmented Hessian           .... done
Diagonalizing the augmented Hessian     .... done
Last element of RFO vector              ....  0.834434502
Lowest eigenvalues of augmented Hessian:
 -0.004524494  0.009483467  0.017670744  0.018419997  0.019054964
Length of the computed step             ....  0.660455821
Warning: the length of the step is outside the trust region - taking restricted step instead
The input lambda is                     ....    -0.004524
   iter:   1  x=   -0.008402  g=   89.294102 f(x)=     0.346202
   iter:   2  x=   -0.012484  g=   32.736369 f(x)=     0.133645
   iter:   3  x=   -0.015341  g=   14.924138 f(x)=     0.042635
   iter:   4  x=   -0.016229  g=    9.532156 f(x)=     0.008466
   iter:   5  x=   -0.016291  g=    8.397446 f(x)=     0.000518
   iter:   6  x=   -0.016291  g=    8.325468 f(x)=     0.000002
   iter:   7  x=   -0.016291  g=    8.325158 f(x)=     0.000000
   iter:   8  x=   -0.016291  g=    8.325158 f(x)=    -0.000000
The output lambda is                    ....    -0.016291 (8 iterations)
The final length of the internal step   ....  0.300000000
Converting the step to cartesian space:
 Initial RMS(Int)=    0.0323498320
Transforming coordinates:
 Iter   0:  RMS(Cart)=    0.0944153781 RMS(Int)=    0.0327709666
 Iter   1:  RMS(Cart)=    0.0085518810 RMS(Int)=    0.0039321044
 Iter   2:  RMS(Cart)=    0.0007822149 RMS(Int)=    0.0003191171
 Iter   3:  RMS(Cart)=    0.0001378091 RMS(Int)=    0.0000577350
 Iter   4:  RMS(Cart)=    0.0000128941 RMS(Int)=    0.0000061418
 Iter   5:  RMS(Cart)=    0.0000022543 RMS(Int)=    0.0000008653
 Iter   6:  RMS(Cart)=    0.0000002222 RMS(Int)=    0.0000001193
 Iter   7:  RMS(Cart)=    0.0000000381 RMS(Int)=    0.0000000135
done
Storing new coordinates                 .... done

                                .--------------------.
          ----------------------|Geometry convergence|-------------------------
          Item                value                   Tolerance       Converged
          ---------------------------------------------------------------------
          Energy change      -0.0023404210            0.0000002000      NO
          RMS gradient        0.0017438811            0.0000080000      NO
          MAX gradient        0.0089523648            0.0000300000      NO
          RMS step            0.0323498320            0.0001000000      NO
          MAX step            0.1586187971            0.0002000000      NO
          ........................................................
          Max(Bonds)      0.0052      Max(Angles)    1.01
          Max(Dihed)        9.09      Max(Improp)    0.00
          ---------------------------------------------------------------------

The optimization has not yet converged - more geometry cycles are needed


    ---------------------------------------------------------------------------
                         Redundant Internal Coordinates
                            (Angstroem and degrees)

        Definition                    Value    dE/dq     Step     New-Value
    ----------------------------------------------------------------------------
     1. B(C   1,C   0)                1.3738 -0.002052  0.0003    1.3741   
     2. B(C   3,C   2)                1.3741 -0.001728 -0.0002    1.3740   
     3. B(H   4,C   0)                1.0861 -0.000404  0.0006    1.0867   
     4. B(H   5,C   3)                1.0853 -0.000466  0.0005    1.0858   
     5. B(C   6,C   2)                1.4635  0.001200  0.0049    1.4684   
     6. B(C   6,C   1)                1.4606  0.002287  0.0029    1.4635   
     7. B(O   7,C   6)                1.2757  0.008952 -0.0052    1.2704   
     8. B(C   8,C   3)                1.4513  0.002643  0.0009    1.4522   
     9. B(C   8,C   0)                1.4506  0.002889  0.0004    1.4510   
    10. B(O   9,C   8)                1.2771  0.008062 -0.0041    1.2730   
    11. B(O  10,C   1)                1.3746 -0.001981 -0.0024    1.3722   
    12. B(O  11,C   2)                1.3678 -0.002295 -0.0030    1.3648   
    13. B(C  12,O  10)                1.4305  0.001875 -0.0044    1.4262   
    14. B(H  13,C  12)                1.0994  0.001141 -0.0007    1.0987   
    15. B(H  14,C  12)                1.0951  0.001137 -0.0012    1.0939   
    16. B(H  15,C  12)                1.0983  0.001058 -0.0006    1.0977   
    17. B(C  16,O  11)                1.4276  0.001634 -0.0042    1.4234   
    18. B(H  17,C  16)                1.0996  0.001085 -0.0005    1.0991   
    19. B(H  18,C  16)                1.0946  0.001145 -0.0012    1.0934   
    20. B(H  19,C  16)                1.0983  0.001108 -0.0007    1.0976   
    21. A(C   1,C   0,C   8)          121.92  0.000054    0.20    122.13   
    22. A(H   4,C   0,C   8)          117.49  0.000633   -0.44    117.05   
    23. A(C   1,C   0,H   4)          120.59 -0.000687    0.24    120.83   
    24. A(C   0,C   1,C   6)          122.93  0.001068    0.07    123.00   
    25. A(C   6,C   1,O  10)          114.39  0.000927   -0.77    113.62   
    26. A(C   0,C   1,O  10)          122.64 -0.002002    0.70    123.34   
    27. A(C   3,C   2,O  11)          123.79 -0.001124    0.64    124.43   
    28. A(C   6,C   2,O  11)          113.29  0.000060   -0.73    112.56   
    29. A(C   3,C   2,C   6)          122.90  0.001060    0.08    122.98   
    30. A(H   5,C   3,C   8)          117.17  0.000504   -0.45    116.72   
    31. A(C   2,C   3,C   8)          121.85  0.000232    0.15    122.00   
    32. A(C   2,C   3,H   5)          120.98 -0.000736    0.30    121.28   
    33. A(C   2,C   6,O   7)          122.62  0.000799    0.09    122.71   
    34. A(C   1,C   6,O   7)          123.03  0.000511    0.22    123.25   
    35. A(C   1,C   6,C   2)          114.35 -0.001310   -0.31    114.04   
    36. A(C   3,C   8,O   9)          121.96  0.000593    0.09    122.05   
    37. A(C   0,C   8,C   3)          116.04 -0.001104   -0.20    115.84   
    38. A(C   0,C   8,O   9)          122.00  0.000512    0.11    122.11   
    39. A(C   1,O  10,C  12)          116.89 -0.000972    1.01    117.90   
    40. A(C   2,O  11,C  16)          117.72  0.000030    0.84    118.56   
    41. A(H  14,C  12,H  15)          109.59 -0.000292    0.16    109.76   
    42. A(H  13,C  12,H  15)          109.13  0.000181   -0.16    108.97   
    43. A(O  10,C  12,H  15)          111.06  0.000412    0.02    111.08   
    44. A(H  13,C  12,H  14)          108.81  0.000054   -0.06    108.76   
    45. A(O  10,C  12,H  14)          106.14 -0.000471   -0.22    105.92   
    46. A(O  10,C  12,H  13)          112.03  0.000082    0.24    112.28   
    47. A(O  11,C  16,H  19)          111.05 -0.000113    0.13    111.18   
    48. A(H  17,C  16,H  18)          108.84 -0.000435    0.11    108.95   
    49. A(O  11,C  16,H  18)          105.91 -0.000837   -0.12    105.80   
    50. A(H  17,C  16,H  19)          109.15  0.000203   -0.21    108.95   
    51. A(O  11,C  16,H  17)          112.02  0.001092   -0.03    111.99   
    52. A(H  18,C  16,H  19)          109.79  0.000043    0.11    109.90   
    53. D(C   6,C   1,C   0,H   4)    179.28 -0.000118    0.16    179.45   
    54. D(O  10,C   1,C   0,C   8)   -178.39  0.000118   -0.12   -178.51   
    55. D(O  10,C   1,C   0,H   4)      1.52  0.000060   -0.02      1.50   
    56. D(C   6,C   1,C   0,C   8)     -0.63 -0.000059    0.06     -0.56   
    57. D(H   5,C   3,C   2,O  11)      1.29  0.000214   -0.30      0.99   
    58. D(H   5,C   3,C   2,C   6)    179.37  0.000054   -0.17    179.20   
    59. D(C   8,C   3,C   2,C   6)     -0.77  0.000020   -0.11     -0.88   
    60. D(C   8,C   3,C   2,O  11)   -178.85  0.000180   -0.23   -179.08   
    61. D(C   1,C   6,C   2,O  11)    178.82 -0.000247    0.36    179.19   
    62. D(C   1,C   6,C   2,C   3)      0.56 -0.000079    0.21      0.77   
    63. D(O   7,C   6,C   1,O  10)     -1.86 -0.000131    0.07     -1.79   
    64. D(O   7,C   6,C   1,C   0)   -179.79  0.000094   -0.14   -179.93   
    65. D(C   2,C   6,C   1,O  10)    178.07 -0.000119    0.03    178.09   
    66. D(O   7,C   6,C   2,C   3)   -179.51 -0.000066    0.17   -179.35   
    67. D(C   2,C   6,C   1,C   0)      0.14  0.000107   -0.18     -0.05   
    68. D(O   7,C   6,C   2,O  11)     -1.25 -0.000235    0.32     -0.93   
    69. D(O   9,C   8,C   3,H   5)      0.23 -0.000000    0.03      0.26   
    70. D(C   0,C   8,C   3,H   5)   -179.87 -0.000010    0.04   -179.83   
    71. D(C   0,C   8,C   3,C   2)      0.26  0.000024   -0.02      0.24   
    72. D(O   9,C   8,C   0,H   4)      0.41  0.000039   -0.04      0.37   
    73. D(O   9,C   8,C   0,C   1)   -179.68 -0.000019    0.06   -179.62   
    74. D(O   9,C   8,C   3,C   2)   -179.63  0.000034   -0.04   -179.67   
    75. D(C   3,C   8,C   0,H   4)   -179.49  0.000049   -0.05   -179.54   
    76. D(C   3,C   8,C   0,C   1)      0.42 -0.000010    0.05      0.47   
    77. D(C  12,O  10,C   1,C   6)    140.58 -0.003530    8.89    149.46   
    78. D(C  12,O  10,C   1,C   0)    -41.49 -0.003684    9.09    -32.40   
    79. D(C  16,O  11,C   2,C   6)    158.21 -0.002919    7.69    165.90   
    80. D(C  16,O  11,C   2,C   3)    -23.55 -0.003045    7.84    -15.71   
    81. D(H  15,C  12,O  10,C   1)    -44.60 -0.000138   -0.58    -45.18   
    82. D(H  14,C  12,O  10,C   1)   -163.65  0.000271   -0.66   -164.30   
    83. D(H  13,C  12,O  10,C   1)     77.72  0.000452   -0.59     77.13   
    84. D(H  19,C  16,O  11,C   2)    -45.14  0.000073   -1.20    -46.33   
    85. D(H  18,C  16,O  11,C   2)   -164.28  0.000585   -1.33   -165.62   
    86. D(H  17,C  16,O  11,C   2)     77.20  0.001031   -1.37     75.83   
    ----------------------------------------------------------------------------

         *************************************************************
         *                GEOMETRY OPTIMIZATION CYCLE   5            *
         *************************************************************
---------------------------------
CARTESIAN COORDINATES (ANGSTROEM)
---------------------------------
  C      0.817880   -0.955283    0.158992
  C      1.490145    0.243180    0.160982
  C     -0.629712    1.430881   -0.218667
  C     -1.304260    0.233961   -0.206497
  H      1.350703   -1.892862    0.292977
  H     -2.381232    0.192386   -0.338611
  C      0.822572    1.531975   -0.026770
  O      1.439463    2.642582   -0.026987
  C     -0.620024   -1.033205   -0.019369
  O     -1.243334   -2.143142   -0.014069
  O      2.851738    0.343999    0.298027
  O     -1.223769    2.649911   -0.372734
  C      3.515260   -0.628148    1.103377
  H      3.633425   -1.588982    0.583819
  H      4.507188   -0.217474    1.313264
  H      2.976082   -0.795402    2.044827
  C     -2.558264    2.699123   -0.865374
  H     -3.291200    2.413768   -0.097621
  H     -2.731500    3.739938   -1.152155
  H     -2.683293    2.045298   -1.738085

----------------------------
CARTESIAN COORDINATES (A.U.)
----------------------------
  NO LB      ZA    FRAG     MASS         X           Y           Z
   0 C     6.0000    0    12.011    1.545568   -1.805222    0.300452
   1 C     6.0000    0    12.011    2.815966    0.459543    0.304213
   2 C     6.0000    0    12.011   -1.189983    2.703973   -0.413221
   3 C     6.0000    0    12.011   -2.464694    0.442123   -0.390222
   4 H     1.0000    0     1.008    2.552459   -3.576991    0.553647
   5 H     1.0000    0     1.008   -4.499877    0.363557   -0.639882
   6 C     6.0000    0    12.011    1.554436    2.895014   -0.050587
   7 O     8.0000    0    15.999    2.720190    4.993755   -0.050997
   8 C     6.0000    0    12.011   -1.171676   -1.952474   -0.036601
   9 O     8.0000    0    15.999   -2.349561   -4.049952   -0.026586
  10 O     8.0000    0    15.999    5.389003    0.650063    0.563189
  11 O     8.0000    0    15.999   -2.312588    5.007606   -0.704365
  12 C     6.0000    0    12.011    6.642878   -1.187028    2.085081
  13 H     1.0000    0     1.008    6.866178   -3.002740    1.103258
  14 H     1.0000    0     1.008    8.517351   -0.410966    2.481709
  15 H     1.0000    0     1.008    5.623980   -1.503092    3.864163
  16 C     6.0000    0    12.011   -4.834419    5.100604   -1.635320
  17 H     1.0000    0     1.008   -6.219466    4.561360   -0.184477
  18 H     1.0000    0     1.008   -5.161787    7.067459   -2.177258
  19 H     1.0000    0     1.008   -5.070690    3.865054   -3.284505

--------------------------------
INTERNAL COORDINATES (ANGSTROEM)
--------------------------------
 C      0   0   0     0.000000000000     0.00000000     0.00000000
 C      1   0   0     1.374138528159     0.00000000     0.00000000
 C      2   1   0     2.459382109422    89.95850867     0.00000000
 C      3   2   1     1.373964780803    90.06346011     0.60109646
 H      1   2   3     1.086696243458   120.82544716   179.42496783
 H      4   3   2     1.085841842529   121.27973521   179.61553445
 C      2   1   3     1.463522384979   123.00336132     0.02636384
 O      7   2   1     1.270433030264   123.25443782   180.06550392
 C      1   2   3     1.451017683954   122.12849316   359.41320465
 O      9   1   2     1.272990184296   122.10880209   180.38030730
 O      2   1   3     1.372180966352   123.34483616   182.06866174
 O      3   2   1     1.364798321987   145.48253818   178.61334485
 C     11   2   1     1.426155751895   117.90306465   327.59751445
 H     13  11   2     1.098682922117   112.27955807    77.12740381
 H     13  11   2     1.093904814835   105.92156893   195.69553543
 H     13  11   2     1.097731260776   111.07834885   314.81782839
 C     12   3   2     1.423374336201   118.55772864   166.69875662
 H     17  12   3     1.099121064511   111.99104326    75.82076535
 H     17  12   3     1.093411910345   105.79711449   194.38639829
 H     17  12   3     1.097608609535   111.18576443   313.66799607

---------------------------
INTERNAL COORDINATES (A.U.)
---------------------------
 C      0   0   0     0.000000000000     0.00000000     0.00000000
 C      1   0   0     2.596745488289     0.00000000     0.00000000
 C      2   1   0     4.647558645473    89.95850867     0.00000000
 C      3   2   1     2.596417153371    90.06346011     0.60109646
 H      1   2   3     2.053558290897   120.82544716   179.42496783
 H      4   3   2     2.051943707132   121.27973521   179.61553445
 C      2   1   3     2.765656498474   123.00336132     0.02636384
 O      7   2   1     2.400770498687   123.25443782   180.06550392
 C      1   2   3     2.742026038150   122.12849316   359.41320465
 O      9   1   2     2.405602819489   122.10880209   180.38030730
 O      2   1   3     2.593046232585   123.34483616   182.06866174
 O      3   2   1     2.579095056591   145.48253818   178.61334485
 C     11   2   1     2.695043795399   117.90306465   327.59751445
 H     13  11   2     2.076209830818   112.27955807    77.12740381
 H     13  11   2     2.067180516615   105.92156893   195.69553543
 H     13  11   2     2.074411451511   111.07834885   314.81782839
 C     12   3   2     2.689787681471   118.55772864   166.69875662
 H     17  12   3     2.077037799950   111.99104326    75.82076535
 H     17  12   3     2.066249062120   105.79711449   194.38639829
 H     17  12   3     2.074179674256   111.18576443   313.66799607


           ************************************************************
           *        Program running with 4 parallel MPI-processes     *
           *              working on a common directory               *
           ************************************************************
------------------------------------------------------------------------------
                   ___                                                        
                  /   \      - P O W E R E D   B Y -                         
                 /     \                                                     
                 |  |  |   _    _      __       _____    __    __             
                 |  |  |  | |  | |    /  \     |  _  \  |  |  /  |          
                  \  \/   | |  | |   /    \    | | | |  |  | /  /          
                 / \  \   | |__| |  /  /\  \   | |_| |  |  |/  /          
                |  |  |   |  __  | /  /__\  \  |    /   |      \           
                |  |  |   | |  | | |   __   |  |    \   |  |\   \          
                \     /   | |  | | |  |  |  |  | |\  \  |  | \   \       
                 \___/    |_|  |_| |__|  |__|  |_| \__\ |__|  \__/        
                                                                              
                      - O R C A' S   B I G   F R I E N D -                    
                                      &                                       
                       - I N T E G R A L  F E E D E R -                       
                                                                              
 v1 FN, 2020, v2 2021                                                         
------------------------------------------------------------------------------


Reading SHARK input file Q9_1e_0H_B3LYP_631Gd_opt.SHARKINP.tmp ... ok
----------------------
SHARK INTEGRAL PACKAGE
----------------------

Number of atoms                             ...     20
Number of basis functions                   ...    184
Number of shells                            ...     88
Maximum angular momentum                    ...      2
Integral batch strategy                     ... SHARK/LIBINT Hybrid
RI-J (if used) integral strategy            ... SPLIT-RIJ (Revised 2003 algorithm where possible)
Printlevel                                  ...      1
Contraction scheme used                     ... SEGMENTED contraction
Coulomb Range Separation                    ... NOT USED
Exchange Range Separation                   ... NOT USED
Finite Nucleus Model                        ... NOT USED
Auxiliary Coulomb fitting basis             ... AVAILABLE
   # of basis functions in Aux-J            ...    676
   # of shells in Aux-J                     ...    220
   Maximum angular momentum in Aux-J        ...      4
Auxiliary J/K fitting basis                 ... NOT available
Auxiliary Correlation fitting basis         ... NOT available
Auxiliary 'external' fitting basis          ... NOT available
Integral threshold                          ...     2.500000e-11
Primitive cut-off                           ...     2.500000e-12
Primitive pair pre-selection threshold      ...     2.500000e-12

Calculating pre-screening integrals         ... done (  0.0 sec) Dimension = 88
Organizing shell pair data                  ... done (  0.0 sec)
Shell pair information
Total number of shell pairs                 ...      3916
Shell pairs after pre-screening             ...      3384
Total number of primitive shell pairs       ...     22854
Primitive shell pairs kept                  ...     12007
          la=0 lb=0:   1116 shell pairs
          la=1 lb=0:   1129 shell pairs
          la=1 lb=1:    291 shell pairs
          la=2 lb=0:    508 shell pairs
          la=2 lb=1:    272 shell pairs
          la=2 lb=2:     68 shell pairs

Calculating one electron integrals          ... done (  0.0 sec)
Calculating RI/J V-Matrix + Cholesky decomp.... done (  0.0 sec)
Calculating Nuclear repulsion               ... done (  0.0 sec) ENN=    682.883868790024 Eh

SHARK setup successfully completed in   0.2 seconds

Maximum memory used throughout the entire GTOINT-calculation: 13.4 MB


           ************************************************************
           *        Program running with 4 parallel MPI-processes     *
           *              working on a common directory               *
           ************************************************************

Diagonalization of the overlap matrix:
Smallest eigenvalue                        ... 5.527e-04
Time for diagonalization                   ...    0.006 sec
Threshold for overlap eigenvalues          ... 1.000e-08
Number of eigenvalues below threshold      ... 0
Time for construction of square roots      ...    0.002 sec
Total time needed                          ...    0.008 sec

-------------------
DFT GRID GENERATION
-------------------

General Integration Accuracy     IntAcc      ... 4.959
Radial Grid Type                 RadialGrid  ... OptM3 with GC (2021)
Angular Grid (max. ang.)         AngularGrid ... 6 (Lebedev-590)
Angular grid pruning method      GridPruning ... 4 (adaptive)
Weight generation scheme         WeightScheme... Becke
Basis function cutoff            BFCut       ... 1.0000e-11
Integration weight cutoff        WCut        ... 1.0000e-14
Angular grids for H and He will be reduced by one unit
Partially contracted basis set               ... off
Rotationally invariant grid construction     ... off

Total number of grid points                  ...   241363
Total number of batches                      ...     3780
Average number of points per batch           ...       63
Average number of grid points per atom       ...    12068
Time for grid setup =    4.036 sec

--------------------
COSX GRID GENERATION
--------------------

GRIDX 1
-------
General Integration Accuracy     IntAcc      ... 4.020
Radial Grid Type                 RadialGrid  ... OptM3 with GC (2021)
Angular Grid (max. ang.)         AngularGrid ... 2 (Lebedev-110)
Angular grid pruning method      GridPruning ... 4 (adaptive)
Weight generation scheme         WeightScheme... Becke
Basis function cutoff            BFCut       ... 1.0000e-11
Integration weight cutoff        WCut        ... 1.0000e-14
Angular grids for H and He will be reduced by one unit
Partially contracted basis set               ... on
Rotationally invariant grid construction     ... off

Total number of grid points                  ...    27656
Total number of batches                      ...      444
Average number of points per batch           ...       62
Average number of grid points per atom       ...     1383
UseSFitting                                  ... on

GRIDX 2
-------
General Integration Accuracy     IntAcc      ... 4.338
Radial Grid Type                 RadialGrid  ... OptM3 with GC (2021)
Angular Grid (max. ang.)         AngularGrid ... 3 (Lebedev-194)
Angular grid pruning method      GridPruning ... 4 (adaptive)
Weight generation scheme         WeightScheme... Becke
Basis function cutoff            BFCut       ... 1.0000e-11
Integration weight cutoff        WCut        ... 1.0000e-14
Angular grids for H and He will be reduced by one unit
Partially contracted basis set               ... on
Rotationally invariant grid construction     ... off

Total number of grid points                  ...    60820
Total number of batches                      ...      958
Average number of points per batch           ...       63
Average number of grid points per atom       ...     3041
UseSFitting                                  ... on

GRIDX 3
-------
General Integration Accuracy     IntAcc      ... 4.871
Radial Grid Type                 RadialGrid  ... OptM3 with GC (2021)
Angular Grid (max. ang.)         AngularGrid ... 4 (Lebedev-302)
Angular grid pruning method      GridPruning ... 4 (adaptive)
Weight generation scheme         WeightScheme... Becke
Basis function cutoff            BFCut       ... 1.0000e-11
Integration weight cutoff        WCut        ... 1.0000e-14
Angular grids for H and He will be reduced by one unit
Partially contracted basis set               ... on
Rotationally invariant grid construction     ... off

Total number of grid points                  ...   113662
Total number of batches                      ...     1787
Average number of points per batch           ...       63
Average number of grid points per atom       ...     5683
UseSFitting                                  ... on

Time for X-Grid setup             =    1.830 sec


--------------------
CPCM SOLVATION MODEL
--------------------
CPCM parameters:
  Epsilon                                         ...      80.4000
  Refrac                                          ...       1.3300
  Rsolv                                           ...       1.3000
  Surface type                                    ... GAUSSIAN VDW
  Epsilon function type                           ...         CPCM
Radii:
 Radius for C  used is    3.8550 Bohr (=   2.0400 Ang.)
 Radius for H  used is    2.4944 Bohr (=   1.3200 Ang.)
 Radius for O  used is    3.4469 Bohr (=   1.8240 Ang.)
Calculating surface                               ...        done! (  0.0s)
GEPOL surface points                              ...         1135
GEPOL Volume                                      ...    1328.5699
GEPOL Surface-area                                ...     738.3825
Calculating surface distance matrix               ...        done! (  0.0s)
Performing Cholesky decomposition & store         ...        done! (  0.1s)
Overall time for CPCM initialization              ...                 0.1s
--------------
SCF ITERATIONS
--------------
ITER       Energy         Delta-E        Max-DP      RMS-DP      [F,P]     Damp
               ***  Starting incremental Fock matrix formation  ***
  0   -610.2869161387   0.000000000000 0.00401220  0.00012140  0.0510201 0.7000
  1   -610.2907682685  -0.003852129775 0.00381655  0.00012003  0.0403080 0.7000
                               ***Turning on DIIS***
  2   -610.2938376400  -0.003069371527 0.01000700  0.00032855  0.0302129 0.0000
  3   -610.3016845778  -0.007846937814 0.00133811  0.00005305  0.0038610 0.0000
  4   -610.3017994700  -0.000114892198 0.00054937  0.00002351  0.0010104 0.0000
  5   -610.3018173908  -0.000017920781 0.00061812  0.00002131  0.0006135 0.0000
               *** Restarting incremental Fock matrix formation ***
                                   *** Resetting DIIS ***
  6   -610.3018247851  -0.000007394239 0.00045230  0.00000827  0.0002896 0.0000
  7   -610.3018253017  -0.000000516691 0.00022521  0.00000422  0.0006018 0.0000
  8   -610.3018259878  -0.000000686021 0.00011338  0.00000234  0.0000805 0.0000
  9   -610.3018261175  -0.000000129722 0.00006123  0.00000123  0.0000517 0.0000
 10   -610.3018261597  -0.000000042256 0.00004755  0.00000089  0.0000188 0.0000
 11   -610.3018261674  -0.000000007620 0.00001256  0.00000025  0.0000063 0.0000
 12   -610.3018261673   0.000000000105 0.00000512  0.00000010  0.0000045 0.0000
                 **** Energy Check signals convergence ****

               *****************************************************
               *                     SUCCESS                       *
               *           SCF CONVERGED AFTER  13 CYCLES          *
               *****************************************************

Old exchange energy                            =    -15.503993360 Eh
New exchange energy                            =    -15.503991965 Eh
Exchange energy change after final integration =      0.000001395 Eh
Total energy after final integration           =   -610.301824772 Eh
Final COS-X integration done in                =     8.329 sec
Total Energy       :         -610.30182477 Eh          -16607.15694 eV
  Last Energy change         ...    4.4042e-10  Tolerance :   1.0000e-08
  Last MAX-Density change    ...    0.0000e+00  Tolerance :   1.0000e-07
             **** THE GBW FILE WAS UPDATED (Q9_1e_0H_B3LYP_631Gd_opt.gbw) ****
             **** DENSITY Q9_1e_0H_B3LYP_631Gd_opt.scfp WAS UPDATED ****
             **** ENERGY FILE WAS UPDATED (Q9_1e_0H_B3LYP_631Gd_opt.en.tmp) ****
----------------------
UHF SPIN CONTAMINATION
----------------------

Warning: in a DFT calculation there is little theoretical justification to 
         calculate <S**2> as in Hartree-Fock theory. We will do it anyways
         but you should keep in mind that the values have only limited relevance

Expectation value of <S**2>     :     0.759573
Ideal value S*(S+1) for S=0.5   :     0.750000
Deviation                       :     0.009573

             **** THE GBW FILE WAS UPDATED (Q9_1e_0H_B3LYP_631Gd_opt.gbw) ****
             **** DENSITY Q9_1e_0H_B3LYP_631Gd_opt.scfp WAS UPDATED ****
Total SCF time: 0 days 0 hours 1 min 14 sec 

Maximum memory used throughout the entire SCF-calculation: 64.3 MB

-------------------------   --------------------
FINAL SINGLE POINT ENERGY      -610.301824772258
-------------------------   --------------------


           ************************************************************
           *        Program running with 4 parallel MPI-processes     *
           *              working on a common directory               *
           ************************************************************
------------------------------------------------------------------------------
                         ORCA SCF GRADIENT CALCULATION
------------------------------------------------------------------------------

 ... reading COSX grid (gridx3)
Gradient of the Kohn-Sham DFT energy:
Kohn-Sham wavefunction type      ... UKS
Hartree-Fock exchange scaling    ...    0.200
Number of operators              ...    2
Number of atoms                  ...   20
Basis set dimensions             ...  184
Integral neglect threshold       ... 2.5e-11
Integral primitive cutoff        ... 2.5e-12
SHARK Integral package           ... ON

Nuc. rep. gradient       (SHARK) ... done (  0.0 sec)
HCore & Overlap gradient (SHARK) ... done (  0.1 sec)
RI-J gradient            (SHARK) ... done (  0.7 sec)
COSX-gradient                    ... done ( 11.5 sec)
Exchange-correlation gradient    ... done

------------------
CARTESIAN GRADIENT
------------------

   1   C   :    0.003492842    0.002894057   -0.001577319
   2   C   :   -0.000189683   -0.003240259    0.002912452
   3   C   :   -0.004514293   -0.000895878   -0.003193573
   4   C   :    0.000900149    0.004220616    0.000914759
   5   H   :    0.000132632    0.000078000   -0.000051456
   6   H   :    0.000245004   -0.000067297   -0.000171480
   7   C   :    0.001366935    0.002880894    0.000596573
   8   O   :    0.001644235    0.003612844   -0.000192331
   9   C   :   -0.000865326   -0.001236263   -0.000040990
  10   O   :   -0.001906664   -0.003447295    0.000052677
  11   O   :   -0.000982442   -0.003359406   -0.004255498
  12   O   :    0.000000673   -0.003411214    0.003654460
  13   C   :   -0.000707126    0.001137557    0.002017733
  14   H   :    0.000676216   -0.000452250    0.000112246
  15   H   :    0.000319125    0.000593808   -0.000138020
  16   H   :   -0.000122474   -0.000038149    0.000476538
  17   C   :    0.000877616   -0.000018817   -0.001287124
  18   H   :   -0.000994945    0.000880338    0.000089811
  19   H   :    0.000522835    0.000628475    0.000100196
  20   H   :    0.000097835   -0.000746715   -0.000031752

Difference to translation invariance:
           :   -0.0000068556    0.0000130478   -0.0000120980

Difference to rotation invariance:
           :    0.0001192124    0.0007968899   -0.0006257084

Norm of the cartesian gradient     ...    0.0143253380
RMS gradient                       ...    0.0018493932
MAX gradient                       ...    0.0045142928

-------
TIMINGS
-------

Total SCF gradient time            ...       19.297 sec

One electron gradient       ....       0.112 sec  (  0.6%)
RI-J Coulomb gradient       ....       0.700 sec  (  3.6%)
COSX gradient               ....      11.455 sec  ( 59.4%)
XC gradient                 ....       6.031 sec  ( 31.3%)
CPCM gradient               ....       0.327 sec  (  1.7%)
   A-Matrix (El+Nuc)        ....       0.085 sec  (  0.4%)
   Potential                ....       0.242 sec  (  1.3%)

Maximum memory used throughout the entire SCFGRAD-calculation: 53.7 MB
------------------------------------------------------------------------------
                         ORCA GEOMETRY RELAXATION STEP
------------------------------------------------------------------------------

Reading the OPT-File                    .... done
Getting information on internals        .... done
Copying old internal coords+grads       .... done
Making the new internal coordinates     .... (new redundants).... done
Validating the new internal coordinates .... (new redundants).... done
Calculating the B-matrix                .... done
Calculating the G,G- and P matrices     .... done
Transforming gradient to internals      .... done
Projecting the internal gradient        .... done
Number of atoms                         ....  20
Number of internal coordinates          ....  86
Current Energy                          ....  -610.301824772 Eh
Current gradient norm                   ....     0.014325338 Eh/bohr
Maximum allowed component of the step   ....  0.300
Current trust radius                    ....  0.300
Updating the Hessian (BFGS)             .... done
Forming the augmented Hessian           .... done
Diagonalizing the augmented Hessian     .... done
Last element of RFO vector              ....  0.839446522
Lowest eigenvalues of augmented Hessian:
 -0.003812481  0.008155028  0.017994792  0.018501224  0.021382682
Length of the computed step             ....  0.647381685
Warning: the length of the step is outside the trust region - taking restricted step instead
The input lambda is                     ....    -0.003812
   iter:   1  x=   -0.007132  g=   99.137490 f(x)=     0.329103
   iter:   2  x=   -0.010575  g=   36.659156 f(x)=     0.126223
   iter:   3  x=   -0.012911  g=   16.971407 f(x)=     0.039633
   iter:   4  x=   -0.013594  g=   11.056953 f(x)=     0.007561
   iter:   5  x=   -0.013637  g=    9.858844 f(x)=     0.000420
   iter:   6  x=   -0.013637  g=    9.790041 f(x)=     0.000001
   iter:   7  x=   -0.013637  g=    9.789800 f(x)=     0.000000
   iter:   8  x=   -0.013637  g=    9.789800 f(x)=    -0.000000
The output lambda is                    ....    -0.013637 (8 iterations)
The final length of the internal step   ....  0.300000000
Converting the step to cartesian space:
 Initial RMS(Int)=    0.0323498320
Transforming coordinates:
 Iter   0:  RMS(Cart)=    0.0938632295 RMS(Int)=    0.6779434272
 Iter   1:  RMS(Cart)=    0.0088571840 RMS(Int)=    0.0044258382
 Iter   2:  RMS(Cart)=    0.0011513860 RMS(Int)=    0.0004076891
 Iter   3:  RMS(Cart)=    0.0001930030 RMS(Int)=    0.0000956589
 Iter   4:  RMS(Cart)=    0.0000288278 RMS(Int)=    0.0000114607
 Iter   5:  RMS(Cart)=    0.0000045348 RMS(Int)=    0.0000020880
 Iter   6:  RMS(Cart)=    0.0000007217 RMS(Int)=    0.0000003173
 Iter   7:  RMS(Cart)=    0.0000001096 RMS(Int)=    0.0000000458
 Iter   8:  RMS(Cart)=    0.0000000182 RMS(Int)=    0.0000000086
done
Storing new coordinates                 .... done

                                .--------------------.
          ----------------------|Geometry convergence|-------------------------
          Item                value                   Tolerance       Converged
          ---------------------------------------------------------------------
          Energy change      -0.0019036106            0.0000002000      NO
          RMS gradient        0.0014095155            0.0000080000      NO
          MAX gradient        0.0039568332            0.0000300000      NO
          RMS step            0.0323498320            0.0001000000      NO
          MAX step            0.1834661258            0.0002000000      NO
          ........................................................
          Max(Bonds)      0.0055      Max(Angles)    0.62
          Max(Dihed)       10.51      Max(Improp)    0.00
          ---------------------------------------------------------------------

The optimization has not yet converged - more geometry cycles are needed


    ---------------------------------------------------------------------------
                         Redundant Internal Coordinates
                            (Angstroem and degrees)

        Definition                    Value    dE/dq     Step     New-Value
    ----------------------------------------------------------------------------
     1. B(C   1,C   0)                1.3741 -0.001643  0.0014    1.3755   
     2. B(C   3,C   2)                1.3740 -0.001453  0.0010    1.3750   
     3. B(H   4,C   0)                1.0867 -0.000007  0.0003    1.0870   
     4. B(H   5,C   3)                1.0858 -0.000221  0.0004    1.0862   
     5. B(C   6,C   2)                1.4684  0.003125  0.0010    1.4694   
     6. B(C   6,C   1)                1.4635  0.003458 -0.0006    1.4629   
     7. B(O   7,C   6)                1.2704  0.003957 -0.0055    1.2650   
     8. B(C   8,C   3)                1.4522  0.002600 -0.0013    1.4509   
     9. B(C   8,C   0)                1.4510  0.002702 -0.0017    1.4493   
    10. B(O   9,C   8)                1.2730  0.003939 -0.0046    1.2684   
    11. B(O  10,C   1)                1.3722 -0.001142 -0.0013    1.3708   
    12. B(O  11,C   2)                1.3648 -0.002907  0.0010    1.3658   
    13. B(C  12,O  10)                1.4262  0.000636 -0.0038    1.4224   
    14. B(H  13,C  12)                1.0987  0.000404 -0.0007    1.0980   
    15. B(H  14,C  12)                1.0939  0.000489 -0.0012    1.0927   
    16. B(H  15,C  12)                1.0977  0.000485 -0.0008    1.0970   
    17. B(C  16,O  11)                1.4234 -0.000041 -0.0026    1.4208   
    18. B(H  17,C  16)                1.0991  0.000496 -0.0008    1.0983   
    19. B(H  18,C  16)                1.0934  0.000485 -0.0012    1.0922   
    20. B(H  19,C  16)                1.0976  0.000467 -0.0009    1.0968   
    21. A(C   1,C   0,C   8)          122.13  0.001049   -0.00    122.13   
    22. A(H   4,C   0,C   8)          117.05 -0.000364   -0.28    116.76   
    23. A(C   1,C   0,H   4)          120.83 -0.000685    0.28    121.11   
    24. A(C   0,C   1,C   6)          123.00  0.001038   -0.06    122.94   
    25. A(C   6,C   1,O  10)          113.62 -0.000269   -0.55    113.07   
    26. A(C   0,C   1,O  10)          123.34 -0.000777    0.62    123.96   
    27. A(C   3,C   2,O  11)          124.43  0.000997    0.33    124.76   
    28. A(C   6,C   2,O  11)          112.57 -0.002175   -0.24    112.33   
    29. A(C   3,C   2,C   6)          122.98  0.001172   -0.09    122.89   
    30. A(H   5,C   3,C   8)          116.72 -0.000533   -0.27    116.45   
    31. A(C   2,C   3,C   8)          122.00  0.000931   -0.01    122.00   
    32. A(C   2,C   3,H   5)          121.28 -0.000398    0.27    121.55   
    33. A(C   2,C   6,O   7)          122.71  0.000740   -0.01    122.70   
    34. A(C   1,C   6,O   7)          123.25  0.001574   -0.04    123.21   
    35. A(C   1,C   6,C   2)          114.03 -0.002314    0.05    114.09   
    36. A(C   3,C   8,O   9)          122.05  0.000984   -0.06    121.99   
    37. A(C   0,C   8,C   3)          115.84 -0.001875    0.10    115.94   
    38. A(C   0,C   8,O   9)          122.11  0.000891   -0.04    122.07   
    39. A(C   1,O  10,C  12)          117.90  0.002337    0.37    118.28   
    40. A(C   2,O  11,C  16)          118.56  0.003479    0.14    118.70   
    41. A(H  14,C  12,H  15)          109.76  0.000022    0.14    109.89   
    42. A(H  13,C  12,H  15)          108.97 -0.000007   -0.17    108.81   
    43. A(O  10,C  12,H  15)          111.08  0.000152    0.01    111.09   
    44. A(H  13,C  12,H  14)          108.76 -0.000213    0.03    108.79   
    45. A(O  10,C  12,H  14)          105.92 -0.001098    0.04    105.96   
    46. A(O  10,C  12,H  13)          112.28  0.001101   -0.04    112.24   
    47. A(O  11,C  16,H  19)          111.19 -0.000341    0.17    111.36   
    48. A(H  17,C  16,H  18)          108.95 -0.000476    0.19    109.14   
    49. A(O  11,C  16,H  18)          105.80 -0.001304    0.14    105.93   
    50. A(H  17,C  16,H  19)          108.95  0.000020   -0.19    108.76   
    51. A(O  11,C  16,H  17)          111.99  0.001486   -0.25    111.74   
    52. A(H  18,C  16,H  19)          109.90  0.000584   -0.05    109.86   
    53. D(C   6,C   1,C   0,H   4)    179.45 -0.000148    0.25    179.70   
    54. D(O  10,C   1,C   0,C   8)   -178.52  0.000229   -0.34   -178.86   
    55. D(O  10,C   1,C   0,H   4)      1.49  0.000155   -0.20      1.30   
    56. D(C   6,C   1,C   0,C   8)     -0.56 -0.000073    0.10     -0.46   
    57. D(H   5,C   3,C   2,O  11)      0.98  0.000316   -0.52      0.46   
    58. D(H   5,C   3,C   2,C   6)    179.20  0.000050   -0.22    178.98   
    59. D(C   8,C   3,C   2,C   6)     -0.88 -0.000012   -0.08     -0.95   
    60. D(C   8,C   3,C   2,O  11)   -179.10  0.000254   -0.38   -179.48   
    61. D(C   1,C   6,C   2,O  11)    179.17 -0.000271    0.53    179.71   
    62. D(C   1,C   6,C   2,C   3)      0.76 -0.000077    0.24      1.01   
    63. D(O   7,C   6,C   1,O  10)     -1.80 -0.000179    0.24     -1.56   
    64. D(O   7,C   6,C   1,C   0)   -179.93  0.000109   -0.20   -180.13   
    65. D(C   2,C   6,C   1,O  10)    178.09 -0.000170    0.18    178.27   
    66. D(O   7,C   6,C   2,C   3)   -179.35 -0.000066    0.19   -179.16   
    67. D(C   2,C   6,C   1,C   0)     -0.05  0.000119   -0.25     -0.30   
    68. D(O   7,C   6,C   2,O  11)     -0.94 -0.000261    0.48     -0.46   
    69. D(O   9,C   8,C   3,H   5)      0.26 -0.000014    0.08      0.33   
    70. D(C   0,C   8,C   3,H   5)   -179.84 -0.000006    0.05   -179.79   
    71. D(C   0,C   8,C   3,C   2)      0.24  0.000053   -0.09      0.15   
    72. D(O   9,C   8,C   0,H   4)      0.37  0.000067   -0.09      0.28   
    73. D(O   9,C   8,C   0,C   1)   -179.62 -0.000005    0.05   -179.57   
    74. D(O   9,C   8,C   3,C   2)   -179.67  0.000046   -0.06   -179.73   
    75. D(C   3,C   8,C   0,H   4)   -179.54  0.000059   -0.06   -179.60   
    76. D(C   3,C   8,C   0,C   1)      0.47 -0.000012    0.08      0.55   
    77. D(C  12,O  10,C   1,C   6)    149.47 -0.003576   10.09    159.56   
    78. D(C  12,O  10,C   1,C   0)    -32.40 -0.003827   10.51    -21.89   
    79. D(C  16,O  11,C   2,C   6)    165.91 -0.001641    5.39    171.29   
    80. D(C  16,O  11,C   2,C   3)    -15.71 -0.001837    5.67    -10.04   
    81. D(H  15,C  12,O  10,C   1)    -45.18 -0.000249   -0.69    -45.87   
    82. D(H  14,C  12,O  10,C   1)   -164.30  0.000301   -0.89   -165.19   
    83. D(H  13,C  12,O  10,C   1)     77.13  0.000639   -0.92     76.21   
    84. D(H  19,C  16,O  11,C   2)    -46.33  0.000532   -2.15    -48.48   
    85. D(H  18,C  16,O  11,C   2)   -165.61  0.000801   -2.27   -167.88   
    86. D(H  17,C  16,O  11,C   2)     75.82  0.001370   -2.44     73.38   
    ----------------------------------------------------------------------------

         *************************************************************
         *                GEOMETRY OPTIMIZATION CYCLE   6            *
         *************************************************************
---------------------------------
CARTESIAN COORDINATES (ANGSTROEM)
---------------------------------
  C      0.815262   -0.930444    0.230871
  C      1.483930    0.271582    0.227744
  C     -0.628219    1.440715   -0.247370
  C     -1.297529    0.239790   -0.229995
  H      1.341648   -1.865462    0.404483
  H     -2.369844    0.184275   -0.394044
  C      0.817169    1.552262   -0.007693
  O      1.426616    2.660749   -0.009307
  C     -0.614265   -1.017754    0.008725
  O     -1.230986   -2.126044    0.019770
  O      2.836710    0.395937    0.411331
  O     -1.214898    2.656276   -0.456062
  C      3.527005   -0.658668    1.070414
  H      3.678791   -1.528021    0.417116
  H      4.502667   -0.252175    1.347535
  H      2.988137   -0.981770    1.969619
  C     -2.568655    2.695727   -0.885424
  H     -3.260614    2.432881   -0.073988
  H     -2.755044    3.726340   -1.195233
  H     -2.740016    2.016307   -1.729166

----------------------------
CARTESIAN COORDINATES (A.U.)
----------------------------
  NO LB      ZA    FRAG     MASS         X           Y           Z
   0 C     6.0000    0    12.011    1.540623   -1.758285    0.436283
   1 C     6.0000    0    12.011    2.804221    0.513216    0.430374
   2 C     6.0000    0    12.011   -1.187161    2.722556   -0.467461
   3 C     6.0000    0    12.011   -2.451975    0.453137   -0.434628
   4 H     1.0000    0     1.008    2.535347   -3.525212    0.764362
   5 H     1.0000    0     1.008   -4.478356    0.348230   -0.744636
   6 C     6.0000    0    12.011    1.544226    2.933351   -0.014537
   7 O     8.0000    0    15.999    2.695914    5.028088   -0.017588
   8 C     6.0000    0    12.011   -1.160792   -1.923276    0.016487
   9 O     8.0000    0    15.999   -2.326226   -4.017641    0.037360
  10 O     8.0000    0    15.999    5.360604    0.748212    0.777303
  11 O     8.0000    0    15.999   -2.295825    5.019634   -0.861832
  12 C     6.0000    0    12.011    6.665073   -1.244703    2.022790
  13 H     1.0000    0     1.008    6.951908   -2.887540    0.788235
  14 H     1.0000    0     1.008    8.508808   -0.476542    2.546472
  15 H     1.0000    0     1.008    5.646761   -1.855277    3.722041
  16 C     6.0000    0    12.011   -4.854055    5.094186   -1.673208
  17 H     1.0000    0     1.008   -6.161668    4.597479   -0.139818
  18 H     1.0000    0     1.008   -5.206279    7.041763   -2.258663
  19 H     1.0000    0     1.008   -5.177880    3.810268   -3.267651

--------------------------------
INTERNAL COORDINATES (ANGSTROEM)
--------------------------------
 C      0   0   0     0.000000000000     0.00000000     0.00000000
 C      1   0   0     1.375497718952     0.00000000     0.00000000
 C      2   1   0     2.460442152028    89.90669070     0.00000000
 C      3   2   1     1.374954077496    90.02350710     0.59144050
 H      1   2   3     1.086959442965   121.10928272   179.53758023
 H      4   3   2     1.086210307683   121.55326957   179.52648726
 C      2   1   3     1.462922691731   122.94427953     0.16375817
 O      7   2   1     1.264978991918   123.21256743   179.86827283
 C      1   2   3     1.449316871800   122.12619824   359.37656484
 O      9   1   2     1.268374735196   122.06587886   180.42947796
 O      2   1   3     1.370832181416   123.96564979   181.75255845
 O      3   2   1     1.365772940341   145.20196693   179.25877686
 C     11   2   1     1.422353694319   118.27629617   338.10819050
 H     13  11   2     1.098003498690   112.23686833    76.20603402
 H     13  11   2     1.092680484232   105.96399840   194.81258709
 H     13  11   2     1.096969373526   111.08910456   314.13255143
 C     12   3   2     1.420762436790   118.69787457   171.58056948
 H     17  12   3     1.098327052654   111.73949960    73.37506317
 H     17  12   3     1.092193371680   105.93409779   192.12070134
 H     17  12   3     1.096757799466   111.35598101   311.52168025

---------------------------
INTERNAL COORDINATES (A.U.)
---------------------------
 C      0   0   0     0.000000000000     0.00000000     0.00000000
 C      1   0   0     2.599313986652     0.00000000     0.00000000
 C      2   1   0     4.649561835689    89.90669070     0.00000000
 C      3   2   1     2.598286653186    90.02350710     0.59144050
 H      1   2   3     2.054055665883   121.10928272   179.53758023
 H      4   3   2     2.052640005363   121.55326957   179.52648726
 C      2   1   3     2.764523242470   122.94427953     0.16375817
 O      7   2   1     2.390463859888   123.21256743   179.86827283
 C      1   2   3     2.738811968974   122.12619824   359.37656484
 O      9   1   2     2.396880884706   122.06587886   180.42947796
 O      2   1   3     2.590497398441   123.96564979   181.75255845
 O      3   2   1     2.580936818366   145.20196693   179.25877686
 C     11   2   1     2.687858947833   118.27629617   338.10819050
 H     13  11   2     2.074925906612   112.23686833    76.20603402
 H     13  11   2     2.064866867078   105.96399840   194.81258709
 H     13  11   2     2.072971693263   111.08910456   314.13255143
 C     12   3   2     2.684851906895   118.69787457   171.58056948
 H     17  12   3     2.075537334993   111.73949960    73.37506317
 H     17  12   3     2.063946357759   105.93409779   192.12070134
 H     17  12   3     2.072571876232   111.35598101   311.52168025


           ************************************************************
           *        Program running with 4 parallel MPI-processes     *
           *              working on a common directory               *
           ************************************************************
------------------------------------------------------------------------------
                   ___                                                        
                  /   \      - P O W E R E D   B Y -                         
                 /     \                                                     
                 |  |  |   _    _      __       _____    __    __             
                 |  |  |  | |  | |    /  \     |  _  \  |  |  /  |          
                  \  \/   | |  | |   /    \    | | | |  |  | /  /          
                 / \  \   | |__| |  /  /\  \   | |_| |  |  |/  /          
                |  |  |   |  __  | /  /__\  \  |    /   |      \           
                |  |  |   | |  | | |   __   |  |    \   |  |\   \          
                \     /   | |  | | |  |  |  |  | |\  \  |  | \   \       
                 \___/    |_|  |_| |__|  |__|  |_| \__\ |__|  \__/        
                                                                              
                      - O R C A' S   B I G   F R I E N D -                    
                                      &                                       
                       - I N T E G R A L  F E E D E R -                       
                                                                              
 v1 FN, 2020, v2 2021                                                         
------------------------------------------------------------------------------


Reading SHARK input file Q9_1e_0H_B3LYP_631Gd_opt.SHARKINP.tmp ... ok
----------------------
SHARK INTEGRAL PACKAGE
----------------------

Number of atoms                             ...     20
Number of basis functions                   ...    184
Number of shells                            ...     88
Maximum angular momentum                    ...      2
Integral batch strategy                     ... SHARK/LIBINT Hybrid
RI-J (if used) integral strategy            ... SPLIT-RIJ (Revised 2003 algorithm where possible)
Printlevel                                  ...      1
Contraction scheme used                     ... SEGMENTED contraction
Coulomb Range Separation                    ... NOT USED
Exchange Range Separation                   ... NOT USED
Finite Nucleus Model                        ... NOT USED
Auxiliary Coulomb fitting basis             ... AVAILABLE
   # of basis functions in Aux-J            ...    676
   # of shells in Aux-J                     ...    220
   Maximum angular momentum in Aux-J        ...      4
Auxiliary J/K fitting basis                 ... NOT available
Auxiliary Correlation fitting basis         ... NOT available
Auxiliary 'external' fitting basis          ... NOT available
Integral threshold                          ...     2.500000e-11
Primitive cut-off                           ...     2.500000e-12
Primitive pair pre-selection threshold      ...     2.500000e-12

Calculating pre-screening integrals         ... done (  0.0 sec) Dimension = 88
Organizing shell pair data                  ... done (  0.0 sec)
Shell pair information
Total number of shell pairs                 ...      3916
Shell pairs after pre-screening             ...      3381
Total number of primitive shell pairs       ...     22854
Primitive shell pairs kept                  ...     12001
          la=0 lb=0:   1114 shell pairs
          la=1 lb=0:   1128 shell pairs
          la=1 lb=1:    291 shell pairs
          la=2 lb=0:    508 shell pairs
          la=2 lb=1:    272 shell pairs
          la=2 lb=2:     68 shell pairs

Calculating one electron integrals          ... done (  0.0 sec)
Calculating RI/J V-Matrix + Cholesky decomp.... done (  0.0 sec)
Calculating Nuclear repulsion               ... done (  0.0 sec) ENN=    683.348296441927 Eh

SHARK setup successfully completed in   0.2 seconds

Maximum memory used throughout the entire GTOINT-calculation: 13.4 MB


           ************************************************************
           *        Program running with 4 parallel MPI-processes     *
           *              working on a common directory               *
           ************************************************************

Diagonalization of the overlap matrix:
Smallest eigenvalue                        ... 5.547e-04
Time for diagonalization                   ...    0.007 sec
Threshold for overlap eigenvalues          ... 1.000e-08
Number of eigenvalues below threshold      ... 0
Time for construction of square roots      ...    0.002 sec
Total time needed                          ...    0.010 sec

-------------------
DFT GRID GENERATION
-------------------

General Integration Accuracy     IntAcc      ... 4.959
Radial Grid Type                 RadialGrid  ... OptM3 with GC (2021)
Angular Grid (max. ang.)         AngularGrid ... 6 (Lebedev-590)
Angular grid pruning method      GridPruning ... 4 (adaptive)
Weight generation scheme         WeightScheme... Becke
Basis function cutoff            BFCut       ... 1.0000e-11
Integration weight cutoff        WCut        ... 1.0000e-14
Angular grids for H and He will be reduced by one unit
Partially contracted basis set               ... off
Rotationally invariant grid construction     ... off

Total number of grid points                  ...   241335
Total number of batches                      ...     3782
Average number of points per batch           ...       63
Average number of grid points per atom       ...    12067
Time for grid setup =    4.037 sec

--------------------
COSX GRID GENERATION
--------------------

GRIDX 1
-------
General Integration Accuracy     IntAcc      ... 4.020
Radial Grid Type                 RadialGrid  ... OptM3 with GC (2021)
Angular Grid (max. ang.)         AngularGrid ... 2 (Lebedev-110)
Angular grid pruning method      GridPruning ... 4 (adaptive)
Weight generation scheme         WeightScheme... Becke
Basis function cutoff            BFCut       ... 1.0000e-11
Integration weight cutoff        WCut        ... 1.0000e-14
Angular grids for H and He will be reduced by one unit
Partially contracted basis set               ... on
Rotationally invariant grid construction     ... off

Total number of grid points                  ...    27657
Total number of batches                      ...      445
Average number of points per batch           ...       62
Average number of grid points per atom       ...     1383
UseSFitting                                  ... on

GRIDX 2
-------
General Integration Accuracy     IntAcc      ... 4.338
Radial Grid Type                 RadialGrid  ... OptM3 with GC (2021)
Angular Grid (max. ang.)         AngularGrid ... 3 (Lebedev-194)
Angular grid pruning method      GridPruning ... 4 (adaptive)
Weight generation scheme         WeightScheme... Becke
Basis function cutoff            BFCut       ... 1.0000e-11
Integration weight cutoff        WCut        ... 1.0000e-14
Angular grids for H and He will be reduced by one unit
Partially contracted basis set               ... on
Rotationally invariant grid construction     ... off

Total number of grid points                  ...    60845
Total number of batches                      ...      961
Average number of points per batch           ...       63
Average number of grid points per atom       ...     3042
UseSFitting                                  ... on

GRIDX 3
-------
General Integration Accuracy     IntAcc      ... 4.871
Radial Grid Type                 RadialGrid  ... OptM3 with GC (2021)
Angular Grid (max. ang.)         AngularGrid ... 4 (Lebedev-302)
Angular grid pruning method      GridPruning ... 4 (adaptive)
Weight generation scheme         WeightScheme... Becke
Basis function cutoff            BFCut       ... 1.0000e-11
Integration weight cutoff        WCut        ... 1.0000e-14
Angular grids for H and He will be reduced by one unit
Partially contracted basis set               ... on
Rotationally invariant grid construction     ... off

Total number of grid points                  ...   113670
Total number of batches                      ...     1786
Average number of points per batch           ...       63
Average number of grid points per atom       ...     5684
UseSFitting                                  ... on

Time for X-Grid setup             =    1.833 sec


--------------------
CPCM SOLVATION MODEL
--------------------
CPCM parameters:
  Epsilon                                         ...      80.4000
  Refrac                                          ...       1.3300
  Rsolv                                           ...       1.3000
  Surface type                                    ... GAUSSIAN VDW
  Epsilon function type                           ...         CPCM
Radii:
 Radius for C  used is    3.8550 Bohr (=   2.0400 Ang.)
 Radius for H  used is    2.4944 Bohr (=   1.3200 Ang.)
 Radius for O  used is    3.4469 Bohr (=   1.8240 Ang.)
Calculating surface                               ...        done! (  0.0s)
GEPOL surface points                              ...         1141
GEPOL Volume                                      ...    1329.6469
GEPOL Surface-area                                ...     739.3708
Calculating surface distance matrix               ...        done! (  0.0s)
Performing Cholesky decomposition & store         ...        done! (  0.1s)
Overall time for CPCM initialization              ...                 0.1s
--------------
SCF ITERATIONS
--------------
ITER       Energy         Delta-E        Max-DP      RMS-DP      [F,P]     Damp
               ***  Starting incremental Fock matrix formation  ***
  0   -610.2892664555   0.000000000000 0.00447090  0.00011681  0.0612744 0.7000
  1   -610.2929236823  -0.003657226848 0.00422550  0.00011515  0.0484052 0.7000
                               ***Turning on DIIS***
  2   -610.2958324960  -0.002908813624 0.01103637  0.00031463  0.0362800 0.0000
  3   -610.3032585397  -0.007426043688 0.00145872  0.00004996  0.0046336 0.0000
  4   -610.3033628654  -0.000104325700 0.00069692  0.00002196  0.0012184 0.0000
  5   -610.3033780770  -0.000015211697 0.00064257  0.00001940  0.0007802 0.0000
               *** Restarting incremental Fock matrix formation ***
                                   *** Resetting DIIS ***
  6   -610.3033845076  -0.000006430548 0.00030785  0.00000698  0.0002586 0.0000
  7   -610.3033849370  -0.000000429404 0.00014293  0.00000321  0.0004506 0.0000
  8   -610.3033854380  -0.000000500997 0.00010150  0.00000208  0.0000541 0.0000
  9   -610.3033855334  -0.000000095377 0.00004806  0.00000098  0.0000451 0.0000
 10   -610.3033855632  -0.000000029806 0.00003945  0.00000075  0.0000154 0.0000
 11   -610.3033855696  -0.000000006415 0.00001080  0.00000022  0.0000064 0.0000
 12   -610.3033855730  -0.000000003414 0.00000512  0.00000011  0.0000051 0.0000
                            ***DIIS convergence achieved***

               *****************************************************
               *                     SUCCESS                       *
               *           SCF CONVERGED AFTER  13 CYCLES          *
               *****************************************************

Old exchange energy                            =    -15.506232407 Eh
New exchange energy                            =    -15.506231832 Eh
Exchange energy change after final integration =      0.000000575 Eh
Total energy after final integration           =   -610.303384994 Eh
Final COS-X integration done in                =     8.450 sec
Total Energy       :         -610.30338499 Eh          -16607.19940 eV
  Last Energy change         ...    3.8564e-09  Tolerance :   1.0000e-08
  Last MAX-Density change    ...    0.0000e+00  Tolerance :   1.0000e-07
             **** THE GBW FILE WAS UPDATED (Q9_1e_0H_B3LYP_631Gd_opt.gbw) ****
             **** DENSITY Q9_1e_0H_B3LYP_631Gd_opt.scfp WAS UPDATED ****
             **** ENERGY FILE WAS UPDATED (Q9_1e_0H_B3LYP_631Gd_opt.en.tmp) ****
----------------------
UHF SPIN CONTAMINATION
----------------------

Warning: in a DFT calculation there is little theoretical justification to 
         calculate <S**2> as in Hartree-Fock theory. We will do it anyways
         but you should keep in mind that the values have only limited relevance

Expectation value of <S**2>     :     0.759278
Ideal value S*(S+1) for S=0.5   :     0.750000
Deviation                       :     0.009278

             **** THE GBW FILE WAS UPDATED (Q9_1e_0H_B3LYP_631Gd_opt.gbw) ****
             **** DENSITY Q9_1e_0H_B3LYP_631Gd_opt.scfp WAS UPDATED ****
Total SCF time: 0 days 0 hours 1 min 14 sec 

Maximum memory used throughout the entire SCF-calculation: 64.3 MB

-------------------------   --------------------
FINAL SINGLE POINT ENERGY      -610.303384993993
-------------------------   --------------------


           ************************************************************
           *        Program running with 4 parallel MPI-processes     *
           *              working on a common directory               *
           ************************************************************
------------------------------------------------------------------------------
                         ORCA SCF GRADIENT CALCULATION
------------------------------------------------------------------------------

 ... reading COSX grid (gridx3)
Gradient of the Kohn-Sham DFT energy:
Kohn-Sham wavefunction type      ... UKS
Hartree-Fock exchange scaling    ...    0.200
Number of operators              ...    2
Number of atoms                  ...   20
Basis set dimensions             ...  184
Integral neglect threshold       ... 2.5e-11
Integral primitive cutoff        ... 2.5e-12
SHARK Integral package           ... ON

Nuc. rep. gradient       (SHARK) ... done (  0.0 sec)
HCore & Overlap gradient (SHARK) ... done (  0.1 sec)
RI-J gradient            (SHARK) ... done (  0.7 sec)
COSX-gradient                    ... done ( 11.5 sec)
Exchange-correlation gradient    ... done

------------------
CARTESIAN GRADIENT
------------------

   1   C   :    0.000882425    0.002739771   -0.001621158
   2   C   :   -0.000714061   -0.001989510    0.002724948
   3   C   :   -0.004506109   -0.000841710   -0.003049744
   4   C   :    0.001816246    0.002369158    0.000671813
   5   H   :    0.000079475   -0.000364338    0.000173016
   6   H   :   -0.000035932   -0.000461674   -0.000071105
   7   C   :    0.005509510    0.007366040    0.001147681
   8   O   :   -0.001857462   -0.002159276   -0.000205701
   9   C   :   -0.002712450   -0.005196557    0.000046333
  10   O   :    0.000935196    0.001663030   -0.000004631
  11   O   :    0.000224399   -0.003298099   -0.003016551
  12   O   :   -0.001049033   -0.002605741    0.002485313
  13   C   :   -0.000431135    0.001339215    0.001206690
  14   H   :    0.000939713    0.000060678    0.000663115
  15   H   :   -0.000223562    0.000284162   -0.000335501
  16   H   :   -0.000317463   -0.000047016   -0.000352361
  17   C   :    0.001175043    0.000971725   -0.001120407
  18   H   :   -0.000335605    0.000786227   -0.000247955
  19   H   :    0.000536305   -0.000081152    0.000162913
  20   H   :    0.000080258   -0.000512264    0.000737903

Difference to translation invariance:
           :   -0.0000042406    0.0000226679   -0.0000053910

Difference to rotation invariance:
           :   -0.0001805020   -0.0000495322   -0.0005622585

Norm of the cartesian gradient     ...    0.0154853281
RMS gradient                       ...    0.0019991473
MAX gradient                       ...    0.0073660395

-------
TIMINGS
-------

Total SCF gradient time            ...       19.399 sec

One electron gradient       ....       0.110 sec  (  0.6%)
RI-J Coulomb gradient       ....       0.691 sec  (  3.6%)
COSX gradient               ....      11.536 sec  ( 59.5%)
XC gradient                 ....       6.008 sec  ( 31.0%)
CPCM gradient               ....       0.327 sec  (  1.7%)
   A-Matrix (El+Nuc)        ....       0.085 sec  (  0.4%)
   Potential                ....       0.243 sec  (  1.3%)

Maximum memory used throughout the entire SCFGRAD-calculation: 53.6 MB
------------------------------------------------------------------------------
                         ORCA GEOMETRY RELAXATION STEP
------------------------------------------------------------------------------

Reading the OPT-File                    .... done
Getting information on internals        .... done
Copying old internal coords+grads       .... done
Making the new internal coordinates     .... (new redundants).... done
Validating the new internal coordinates .... (new redundants).... done
Calculating the B-matrix                .... done
Calculating the G,G- and P matrices     .... done
Transforming gradient to internals      .... done
Projecting the internal gradient        .... done
Number of atoms                         ....  20
Number of internal coordinates          ....  86
Current Energy                          ....  -610.303384994 Eh
Current gradient norm                   ....     0.015485328 Eh/bohr
Maximum allowed component of the step   ....  0.300
Current trust radius                    ....  0.300
Updating the Hessian (BFGS)             .... done
Forming the augmented Hessian           .... done
Diagonalizing the augmented Hessian     .... done
Last element of RFO vector              ....  0.907410051
Lowest eigenvalues of augmented Hessian:
 -0.002070615  0.008228855  0.018036100  0.019259720  0.021871482
Length of the computed step             ....  0.463127287
Warning: the length of the step is outside the trust region - taking restricted step instead
The input lambda is                     ....    -0.002071
   iter:   1  x=   -0.004546  g=   50.294094 f(x)=     0.124487
   iter:   2  x=   -0.006214  g=   23.358640 f(x)=     0.038958
   iter:   3  x=   -0.006696  g=   15.281482 f(x)=     0.007369
   iter:   4  x=   -0.006725  g=   13.658895 f(x)=     0.000401
   iter:   5  x=   -0.006725  g=   13.567692 f(x)=     0.000001
   iter:   6  x=   -0.006725  g=   13.567386 f(x)=     0.000000
   iter:   7  x=   -0.006725  g=   13.567386 f(x)=     0.000000
The output lambda is                    ....    -0.006725 (7 iterations)
The final length of the internal step   ....  0.300000000
Converting the step to cartesian space:
 Initial RMS(Int)=    0.0323498320
Transforming coordinates:
 Iter   0:  RMS(Cart)=    0.0837676327 RMS(Int)=    0.6775689928
 Iter   1:  RMS(Cart)=    0.0078128554 RMS(Int)=    0.0036139810
 Iter   2:  RMS(Cart)=    0.0010196576 RMS(Int)=    0.0003637418
 Iter   3:  RMS(Cart)=    0.0001688312 RMS(Int)=    0.0000777810
 Iter   4:  RMS(Cart)=    0.0000251300 RMS(Int)=    0.0000098273
 Iter   5:  RMS(Cart)=    0.0000039539 RMS(Int)=    0.0000017491
 Iter   6:  RMS(Cart)=    0.0000006225 RMS(Int)=    0.0000002564
 Iter   7:  RMS(Cart)=    0.0000000943 RMS(Int)=    0.0000000409
done
Storing new coordinates                 .... done

                                .--------------------.
          ----------------------|Geometry convergence|-------------------------
          Item                value                   Tolerance       Converged
          ---------------------------------------------------------------------
          Energy change      -0.0015602217            0.0000002000      NO
          RMS gradient        0.0011718712            0.0000080000      NO
          MAX gradient        0.0042727924            0.0000300000      NO
          RMS step            0.0323498320            0.0001000000      NO
          MAX step            0.1800759097            0.0002000000      NO
          ........................................................
          Max(Bonds)      0.0024      Max(Angles)    0.46
          Max(Dihed)       10.32      Max(Improp)    0.00
          ---------------------------------------------------------------------

The optimization has not yet converged - more geometry cycles are needed


    ---------------------------------------------------------------------------
                         Redundant Internal Coordinates
                            (Angstroem and degrees)

        Definition                    Value    dE/dq     Step     New-Value
    ----------------------------------------------------------------------------
     1. B(C   1,C   0)                1.3755 -0.000603  0.0012    1.3767   
     2. B(C   3,C   2)                1.3750 -0.000512  0.0009    1.3759   
     3. B(H   4,C   0)                1.0870  0.000381 -0.0006    1.0864   
     4. B(H   5,C   3)                1.0862  0.000069 -0.0001    1.0861   
     5. B(C   6,C   2)                1.4694  0.003330 -0.0022    1.4671   
     6. B(C   6,C   1)                1.4629  0.002266 -0.0019    1.4611   
     7. B(O   7,C   6)                1.2650 -0.002787 -0.0015    1.2635   
     8. B(C   8,C   3)                1.4509  0.001222 -0.0015    1.4494   
     9. B(C   8,C   0)                1.4493  0.001046 -0.0016    1.4477   
    10. B(O   9,C   8)                1.2684 -0.001907 -0.0015    1.2669   
    11. B(O  10,C   1)                1.3708 -0.000196 -0.0011    1.3697   
    12. B(O  11,C   2)                1.3658 -0.001783  0.0024    1.3681   
    13. B(C  12,O  10)                1.4224 -0.000689 -0.0017    1.4206   
    14. B(H  13,C  12)                1.0980 -0.000316  0.0002    1.0982   
    15. B(H  14,C  12)                1.0927 -0.000176 -0.0005    1.0922   
    16. B(H  15,C  12)                1.0970 -0.000121 -0.0002    1.0968   
    17. B(C  16,O  11)                1.4208 -0.001203 -0.0002    1.4205   
    18. B(H  17,C  16)                1.0983 -0.000153 -0.0002    1.0981   
    19. B(H  18,C  16)                1.0922 -0.000220 -0.0004    1.0918   
    20. B(H  19,C  16)                1.0968 -0.000262 -0.0000    1.0967   
    21. A(C   1,C   0,C   8)          122.13  0.001358   -0.18    121.94   
    22. A(H   4,C   0,C   8)          116.76 -0.000775   -0.11    116.65   
    23. A(C   1,C   0,H   4)          121.11 -0.000583    0.29    121.40   
    24. A(C   0,C   1,C   6)          122.94  0.000624   -0.11    122.84   
    25. A(C   6,C   1,O  10)          113.07 -0.000744   -0.32    112.75   
    26. A(C   0,C   1,O  10)          123.97  0.000114    0.44    124.40   
    27. A(C   3,C   2,O  11)          124.76  0.001991   -0.02    124.74   
    28. A(C   6,C   2,O  11)          112.33 -0.002634    0.17    112.49   
    29. A(C   3,C   2,C   6)          122.89  0.000639   -0.14    122.76   
    30. A(H   5,C   3,C   8)          116.45 -0.000972   -0.06    116.39   
    31. A(C   2,C   3,C   8)          122.00  0.001009   -0.13    121.86   
    32. A(C   2,C   3,H   5)          121.55 -0.000037    0.19    121.74   
    33. A(C   2,C   6,O   7)          122.70  0.000277   -0.02    122.68   
    34. A(C   1,C   6,O   7)          123.21  0.001761   -0.25    122.96   
    35. A(C   1,C   6,C   2)          114.09 -0.002038    0.28    114.36   
    36. A(C   3,C   8,O   9)          121.99  0.000817   -0.15    121.84   
    37. A(C   0,C   8,C   3)          115.94 -0.001593    0.28    116.22   
    38. A(C   0,C   8,O   9)          122.07  0.000776   -0.14    121.93   
    39. A(C   1,O  10,C  12)          118.28  0.003140   -0.15    118.13   
    40. A(C   2,O  11,C  16)          118.70  0.004273   -0.46    118.24   
    41. A(H  14,C  12,H  15)          109.90  0.000438   -0.01    109.88   
    42. A(H  13,C  12,H  15)          108.81 -0.000133   -0.13    108.68   
    43. A(O  10,C  12,H  15)          111.09 -0.000406    0.12    111.21   
    44. A(H  13,C  12,H  14)          108.78 -0.000517    0.18    108.96   
    45. A(O  10,C  12,H  14)          105.96 -0.000966    0.18    106.15   
    46. A(O  10,C  12,H  13)          112.24  0.001564   -0.33    111.91   
    47. A(O  11,C  16,H  19)          111.36 -0.000252    0.15    111.51   
    48. A(H  17,C  16,H  18)          109.14 -0.000282    0.20    109.34   
    49. A(O  11,C  16,H  18)          105.93 -0.000874    0.20    106.14   
    50. A(H  17,C  16,H  19)          108.76 -0.000130   -0.10    108.66   
    51. A(O  11,C  16,H  17)          111.74  0.000867   -0.26    111.48   
    52. A(H  18,C  16,H  19)          109.86  0.000669   -0.18    109.67   
    53. D(C   6,C   1,C   0,H   4)    179.70 -0.000027    0.03    179.73   
    54. D(O  10,C   1,C   0,C   8)   -178.87  0.000251   -0.58   -179.45   
    55. D(O  10,C   1,C   0,H   4)      1.29  0.000256   -0.61      0.68   
    56. D(C   6,C   1,C   0,C   8)     -0.46 -0.000033    0.06     -0.40   
    57. D(H   5,C   3,C   2,O  11)      0.45  0.000224   -0.50     -0.04   
    58. D(H   5,C   3,C   2,C   6)    178.98 -0.000027   -0.03    178.95   
    59. D(C   8,C   3,C   2,C   6)     -0.95 -0.000062    0.08     -0.88   
    60. D(C   8,C   3,C   2,O  11)   -179.48  0.000188   -0.39   -179.87   
    61. D(C   1,C   6,C   2,O  11)    179.70 -0.000136    0.40    180.10   
    62. D(C   1,C   6,C   2,C   3)      1.00  0.000031   -0.04      0.97   
    63. D(O   7,C   6,C   1,O  10)     -1.56 -0.000162    0.39     -1.17   
    64. D(O   7,C   6,C   1,C   0)    179.87  0.000084   -0.22    179.65   
    65. D(C   2,C   6,C   1,O  10)    178.27 -0.000237    0.57    178.84   
    66. D(O   7,C   6,C   2,C   3)   -179.16 -0.000041    0.15   -179.02   
    67. D(C   2,C   6,C   1,C   0)     -0.30  0.000009   -0.03     -0.33   
    68. D(O   7,C   6,C   2,O  11)     -0.47 -0.000207    0.58      0.11   
    69. D(O   9,C   8,C   3,H   5)      0.33 -0.000001    0.04      0.37   
    70. D(C   0,C   8,C   3,H   5)   -179.79 -0.000005    0.04   -179.75   
    71. D(C   0,C   8,C   3,C   2)      0.15  0.000029   -0.06      0.08   
    72. D(O   9,C   8,C   0,H   4)      0.28  0.000011    0.02      0.30   
    73. D(O   9,C   8,C   0,C   1)   -179.57  0.000017   -0.01   -179.58   
    74. D(O   9,C   8,C   3,C   2)   -179.73  0.000033   -0.06   -179.79   
    75. D(C   3,C   8,C   0,H   4)   -179.60  0.000015    0.03   -179.57   
    76. D(C   3,C   8,C   0,C   1)      0.55  0.000021   -0.01      0.54   
    77. D(C  12,O  10,C   1,C   6)    159.56 -0.002474    9.72    169.27   
    78. D(C  12,O  10,C   1,C   0)    -21.89 -0.002715   10.32    -11.57   
    79. D(C  16,O  11,C   2,C   6)    171.29 -0.000641    4.10    175.39   
    80. D(C  16,O  11,C   2,C   3)    -10.04 -0.000833    4.53     -5.51   
    81. D(H  15,C  12,O  10,C   1)    -45.87  0.000275   -2.27    -48.13   
    82. D(H  14,C  12,O  10,C   1)   -165.19  0.000552   -2.43   -167.62   
    83. D(H  13,C  12,O  10,C   1)     76.21  0.000922   -2.57     73.64   
    84. D(H  19,C  16,O  11,C   2)    -48.48  0.000953   -3.38    -51.86   
    85. D(H  18,C  16,O  11,C   2)   -167.88  0.000818   -3.36   -171.24   
    86. D(H  17,C  16,O  11,C   2)     73.38  0.001220   -3.59     69.79   
    ----------------------------------------------------------------------------

         *************************************************************
         *                GEOMETRY OPTIMIZATION CYCLE   7            *
         *************************************************************
---------------------------------
CARTESIAN COORDINATES (ANGSTROEM)
---------------------------------
  C      0.809039   -0.908834    0.301685
  C      1.476240    0.295384    0.294409
  C     -0.622480    1.451954   -0.265452
  C     -1.290960    0.249547   -0.245521
  H      1.326485   -1.841443    0.508498
  H     -2.357751    0.185568   -0.439312
  C      0.813064    1.566878    0.014755
  O      1.421781    2.674044    0.013768
  C     -0.611691   -0.998964    0.038439
  O     -1.226866   -2.106362    0.052838
  O      2.818711    0.437752    0.525859
  O     -1.204000    2.663133   -0.523675
  C      3.532855   -0.679915    1.034840
  H      3.685563   -1.451975    0.268939
  H      4.505611   -0.299194    1.353793
  H      3.010331   -1.129648    1.887823
  C     -2.571163    2.683862   -0.908813
  H     -3.228618    2.410009   -0.072986
  H     -2.784543    3.709792   -1.215487
  H     -2.763743    2.000915   -1.745072

----------------------------
CARTESIAN COORDINATES (A.U.)
----------------------------
  NO LB      ZA    FRAG     MASS         X           Y           Z
   0 C     6.0000    0    12.011    1.528862   -1.717447    0.570103
   1 C     6.0000    0    12.011    2.789690    0.558195    0.556352
   2 C     6.0000    0    12.011   -1.176316    2.743795   -0.501632
   3 C     6.0000    0    12.011   -2.439561    0.471576   -0.463968
   4 H     1.0000    0     1.008    2.506693   -3.479822    0.960922
   5 H     1.0000    0     1.008   -4.455503    0.350672   -0.830179
   6 C     6.0000    0    12.011    1.536468    2.960971    0.027883
   7 O     8.0000    0    15.999    2.686777    5.053211    0.026018
   8 C     6.0000    0    12.011   -1.155928   -1.887768    0.072638
   9 O     8.0000    0    15.999   -2.318441   -3.980448    0.099849
  10 O     8.0000    0    15.999    5.326592    0.827231    0.993729
  11 O     8.0000    0    15.999   -2.275230    5.032592   -0.989603
  12 C     6.0000    0    12.011    6.676128   -1.284852    1.955565
  13 H     1.0000    0     1.008    6.964704   -2.743835    0.508221
  14 H     1.0000    0     1.008    8.514370   -0.565395    2.558299
  15 H     1.0000    0     1.008    5.688700   -2.134726    3.567468
  16 C     6.0000    0    12.011   -4.858793    5.071763   -1.717407
  17 H     1.0000    0     1.008   -6.101204    4.554257   -0.137924
  18 H     1.0000    0     1.008   -5.262023    7.010492   -2.296938
  19 H     1.0000    0     1.008   -5.222718    3.781181   -3.297708

--------------------------------
INTERNAL COORDINATES (ANGSTROEM)
--------------------------------
 C      0   0   0     0.000000000000     0.00000000     0.00000000
 C      1   0   0     1.376717446569     0.00000000     0.00000000
 C      2   1   0     2.460837814670    89.94194772     0.00000000
 C      3   2   1     1.375879272484    90.01908697     0.53227443
 H      1   2   3     1.086407442930   121.40301487   179.54691178
 H      4   3   2     1.086135509516   121.74216419   179.48575610
 C      2   1   3     1.461063485782   122.83689715     0.18359125
 O      7   2   1     1.263468663377   122.96064376   179.65026078
 C      1   2   3     1.447720742733   121.94407906   359.41625442
 O      9   1   2     1.266877955484   121.93004896   180.41708025
 O      2   1   3     1.369695430035   124.40392419   181.12075754
 O      3   2   1     1.368137425388   145.23622719   179.86537186
 C     11   2   1     1.420648497569   118.12938598   348.42259531
 H     13  11   2     1.098180973482   111.90881909    73.63349223
 H     13  11   2     1.092214642570   106.14667330   192.38349218
 H     13  11   2     1.096755101810   111.20784773   311.86707590
 C     12   3   2     1.420526001693   118.24014512   175.30311035
 H     17  12   3     1.098111378617   111.48263417    69.78720913
 H     17  12   3     1.091839909720   106.13812939   188.75450266
 H     17  12   3     1.096737800495   111.50864867   308.14127032

---------------------------
INTERNAL COORDINATES (A.U.)
---------------------------
 C      0   0   0     0.000000000000     0.00000000     0.00000000
 C      1   0   0     2.601618937807     0.00000000     0.00000000
 C      2   1   0     4.650309529723    89.94194772     0.00000000
 C      3   2   1     2.600035018334    90.01908697     0.53227443
 H      1   2   3     2.053012536992   121.40301487   179.54691178
 H      4   3   2     2.052498657313   121.74216419   179.48575610
 C      2   1   3     2.761009852400   122.83689715     0.18359125
 O      7   2   1     2.387609752575   122.96064376   179.65026078
 C      1   2   3     2.735795722162   121.94407906   359.41625442
 O      9   1   2     2.394052380967   121.93004896   180.41708025
 O      2   1   3     2.588349249650   124.40392419   181.12075754
 O      3   2   1     2.585405047551   145.23622719   179.86537186
 C     11   2   1     2.684636592972   118.12938598   348.42259531
 H     13  11   2     2.075261285363   111.90881909    73.63349223
 H     13  11   2     2.063986553917   106.14667330   192.38349218
 H     13  11   2     2.072566778401   111.20784773   311.86707590
 C     12   3   2     2.684405109313   118.24014512   175.30311035
 H     17  12   3     2.075129770128   111.48263417    69.78720913
 H     17  12   3     2.063278411457   106.13812939   188.75450266
 H     17  12   3     2.072534083656   111.50864867   308.14127032


           ************************************************************
           *        Program running with 4 parallel MPI-processes     *
           *              working on a common directory               *
           ************************************************************
------------------------------------------------------------------------------
                   ___                                                        
                  /   \      - P O W E R E D   B Y -                         
                 /     \                                                     
                 |  |  |   _    _      __       _____    __    __             
                 |  |  |  | |  | |    /  \     |  _  \  |  |  /  |          
                  \  \/   | |  | |   /    \    | | | |  |  | /  /          
                 / \  \   | |__| |  /  /\  \   | |_| |  |  |/  /          
                |  |  |   |  __  | /  /__\  \  |    /   |      \           
                |  |  |   | |  | | |   __   |  |    \   |  |\   \          
                \     /   | |  | | |  |  |  |  | |\  \  |  | \   \       
                 \___/    |_|  |_| |__|  |__|  |_| \__\ |__|  \__/        
                                                                              
                      - O R C A' S   B I G   F R I E N D -                    
                                      &                                       
                       - I N T E G R A L  F E E D E R -                       
                                                                              
 v1 FN, 2020, v2 2021                                                         
------------------------------------------------------------------------------


Reading SHARK input file Q9_1e_0H_B3LYP_631Gd_opt.SHARKINP.tmp ... ok
----------------------
SHARK INTEGRAL PACKAGE
----------------------

Number of atoms                             ...     20
Number of basis functions                   ...    184
Number of shells                            ...     88
Maximum angular momentum                    ...      2
Integral batch strategy                     ... SHARK/LIBINT Hybrid
RI-J (if used) integral strategy            ... SPLIT-RIJ (Revised 2003 algorithm where possible)
Printlevel                                  ...      1
Contraction scheme used                     ... SEGMENTED contraction
Coulomb Range Separation                    ... NOT USED
Exchange Range Separation                   ... NOT USED
Finite Nucleus Model                        ... NOT USED
Auxiliary Coulomb fitting basis             ... AVAILABLE
   # of basis functions in Aux-J            ...    676
   # of shells in Aux-J                     ...    220
   Maximum angular momentum in Aux-J        ...      4
Auxiliary J/K fitting basis                 ... NOT available
Auxiliary Correlation fitting basis         ... NOT available
Auxiliary 'external' fitting basis          ... NOT available
Integral threshold                          ...     2.500000e-11
Primitive cut-off                           ...     2.500000e-12
Primitive pair pre-selection threshold      ...     2.500000e-12

Calculating pre-screening integrals         ... done (  0.0 sec) Dimension = 88
Organizing shell pair data                  ... done (  0.0 sec)
Shell pair information
Total number of shell pairs                 ...      3916
Shell pairs after pre-screening             ...      3382
Total number of primitive shell pairs       ...     22854
Primitive shell pairs kept                  ...     12004
          la=0 lb=0:   1112 shell pairs
          la=1 lb=0:   1129 shell pairs
          la=1 lb=1:    291 shell pairs
          la=2 lb=0:    510 shell pairs
          la=2 lb=1:    272 shell pairs
          la=2 lb=2:     68 shell pairs

Calculating one electron integrals          ... done (  0.0 sec)
Calculating RI/J V-Matrix + Cholesky decomp.... done (  0.0 sec)
Calculating Nuclear repulsion               ... done (  0.0 sec) ENN=    683.887620991754 Eh

SHARK setup successfully completed in   0.2 seconds

Maximum memory used throughout the entire GTOINT-calculation: 13.4 MB


           ************************************************************
           *        Program running with 4 parallel MPI-processes     *
           *              working on a common directory               *
           ************************************************************

Diagonalization of the overlap matrix:
Smallest eigenvalue                        ... 5.521e-04
Time for diagonalization                   ...    0.005 sec
Threshold for overlap eigenvalues          ... 1.000e-08
Number of eigenvalues below threshold      ... 0
Time for construction of square roots      ...    0.002 sec
Total time needed                          ...    0.008 sec

-------------------
DFT GRID GENERATION
-------------------

General Integration Accuracy     IntAcc      ... 4.959
Radial Grid Type                 RadialGrid  ... OptM3 with GC (2021)
Angular Grid (max. ang.)         AngularGrid ... 6 (Lebedev-590)
Angular grid pruning method      GridPruning ... 4 (adaptive)
Weight generation scheme         WeightScheme... Becke
Basis function cutoff            BFCut       ... 1.0000e-11
Integration weight cutoff        WCut        ... 1.0000e-14
Angular grids for H and He will be reduced by one unit
Partially contracted basis set               ... off
Rotationally invariant grid construction     ... off

Total number of grid points                  ...   241330
Total number of batches                      ...     3782
Average number of points per batch           ...       63
Average number of grid points per atom       ...    12066
Time for grid setup =    4.025 sec

--------------------
COSX GRID GENERATION
--------------------

GRIDX 1
-------
General Integration Accuracy     IntAcc      ... 4.020
Radial Grid Type                 RadialGrid  ... OptM3 with GC (2021)
Angular Grid (max. ang.)         AngularGrid ... 2 (Lebedev-110)
Angular grid pruning method      GridPruning ... 4 (adaptive)
Weight generation scheme         WeightScheme... Becke
Basis function cutoff            BFCut       ... 1.0000e-11
Integration weight cutoff        WCut        ... 1.0000e-14
Angular grids for H and He will be reduced by one unit
Partially contracted basis set               ... on
Rotationally invariant grid construction     ... off

Total number of grid points                  ...    27638
Total number of batches                      ...      443
Average number of points per batch           ...       62
Average number of grid points per atom       ...     1382
UseSFitting                                  ... on

GRIDX 2
-------
General Integration Accuracy     IntAcc      ... 4.338
Radial Grid Type                 RadialGrid  ... OptM3 with GC (2021)
Angular Grid (max. ang.)         AngularGrid ... 3 (Lebedev-194)
Angular grid pruning method      GridPruning ... 4 (adaptive)
Weight generation scheme         WeightScheme... Becke
Basis function cutoff            BFCut       ... 1.0000e-11
Integration weight cutoff        WCut        ... 1.0000e-14
Angular grids for H and He will be reduced by one unit
Partially contracted basis set               ... on
Rotationally invariant grid construction     ... off

Total number of grid points                  ...    60819
Total number of batches                      ...      958
Average number of points per batch           ...       63
Average number of grid points per atom       ...     3041
UseSFitting                                  ... on

GRIDX 3
-------
General Integration Accuracy     IntAcc      ... 4.871
Radial Grid Type                 RadialGrid  ... OptM3 with GC (2021)
Angular Grid (max. ang.)         AngularGrid ... 4 (Lebedev-302)
Angular grid pruning method      GridPruning ... 4 (adaptive)
Weight generation scheme         WeightScheme... Becke
Basis function cutoff            BFCut       ... 1.0000e-11
Integration weight cutoff        WCut        ... 1.0000e-14
Angular grids for H and He will be reduced by one unit
Partially contracted basis set               ... on
Rotationally invariant grid construction     ... off

Total number of grid points                  ...   113618
Total number of batches                      ...     1785
Average number of points per batch           ...       63
Average number of grid points per atom       ...     5681
UseSFitting                                  ... on

Time for X-Grid setup             =    1.827 sec


--------------------
CPCM SOLVATION MODEL
--------------------
CPCM parameters:
  Epsilon                                         ...      80.4000
  Refrac                                          ...       1.3300
  Rsolv                                           ...       1.3000
  Surface type                                    ... GAUSSIAN VDW
  Epsilon function type                           ...         CPCM
Radii:
 Radius for C  used is    3.8550 Bohr (=   2.0400 Ang.)
 Radius for H  used is    2.4944 Bohr (=   1.3200 Ang.)
 Radius for O  used is    3.4469 Bohr (=   1.8240 Ang.)
Calculating surface                               ...        done! (  0.0s)
GEPOL surface points                              ...         1138
GEPOL Volume                                      ...    1328.9298
GEPOL Surface-area                                ...     736.9148
Calculating surface distance matrix               ...        done! (  0.0s)
Performing Cholesky decomposition & store         ...        done! (  0.1s)
Overall time for CPCM initialization              ...                 0.1s
--------------
SCF ITERATIONS
--------------
ITER       Energy         Delta-E        Max-DP      RMS-DP      [F,P]     Damp
               ***  Starting incremental Fock matrix formation  ***
  0   -610.2930409605   0.000000000000 0.00367011  0.00010485  0.0561340 0.7000
  1   -610.2959966066  -0.002955646108 0.00344875  0.00010311  0.0443341 0.7000
                               ***Turning on DIIS***
  2   -610.2983460819  -0.002349475327 0.00897613  0.00028115  0.0332200 0.0000
  3   -610.3043385714  -0.005992489503 0.00137515  0.00004365  0.0042247 0.0000
  4   -610.3044213162  -0.000082744795 0.00070280  0.00001906  0.0011111 0.0000
  5   -610.3044327883  -0.000011472092 0.00061798  0.00001676  0.0007310 0.0000
               *** Restarting incremental Fock matrix formation ***
                                   *** Resetting DIIS ***
  6   -610.3044371631  -0.000004374751 0.00031443  0.00000657  0.0003325 0.0000
  7   -610.3044373096  -0.000000146505 0.00018531  0.00000316  0.0005863 0.0000
  8   -610.3044379155  -0.000000605892 0.00009292  0.00000183  0.0000310 0.0000
  9   -610.3044379878  -0.000000072312 0.00003826  0.00000082  0.0000360 0.0000
 10   -610.3044380054  -0.000000017585 0.00003589  0.00000067  0.0000144 0.0000
 11   -610.3044380136  -0.000000008223 0.00000957  0.00000020  0.0000059 0.0000
 12   -610.3044380071   0.000000006538 0.00000496  0.00000010  0.0000049 0.0000
                            ***DIIS convergence achieved***

               *****************************************************
               *                     SUCCESS                       *
               *           SCF CONVERGED AFTER  13 CYCLES          *
               *****************************************************

Old exchange energy                            =    -15.507350284 Eh
New exchange energy                            =    -15.507346794 Eh
Exchange energy change after final integration =      0.000003490 Eh
Total energy after final integration           =   -610.304434520 Eh
Final COS-X integration done in                =     8.407 sec
Total Energy       :         -610.30443452 Eh          -16607.22796 eV
  Last Energy change         ...   -3.3258e-09  Tolerance :   1.0000e-08
  Last MAX-Density change    ...    0.0000e+00  Tolerance :   1.0000e-07
             **** THE GBW FILE WAS UPDATED (Q9_1e_0H_B3LYP_631Gd_opt.gbw) ****
             **** DENSITY Q9_1e_0H_B3LYP_631Gd_opt.scfp WAS UPDATED ****
             **** ENERGY FILE WAS UPDATED (Q9_1e_0H_B3LYP_631Gd_opt.en.tmp) ****
----------------------
UHF SPIN CONTAMINATION
----------------------

Warning: in a DFT calculation there is little theoretical justification to 
         calculate <S**2> as in Hartree-Fock theory. We will do it anyways
         but you should keep in mind that the values have only limited relevance

Expectation value of <S**2>     :     0.759195
Ideal value S*(S+1) for S=0.5   :     0.750000
Deviation                       :     0.009195

             **** THE GBW FILE WAS UPDATED (Q9_1e_0H_B3LYP_631Gd_opt.gbw) ****
             **** DENSITY Q9_1e_0H_B3LYP_631Gd_opt.scfp WAS UPDATED ****
Total SCF time: 0 days 0 hours 1 min 14 sec 

Maximum memory used throughout the entire SCF-calculation: 64.4 MB

-------------------------   --------------------
FINAL SINGLE POINT ENERGY      -610.304434520050
-------------------------   --------------------


           ************************************************************
           *        Program running with 4 parallel MPI-processes     *
           *              working on a common directory               *
           ************************************************************
------------------------------------------------------------------------------
                         ORCA SCF GRADIENT CALCULATION
------------------------------------------------------------------------------

 ... reading COSX grid (gridx3)
Gradient of the Kohn-Sham DFT energy:
Kohn-Sham wavefunction type      ... UKS
Hartree-Fock exchange scaling    ...    0.200
Number of operators              ...    2
Number of atoms                  ...   20
Basis set dimensions             ...  184
Integral neglect threshold       ... 2.5e-11
Integral primitive cutoff        ... 2.5e-12
SHARK Integral package           ... ON

Nuc. rep. gradient       (SHARK) ... done (  0.0 sec)
HCore & Overlap gradient (SHARK) ... done (  0.1 sec)
RI-J gradient            (SHARK) ... done (  0.7 sec)
COSX-gradient                    ... done ( 11.5 sec)
Exchange-correlation gradient    ... done

------------------
CARTESIAN GRADIENT
------------------

   1   C   :   -0.000769377    0.001508069   -0.001015885
   2   C   :   -0.000519847   -0.000397050    0.002039767
   3   C   :   -0.002941285   -0.000725110   -0.002197633
   4   C   :    0.001602095    0.000887932    0.000394407
   5   H   :    0.000136021   -0.000334960    0.000337517
   6   H   :   -0.000253164   -0.000442034    0.000014352
   7   C   :    0.006329297    0.007096433    0.000947532
   8   O   :   -0.003127130   -0.004713843   -0.000006361
   9   C   :   -0.002652228   -0.005529492    0.000102505
  10   O   :    0.002107527    0.003838256   -0.000050895
  11   O   :    0.000478429   -0.002343832   -0.002114096
  12   O   :   -0.001265674   -0.001080568    0.001625517
  13   C   :   -0.000405491    0.001537383    0.000783974
  14   H   :    0.000941402    0.000085721    0.000540349
  15   H   :   -0.000250552    0.000002852   -0.000227506
  16   H   :   -0.000704666   -0.000167675   -0.000838788
  17   C   :    0.001162451    0.001000634   -0.000978445
  18   H   :    0.000023093    0.000447074   -0.000184722
  19   H   :    0.000227262   -0.000355601   -0.000048985
  20   H   :   -0.000081151   -0.000351812    0.000843257

Difference to translation invariance:
           :    0.0000370092   -0.0000376229   -0.0000341383

Difference to rotation invariance:
           :   -0.0005337400   -0.0005818508   -0.0008381504

Norm of the cartesian gradient     ...    0.0152467170
RMS gradient                       ...    0.0019683427
MAX gradient                       ...    0.0070964328

-------
TIMINGS
-------

Total SCF gradient time            ...       19.349 sec

One electron gradient       ....       0.111 sec  (  0.6%)
RI-J Coulomb gradient       ....       0.690 sec  (  3.6%)
COSX gradient               ....      11.516 sec  ( 59.5%)
XC gradient                 ....       5.973 sec  ( 30.9%)
CPCM gradient               ....       0.327 sec  (  1.7%)
   A-Matrix (El+Nuc)        ....       0.084 sec  (  0.4%)
   Potential                ....       0.243 sec  (  1.3%)

Maximum memory used throughout the entire SCFGRAD-calculation: 53.0 MB
------------------------------------------------------------------------------
                         ORCA GEOMETRY RELAXATION STEP
------------------------------------------------------------------------------

Reading the OPT-File                    .... done
Getting information on internals        .... done
Copying old internal coords+grads       .... done
Making the new internal coordinates     .... (new redundants).... done
Validating the new internal coordinates .... (new redundants).... done
Calculating the B-matrix                .... done
Calculating the G,G- and P matrices     .... done
Transforming gradient to internals      .... done
Projecting the internal gradient        .... done
Number of atoms                         ....  20
Number of internal coordinates          ....  86
Current Energy                          ....  -610.304434520 Eh
Current gradient norm                   ....     0.015246717 Eh/bohr
Maximum allowed component of the step   ....  0.300
Current trust radius                    ....  0.300
Updating the Hessian (BFGS)             .... done
Forming the augmented Hessian           .... done
Diagonalizing the augmented Hessian     .... done
Last element of RFO vector              ....  0.950954225
Lowest eigenvalues of augmented Hessian:
 -0.000963284  0.007224775  0.018089135  0.020828610  0.023151133
Length of the computed step             ....  0.325285517
Warning: the length of the step is outside the trust region - taking restricted step instead
The input lambda is                     ....    -0.000963
   iter:   1  x=   -0.001528  g=   27.998355 f(x)=     0.015811
   iter:   2  x=   -0.001600  g=   22.495079 f(x)=     0.001630
   iter:   3  x=   -0.001601  g=   21.897172 f(x)=     0.000022
   iter:   4  x=   -0.001601  g=   21.889109 f(x)=     0.000000
   iter:   5  x=   -0.001601  g=   21.889107 f(x)=     0.000000
The output lambda is                    ....    -0.001601 (5 iterations)
The final length of the internal step   ....  0.300000000
Converting the step to cartesian space:
 Initial RMS(Int)=    0.0323498320
Transforming coordinates:
 Iter   0:  RMS(Cart)=    0.0599564557 RMS(Int)=    0.9574226062
 Iter   1:  RMS(Cart)=    0.0048446375 RMS(Int)=    0.0018194172
 Iter   2:  RMS(Cart)=    0.0004771075 RMS(Int)=    0.0002064369
 Iter   3:  RMS(Cart)=    0.0000666162 RMS(Int)=    0.0000279686
 Iter   4:  RMS(Cart)=    0.0000073758 RMS(Int)=    0.0000032721
 Iter   5:  RMS(Cart)=    0.0000009726 RMS(Int)=    0.0000004238
 Iter   6:  RMS(Cart)=    0.0000001114 RMS(Int)=    0.0000000497
 Iter   7:  RMS(Cart)=    0.0000000141 RMS(Int)=    0.0000000063
done
Storing new coordinates                 .... done

                                .--------------------.
          ----------------------|Geometry convergence|-------------------------
          Item                value                   Tolerance       Converged
          ---------------------------------------------------------------------
          Energy change      -0.0010495261            0.0000002000      NO
          RMS gradient        0.0010229337            0.0000080000      NO
          MAX gradient        0.0056363664            0.0000300000      NO
          RMS step            0.0323498320            0.0001000000      NO
          MAX step            0.1352220576            0.0002000000      NO
          ........................................................
          Max(Bonds)      0.0042      Max(Angles)    0.55
          Max(Dihed)        7.75      Max(Improp)    0.00
          ---------------------------------------------------------------------

The optimization has not yet converged - more geometry cycles are needed


    ---------------------------------------------------------------------------
                         Redundant Internal Coordinates
                            (Angstroem and degrees)

        Definition                    Value    dE/dq     Step     New-Value
    ----------------------------------------------------------------------------
     1. B(C   1,C   0)                1.3767  0.000042  0.0009    1.3776   
     2. B(C   3,C   2)                1.3759 -0.000066  0.0008    1.3767   
     3. B(H   4,C   0)                1.0864  0.000415 -0.0010    1.0854   
     4. B(H   5,C   3)                1.0861  0.000273 -0.0005    1.0856   
     5. B(C   6,C   2)                1.4671  0.002563 -0.0042    1.4630   
     6. B(C   6,C   1)                1.4611  0.000532 -0.0016    1.4595   
     7. B(O   7,C   6)                1.2635 -0.005636  0.0021    1.2656   
     8. B(C   8,C   3)                1.4494  0.000151 -0.0013    1.4481   
     9. B(C   8,C   0)                1.4477 -0.000247 -0.0008    1.4469   
    10. B(O   9,C   8)                1.2669 -0.004380  0.0014    1.2682   
    11. B(O  10,C   1)                1.3697 -0.000336  0.0001    1.3698   
    12. B(O  11,C   2)                1.3681 -0.000571  0.0023    1.3705   
    13. B(C  12,O  10)                1.4206 -0.001293  0.0004    1.4210   
    14. B(H  13,C  12)                1.0982 -0.000308  0.0003    1.0984   
    15. B(H  14,C  12)                1.0922 -0.000285 -0.0002    1.0921   
    16. B(H  15,C  12)                1.0968 -0.000257  0.0000    1.0968   
    17. B(C  16,O  11)                1.4205 -0.001150  0.0010    1.4215   
    18. B(H  17,C  16)                1.0981 -0.000249 -0.0001    1.0981   
    19. B(H  18,C  16)                1.0918 -0.000369  0.0001    1.0919   
    20. B(H  19,C  16)                1.0967 -0.000417  0.0004    1.0971   
    21. A(C   1,C   0,C   8)          121.94  0.001001   -0.25    121.69   
    22. A(H   4,C   0,C   8)          116.65 -0.000509   -0.04    116.62   
    23. A(C   1,C   0,H   4)          121.40 -0.000492    0.29    121.70   
    24. A(C   0,C   1,C   6)          122.84  0.000393   -0.15    122.69   
    25. A(C   6,C   1,O  10)          112.75 -0.000495   -0.18    112.58   
    26. A(C   0,C   1,O  10)          124.40  0.000100    0.33    124.74   
    27. A(C   3,C   2,O  11)          124.74  0.001164   -0.12    124.62   
    28. A(C   6,C   2,O  11)          112.49 -0.001340    0.26    112.75   
    29. A(C   3,C   2,C   6)          122.76  0.000174   -0.13    122.62   
    30. A(H   5,C   3,C   8)          116.39 -0.000796    0.07    116.47   
    31. A(C   2,C   3,C   8)          121.87  0.000698   -0.19    121.68   
    32. A(C   2,C   3,H   5)          121.74  0.000098    0.11    121.86   
    33. A(C   2,C   6,O   7)          122.68  0.000113   -0.05    122.63   
    34. A(C   1,C   6,O   7)          122.96  0.001228   -0.34    122.62   
    35. A(C   1,C   6,C   2)          114.36 -0.001342    0.38    114.74   
    36. A(C   3,C   8,O   9)          121.84  0.000443   -0.17    121.67   
    37. A(C   0,C   8,C   3)          116.23 -0.000926    0.34    116.57   
    38. A(C   0,C   8,O   9)          121.93  0.000482   -0.17    121.76   
    39. A(C   1,O  10,C  12)          118.13  0.001332   -0.19    117.94   
    40. A(C   2,O  11,C  16)          118.24  0.002198   -0.55    117.69   
    41. A(H  14,C  12,H  15)          109.89  0.000703   -0.21    109.67   
    42. A(H  13,C  12,H  15)          108.69 -0.000242   -0.01    108.68   
    43. A(O  10,C  12,H  15)          111.21 -0.000773    0.24    111.45   
    44. A(H  13,C  12,H  14)          108.96 -0.000598    0.28    109.24   
    45. A(O  10,C  12,H  14)          106.15 -0.000248    0.13    106.27   
    46. A(O  10,C  12,H  13)          111.91  0.001169   -0.42    111.49   
    47. A(O  11,C  16,H  19)          111.51  0.000021    0.08    111.59   
    48. A(H  17,C  16,H  18)          109.34 -0.000106    0.16    109.50   
    49. A(O  11,C  16,H  18)          106.14 -0.000089    0.11    106.25   
    50. A(H  17,C  16,H  19)          108.66 -0.000264    0.02    108.68   
    51. A(O  11,C  16,H  17)          111.48  0.000097   -0.15    111.33   
    52. A(H  18,C  16,H  19)          109.67  0.000356   -0.22    109.45   
    53. D(C   6,C   1,C   0,H   4)    179.73  0.000112   -0.34    179.39   
    54. D(O  10,C   1,C   0,C   8)   -179.46  0.000126   -0.55   -180.01   
    55. D(O  10,C   1,C   0,H   4)      0.67  0.000213   -0.84     -0.17   
    56. D(C   6,C   1,C   0,C   8)     -0.40  0.000025   -0.06     -0.46   
    57. D(H   5,C   3,C   2,O  11)     -0.05  0.000080   -0.40     -0.45   
    58. D(H   5,C   3,C   2,C   6)    178.96 -0.000072    0.19    179.15   
    59. D(C   8,C   3,C   2,C   6)     -0.87 -0.000060    0.18     -0.69   
    60. D(C   8,C   3,C   2,O  11)   -179.88  0.000091   -0.41   -180.29   
    61. D(C   1,C   6,C   2,O  11)   -179.91 -0.000036    0.30   -179.61   
    62. D(C   1,C   6,C   2,C   3)      0.97  0.000078   -0.24      0.73   
    63. D(O   7,C   6,C   1,O  10)     -1.19 -0.000144    0.57     -0.62   
    64. D(O   7,C   6,C   1,C   0)    179.65 -0.000057    0.13    179.78   
    65. D(C   2,C   6,C   1,O  10)    178.82 -0.000154    0.62    179.45   
    66. D(O   7,C   6,C   2,C   3)   -179.02  0.000067   -0.19   -179.21   
    67. D(C   2,C   6,C   1,C   0)     -0.34 -0.000067    0.18     -0.16   
    68. D(O   7,C   6,C   2,O  11)      0.10 -0.000047    0.35      0.46   
    69. D(O   9,C   8,C   3,H   5)      0.37  0.000002    0.01      0.38   
    70. D(C   0,C   8,C   3,H   5)   -179.75  0.000020   -0.06   -179.81   
    71. D(C   0,C   8,C   3,C   2)      0.09  0.000010   -0.05      0.04   
    72. D(O   9,C   8,C   0,H   4)      0.29 -0.000054    0.20      0.49   
    73. D(O   9,C   8,C   0,C   1)   -179.58  0.000029   -0.09   -179.67   
    74. D(O   9,C   8,C   3,C   2)   -179.79 -0.000008    0.02   -179.77   
    75. D(C   3,C   8,C   0,H   4)   -179.58 -0.000072    0.27   -179.31   
    76. D(C   3,C   8,C   0,C   1)      0.54  0.000011   -0.01      0.53   
    77. D(C  12,O  10,C   1,C   6)    169.28 -0.000818    7.30    176.58   
    78. D(C  12,O  10,C   1,C   0)    -11.58 -0.000903    7.75     -3.83   
    79. D(C  16,O  11,C   2,C   6)    175.39  0.000025    2.97    178.36   
    80. D(C  16,O  11,C   2,C   3)     -5.51 -0.000102    3.52     -1.99   
    81. D(H  15,C  12,O  10,C   1)    -48.13  0.001116   -5.35    -53.48   
    82. D(H  14,C  12,O  10,C   1)   -167.62  0.000846   -5.31   -172.92   
    83. D(H  13,C  12,O  10,C   1)     73.63  0.001078   -5.49     68.15   
    84. D(H  19,C  16,O  11,C   2)    -51.86  0.001097   -4.84    -56.70   
    85. D(H  18,C  16,O  11,C   2)   -171.25  0.000710   -4.69   -175.93   
    86. D(H  17,C  16,O  11,C   2)     69.79  0.000840   -4.87     64.91   
    ----------------------------------------------------------------------------

         *************************************************************
         *                GEOMETRY OPTIMIZATION CYCLE   8            *
         *************************************************************
---------------------------------
CARTESIAN COORDINATES (ANGSTROEM)
---------------------------------
  C      0.799343   -0.898352    0.354518
  C      1.466730    0.306770    0.347976
  C     -0.616880    1.458137   -0.277031
  C     -1.287560    0.256004   -0.259682
  H      1.307498   -1.830433    0.580731
  H     -2.348489    0.188578   -0.479637
  C      0.808172    1.570816    0.034120
  O      1.421590    2.677802    0.032522
  C     -0.613862   -0.986204    0.056860
  O     -1.230864   -2.094169    0.068595
  O      2.800258    0.461939    0.619987
  O     -1.191807    2.666382   -0.573394
  C      3.537712   -0.687346    1.013177
  H      3.638129   -1.403355    0.186249
  H      4.528517   -0.330892    1.302743
  H      3.065434   -1.195720    1.862537
  C     -2.568575    2.673821   -0.927150
  H     -3.198710    2.355228   -0.086219
  H     -2.810086    3.704870   -1.193466
  H     -2.768683    2.018626   -1.784109

----------------------------
CARTESIAN COORDINATES (A.U.)
----------------------------
  NO LB      ZA    FRAG     MASS         X           Y           Z
   0 C     6.0000    0    12.011    1.510539   -1.697639    0.669942
   1 C     6.0000    0    12.011    2.771718    0.579712    0.657579
   2 C     6.0000    0    12.011   -1.165733    2.755480   -0.523513
   3 C     6.0000    0    12.011   -2.433136    0.483777   -0.490729
   4 H     1.0000    0     1.008    2.470813   -3.459017    1.097422
   5 H     1.0000    0     1.008   -4.438002    0.356360   -0.906382
   6 C     6.0000    0    12.011    1.527224    2.968412    0.064478
   7 O     8.0000    0    15.999    2.686416    5.060312    0.061457
   8 C     6.0000    0    12.011   -1.160031   -1.863655    0.107451
   9 O     8.0000    0    15.999   -2.325997   -3.957406    0.129627
  10 O     8.0000    0    15.999    5.291720    0.872938    1.171606
  11 O     8.0000    0    15.999   -2.252189    5.038731   -1.083558
  12 C     6.0000    0    12.011    6.685306   -1.298895    1.914627
  13 H     1.0000    0     1.008    6.875068   -2.651956    0.351959
  14 H     1.0000    0     1.008    8.557656   -0.625295    2.461828
  15 H     1.0000    0     1.008    5.792830   -2.259583    3.519685
  16 C     6.0000    0    12.011   -4.853904    5.052789   -1.752060
  17 H     1.0000    0     1.008   -6.044686    4.450736   -0.162930
  18 H     1.0000    0     1.008   -5.310292    7.001190   -2.255324
  19 H     1.0000    0     1.008   -5.232053    3.814651   -3.371477

--------------------------------
INTERNAL COORDINATES (ANGSTROEM)
--------------------------------
 C      0   0   0     0.000000000000     0.00000000     0.00000000
 C      1   0   0     1.377594882790     0.00000000     0.00000000
 C      2   1   0     2.461241258336    90.01778065     0.00000000
 C      3   2   1     1.376676643017    90.04221603     0.48093101
 H      1   2   3     1.085434933107   121.69470940   179.29422270
 H      4   3   2     1.085586052682   121.85630001   179.55174892
 C      2   1   3     1.459457351075   122.68965541     0.08669980
 O      7   2   1     1.265583340254   122.62455872   179.77499466
 C      1   2   3     1.446881476900   121.68990949   359.45359338
 O      9   1   2     1.268233626674   121.75737341   180.33315829
 O      2   1   3     1.369804067190   124.73497124   180.53294328
 O      3   2   1     1.370484438582   145.33338386   180.49276654
 C     11   2   1     1.421017886752   117.94001317   356.17094990
 H     13  11   2     1.098436860483   111.48977881    68.14690103
 H     13  11   2     1.092063543157   106.27347381   187.07789769
 H     13  11   2     1.096769323098   111.45022875   306.51575145
 C     12   3   2     1.421509355258   117.69286423   177.99244175
 H     17  12   3     1.098060372243   111.32736712    64.91535404
 H     17  12   3     1.091931524145   106.25139923   184.06479658
 H     17  12   3     1.097133089717   111.58660509   303.30086268

---------------------------
INTERNAL COORDINATES (A.U.)
---------------------------
 C      0   0   0     0.000000000000     0.00000000     0.00000000
 C      1   0   0     2.603277051964     0.00000000     0.00000000
 C      2   1   0     4.651071927762    90.01778065     0.00000000
 C      3   2   1     2.601541830267    90.04221603     0.48093101
 H      1   2   3     2.051174759763   121.69470940   179.29422270
 H      4   3   2     2.051460334374   121.85630001   179.55174892
 C      2   1   3     2.757974697670   122.68965541     0.08669980
 O      7   2   1     2.391605912733   122.62455872   179.77499466
 C      1   2   3     2.734209739584   121.68990949   359.45359338
 O      9   1   2     2.396614228244   121.75737341   180.33315829
 O      2   1   3     2.588554544120   124.73497124   180.53294328
 O      3   2   1     2.589840259720   145.33338386   180.49276654
 C     11   2   1     2.685334637365   117.94001317   356.17094990
 H     13  11   2     2.075744841717   111.48977881    68.14690103
 H     13  11   2     2.063701017407   106.27347381   187.07789769
 H     13  11   2     2.072593652741   111.45022875   306.51575145
 C     12   3   2     2.686263378244   117.69286423   177.99244175
 H     17  12   3     2.075033382050   111.32736712    64.91535404
 H     17  12   3     2.063451537629   106.25139923   184.06479658
 H     17  12   3     2.073281072027   111.58660509   303.30086268


           ************************************************************
           *        Program running with 4 parallel MPI-processes     *
           *              working on a common directory               *
           ************************************************************
------------------------------------------------------------------------------
                   ___                                                        
                  /   \      - P O W E R E D   B Y -                         
                 /     \                                                     
                 |  |  |   _    _      __       _____    __    __             
                 |  |  |  | |  | |    /  \     |  _  \  |  |  /  |          
                  \  \/   | |  | |   /    \    | | | |  |  | /  /          
                 / \  \   | |__| |  /  /\  \   | |_| |  |  |/  /          
                |  |  |   |  __  | /  /__\  \  |    /   |      \           
                |  |  |   | |  | | |   __   |  |    \   |  |\   \          
                \     /   | |  | | |  |  |  |  | |\  \  |  | \   \       
                 \___/    |_|  |_| |__|  |__|  |_| \__\ |__|  \__/        
                                                                              
                      - O R C A' S   B I G   F R I E N D -                    
                                      &                                       
                       - I N T E G R A L  F E E D E R -                       
                                                                              
 v1 FN, 2020, v2 2021                                                         
------------------------------------------------------------------------------


Reading SHARK input file Q9_1e_0H_B3LYP_631Gd_opt.SHARKINP.tmp ... ok
----------------------
SHARK INTEGRAL PACKAGE
----------------------

Number of atoms                             ...     20
Number of basis functions                   ...    184
Number of shells                            ...     88
Maximum angular momentum                    ...      2
Integral batch strategy                     ... SHARK/LIBINT Hybrid
RI-J (if used) integral strategy            ... SPLIT-RIJ (Revised 2003 algorithm where possible)
Printlevel                                  ...      1
Contraction scheme used                     ... SEGMENTED contraction
Coulomb Range Separation                    ... NOT USED
Exchange Range Separation                   ... NOT USED
Finite Nucleus Model                        ... NOT USED
Auxiliary Coulomb fitting basis             ... AVAILABLE
   # of basis functions in Aux-J            ...    676
   # of shells in Aux-J                     ...    220
   Maximum angular momentum in Aux-J        ...      4
Auxiliary J/K fitting basis                 ... NOT available
Auxiliary Correlation fitting basis         ... NOT available
Auxiliary 'external' fitting basis          ... NOT available
Integral threshold                          ...     2.500000e-11
Primitive cut-off                           ...     2.500000e-12
Primitive pair pre-selection threshold      ...     2.500000e-12

Calculating pre-screening integrals         ... done (  0.0 sec) Dimension = 88
Organizing shell pair data                  ... done (  0.0 sec)
Shell pair information
Total number of shell pairs                 ...      3916
Shell pairs after pre-screening             ...      3377
Total number of primitive shell pairs       ...     22854
Primitive shell pairs kept                  ...     11997
          la=0 lb=0:   1106 shell pairs
          la=1 lb=0:   1130 shell pairs
          la=1 lb=1:    291 shell pairs
          la=2 lb=0:    510 shell pairs
          la=2 lb=1:    272 shell pairs
          la=2 lb=2:     68 shell pairs

Calculating one electron integrals          ... done (  0.0 sec)
Calculating RI/J V-Matrix + Cholesky decomp.... done (  0.0 sec)
Calculating Nuclear repulsion               ... done (  0.0 sec) ENN=    684.118680048898 Eh

SHARK setup successfully completed in   0.2 seconds

Maximum memory used throughout the entire GTOINT-calculation: 13.4 MB


           ************************************************************
           *        Program running with 4 parallel MPI-processes     *
           *              working on a common directory               *
           ************************************************************

Diagonalization of the overlap matrix:
Smallest eigenvalue                        ... 5.472e-04
Time for diagonalization                   ...    0.006 sec
Threshold for overlap eigenvalues          ... 1.000e-08
Number of eigenvalues below threshold      ... 0
Time for construction of square roots      ...    0.003 sec
Total time needed                          ...    0.009 sec

-------------------
DFT GRID GENERATION
-------------------

General Integration Accuracy     IntAcc      ... 4.959
Radial Grid Type                 RadialGrid  ... OptM3 with GC (2021)
Angular Grid (max. ang.)         AngularGrid ... 6 (Lebedev-590)
Angular grid pruning method      GridPruning ... 4 (adaptive)
Weight generation scheme         WeightScheme... Becke
Basis function cutoff            BFCut       ... 1.0000e-11
Integration weight cutoff        WCut        ... 1.0000e-14
Angular grids for H and He will be reduced by one unit
Partially contracted basis set               ... off
Rotationally invariant grid construction     ... off

Total number of grid points                  ...   241365
Total number of batches                      ...     3781
Average number of points per batch           ...       63
Average number of grid points per atom       ...    12068
Time for grid setup =    4.035 sec

--------------------
COSX GRID GENERATION
--------------------

GRIDX 1
-------
General Integration Accuracy     IntAcc      ... 4.020
Radial Grid Type                 RadialGrid  ... OptM3 with GC (2021)
Angular Grid (max. ang.)         AngularGrid ... 2 (Lebedev-110)
Angular grid pruning method      GridPruning ... 4 (adaptive)
Weight generation scheme         WeightScheme... Becke
Basis function cutoff            BFCut       ... 1.0000e-11
Integration weight cutoff        WCut        ... 1.0000e-14
Angular grids for H and He will be reduced by one unit
Partially contracted basis set               ... on
Rotationally invariant grid construction     ... off

Total number of grid points                  ...    27649
Total number of batches                      ...      443
Average number of points per batch           ...       62
Average number of grid points per atom       ...     1382
UseSFitting                                  ... on

GRIDX 2
-------
General Integration Accuracy     IntAcc      ... 4.338
Radial Grid Type                 RadialGrid  ... OptM3 with GC (2021)
Angular Grid (max. ang.)         AngularGrid ... 3 (Lebedev-194)
Angular grid pruning method      GridPruning ... 4 (adaptive)
Weight generation scheme         WeightScheme... Becke
Basis function cutoff            BFCut       ... 1.0000e-11
Integration weight cutoff        WCut        ... 1.0000e-14
Angular grids for H and He will be reduced by one unit
Partially contracted basis set               ... on
Rotationally invariant grid construction     ... off

Total number of grid points                  ...    60827
Total number of batches                      ...      959
Average number of points per batch           ...       63
Average number of grid points per atom       ...     3041
UseSFitting                                  ... on

GRIDX 3
-------
General Integration Accuracy     IntAcc      ... 4.871
Radial Grid Type                 RadialGrid  ... OptM3 with GC (2021)
Angular Grid (max. ang.)         AngularGrid ... 4 (Lebedev-302)
Angular grid pruning method      GridPruning ... 4 (adaptive)
Weight generation scheme         WeightScheme... Becke
Basis function cutoff            BFCut       ... 1.0000e-11
Integration weight cutoff        WCut        ... 1.0000e-14
Angular grids for H and He will be reduced by one unit
Partially contracted basis set               ... on
Rotationally invariant grid construction     ... off

Total number of grid points                  ...   113640
Total number of batches                      ...     1787
Average number of points per batch           ...       63
Average number of grid points per atom       ...     5682
UseSFitting                                  ... on

Time for X-Grid setup             =    1.828 sec


--------------------
CPCM SOLVATION MODEL
--------------------
CPCM parameters:
  Epsilon                                         ...      80.4000
  Refrac                                          ...       1.3300
  Rsolv                                           ...       1.3000
  Surface type                                    ... GAUSSIAN VDW
  Epsilon function type                           ...         CPCM
Radii:
 Radius for C  used is    3.8550 Bohr (=   2.0400 Ang.)
 Radius for H  used is    2.4944 Bohr (=   1.3200 Ang.)
 Radius for O  used is    3.4469 Bohr (=   1.8240 Ang.)
Calculating surface                               ...        done! (  0.0s)
GEPOL surface points                              ...         1133
GEPOL Volume                                      ...    1325.3758
GEPOL Surface-area                                ...     733.2898
Calculating surface distance matrix               ...        done! (  0.0s)
Performing Cholesky decomposition & store         ...        done! (  0.1s)
Overall time for CPCM initialization              ...                 0.1s
--------------
SCF ITERATIONS
--------------
ITER       Energy         Delta-E        Max-DP      RMS-DP      [F,P]     Damp
               ***  Starting incremental Fock matrix formation  ***
  0   -610.2986785802   0.000000000000 0.00276626  0.00007837  0.0319164 0.7000
  1   -610.3003303159  -0.001651735678 0.00262679  0.00007701  0.0251961 0.7000
                               ***Turning on DIIS***
  2   -610.3016440373  -0.001313721401 0.00688802  0.00020987  0.0188643 0.0000
  3   -610.3049960033  -0.003351966052 0.00102724  0.00003207  0.0023552 0.0000
  4   -610.3050429093  -0.000046905940 0.00092279  0.00002399  0.0006108 0.0000
               *** Restarting incremental Fock matrix formation ***
                                   *** Resetting DIIS ***
  5   -610.3050504873  -0.000007578062 0.00063469  0.00001402  0.0006805 0.0000
  6   -610.3050479553   0.000002531995 0.00025469  0.00000600  0.0011854 0.0000
  7   -610.3050518468  -0.000003891495 0.00012348  0.00000372  0.0003116 0.0000
  8   -610.3050522455  -0.000000398662 0.00005126  0.00000125  0.0000558 0.0000
  9   -610.3050522808  -0.000000035261 0.00003265  0.00000075  0.0000400 0.0000
 10   -610.3050522970  -0.000000016216 0.00001899  0.00000038  0.0000089 0.0000
 11   -610.3050523026  -0.000000005587 0.00001352  0.00000027  0.0000104 0.0000
 12   -610.3050522972   0.000000005418 0.00000358  0.00000008  0.0000043 0.0000
 13   -610.3050522990  -0.000000001844 0.00000473  0.00000009  0.0000028 0.0000
                            ***DIIS convergence achieved***

               *****************************************************
               *                     SUCCESS                       *
               *           SCF CONVERGED AFTER  14 CYCLES          *
               *****************************************************

Old exchange energy                            =    -15.507125907 Eh
New exchange energy                            =    -15.507122085 Eh
Exchange energy change after final integration =      0.000003822 Eh
Total energy after final integration           =   -610.305048476 Eh
Final COS-X integration done in                =     8.385 sec
Total Energy       :         -610.30504848 Eh          -16607.24467 eV
  Last Energy change         ...    7.8182e-10  Tolerance :   1.0000e-08
  Last MAX-Density change    ...    0.0000e+00  Tolerance :   1.0000e-07
             **** THE GBW FILE WAS UPDATED (Q9_1e_0H_B3LYP_631Gd_opt.gbw) ****
             **** DENSITY Q9_1e_0H_B3LYP_631Gd_opt.scfp WAS UPDATED ****
             **** ENERGY FILE WAS UPDATED (Q9_1e_0H_B3LYP_631Gd_opt.en.tmp) ****
----------------------
UHF SPIN CONTAMINATION
----------------------

Warning: in a DFT calculation there is little theoretical justification to 
         calculate <S**2> as in Hartree-Fock theory. We will do it anyways
         but you should keep in mind that the values have only limited relevance

Expectation value of <S**2>     :     0.759284
Ideal value S*(S+1) for S=0.5   :     0.750000
Deviation                       :     0.009284

             **** THE GBW FILE WAS UPDATED (Q9_1e_0H_B3LYP_631Gd_opt.gbw) ****
             **** DENSITY Q9_1e_0H_B3LYP_631Gd_opt.scfp WAS UPDATED ****
Total SCF time: 0 days 0 hours 1 min 19 sec 

Maximum memory used throughout the entire SCF-calculation: 64.4 MB

-------------------------   --------------------
FINAL SINGLE POINT ENERGY      -610.305048475865
-------------------------   --------------------


           ************************************************************
           *        Program running with 4 parallel MPI-processes     *
           *              working on a common directory               *
           ************************************************************
------------------------------------------------------------------------------
                         ORCA SCF GRADIENT CALCULATION
------------------------------------------------------------------------------

 ... reading COSX grid (gridx3)
Gradient of the Kohn-Sham DFT energy:
Kohn-Sham wavefunction type      ... UKS
Hartree-Fock exchange scaling    ...    0.200
Number of operators              ...    2
Number of atoms                  ...   20
Basis set dimensions             ...  184
Integral neglect threshold       ... 2.5e-11
Integral primitive cutoff        ... 2.5e-12
SHARK Integral package           ... ON

Nuc. rep. gradient       (SHARK) ... done (  0.0 sec)
HCore & Overlap gradient (SHARK) ... done (  0.1 sec)
RI-J gradient            (SHARK) ... done (  0.7 sec)
COSX-gradient                    ... done ( 11.5 sec)
Exchange-correlation gradient    ... done

------------------
CARTESIAN GRADIENT
------------------

   1   C   :   -0.001506842   -0.000142258   -0.000305696
   2   C   :   -0.000347582    0.000664397    0.000924827
   3   C   :   -0.000722480   -0.000578542   -0.000747973
   4   C   :    0.000635548   -0.000135682    0.000032864
   5   H   :   -0.000072197   -0.000038994   -0.000028068
   6   H   :   -0.000199252   -0.000235430    0.000152049
   7   C   :    0.003771474    0.003397559    0.000445600
   8   O   :   -0.002136690   -0.003657820    0.000131187
   9   C   :   -0.001257312   -0.002990786    0.000223867
  10   O   :    0.001599339    0.002963969   -0.000076717
  11   O   :    0.000444197   -0.000847569   -0.001116144
  12   O   :   -0.000814103    0.000440196    0.000528879
  13   C   :    0.000045751    0.001357634    0.000987133
  14   H   :    0.000477486    0.000089094    0.000041268
  15   H   :   -0.000130164   -0.000261577   -0.000005708
  16   H   :   -0.000382840   -0.000168661   -0.000845875
  17   C   :    0.000778048    0.000530473   -0.000688451
  18   H   :    0.000182830    0.000013740    0.000026173
  19   H   :   -0.000077563   -0.000351088   -0.000245363
  20   H   :   -0.000231141   -0.000057720    0.000539194

Difference to translation invariance:
           :    0.0000565075   -0.0000090669   -0.0000269553

Difference to rotation invariance:
           :   -0.0006917334   -0.0009378861   -0.0004531744

Norm of the cartesian gradient     ...    0.0089934977
RMS gradient                       ...    0.0011610556
MAX gradient                       ...    0.0037714743

-------
TIMINGS
-------

Total SCF gradient time            ...       19.515 sec

One electron gradient       ....       0.110 sec  (  0.6%)
RI-J Coulomb gradient       ....       0.700 sec  (  3.6%)
COSX gradient               ....      11.503 sec  ( 58.9%)
XC gradient                 ....       5.991 sec  ( 30.7%)
CPCM gradient               ....       0.327 sec  (  1.7%)
   A-Matrix (El+Nuc)        ....       0.084 sec  (  0.4%)
   Potential                ....       0.243 sec  (  1.2%)

Maximum memory used throughout the entire SCFGRAD-calculation: 54.2 MB
------------------------------------------------------------------------------
                         ORCA GEOMETRY RELAXATION STEP
------------------------------------------------------------------------------

Reading the OPT-File                    .... done
Getting information on internals        .... done
Copying old internal coords+grads       .... done
Making the new internal coordinates     .... (new redundants).... done
Validating the new internal coordinates .... (new redundants).... done
Calculating the B-matrix                .... done
Calculating the G,G- and P matrices     .... done
Transforming gradient to internals      .... done
Projecting the internal gradient        .... done
Number of atoms                         ....  20
Number of internal coordinates          ....  86
Current Energy                          ....  -610.305048476 Eh
Current gradient norm                   ....     0.008993498 Eh/bohr
Maximum allowed component of the step   ....  0.300
Current trust radius                    ....  0.300
Updating the Hessian (BFGS)             .... done
Forming the augmented Hessian           .... done
Diagonalizing the augmented Hessian     .... done
Last element of RFO vector              ....  0.980923860
Lowest eigenvalues of augmented Hessian:
 -0.000340696  0.005705188  0.018086446  0.021065621  0.022135535
Length of the computed step             ....  0.198172708
The final length of the internal step   ....  0.198172708
Converting the step to cartesian space:
 Initial RMS(Int)=    0.0213695126
Transforming coordinates:
 Iter   0:  RMS(Cart)=    0.0361932123 RMS(Int)=    0.0213292667
 Iter   1:  RMS(Cart)=    0.0013002355 RMS(Int)=    0.0007419790
 Iter   2:  RMS(Cart)=    0.0000686741 RMS(Int)=    0.0000341711
 Iter   3:  RMS(Cart)=    0.0000043951 RMS(Int)=    0.0000029821
 Iter   4:  RMS(Cart)=    0.0000002612 RMS(Int)=    0.0000001324
 Iter   5:  RMS(Cart)=    0.0000000167 RMS(Int)=    0.0000000117
done
Storing new coordinates                 .... done

                                .--------------------.
          ----------------------|Geometry convergence|-------------------------
          Item                value                   Tolerance       Converged
          ---------------------------------------------------------------------
          Energy change      -0.0006139558            0.0000002000      NO
          RMS gradient        0.0006927524            0.0000080000      NO
          MAX gradient        0.0042361848            0.0000300000      NO
          RMS step            0.0213695126            0.0001000000      NO
          MAX step            0.0873615472            0.0002000000      NO
          ........................................................
          Max(Bonds)      0.0033      Max(Angles)    0.29
          Max(Dihed)        5.01      Max(Improp)    0.00
          ---------------------------------------------------------------------

The optimization has not yet converged - more geometry cycles are needed


    ---------------------------------------------------------------------------
                         Redundant Internal Coordinates
                            (Angstroem and degrees)

        Definition                    Value    dE/dq     Step     New-Value
    ----------------------------------------------------------------------------
     1. B(C   1,C   0)                1.3776  0.000778 -0.0005    1.3771   
     2. B(C   3,C   2)                1.3767  0.000123  0.0003    1.3769   
     3. B(H   4,C   0)                1.0854 -0.000007 -0.0002    1.0852   
     4. B(H   5,C   3)                1.0856  0.000181 -0.0005    1.0851   
     5. B(C   6,C   2)                1.4630  0.000972 -0.0027    1.4603   
     6. B(C   6,C   1)                1.4595 -0.000733  0.0001    1.4595   
     7. B(O   7,C   6)                1.2656 -0.004236  0.0033    1.2689   
     8. B(C   8,C   3)                1.4482 -0.000388 -0.0002    1.4480   
     9. B(C   8,C   0)                1.4469 -0.000753  0.0004    1.4472   
    10. B(O   9,C   8)                1.2682 -0.003367  0.0025    1.2707   
    11. B(O  10,C   1)                1.3698  0.000272 -0.0003    1.3695   
    12. B(O  11,C   2)                1.3705  0.000540  0.0002    1.3707   
    13. B(C  12,O  10)                1.4210 -0.000784  0.0011    1.4221   
    14. B(H  13,C  12)                1.0984 -0.000038  0.0000    1.0985   
    15. B(H  14,C  12)                1.0921 -0.000206  0.0002    1.0923   
    16. B(H  15,C  12)                1.0968 -0.000423  0.0007    1.0975   
    17. B(C  16,O  11)                1.4215 -0.000522  0.0010    1.4225   
    18. B(H  17,C  16)                1.0981 -0.000071 -0.0000    1.0980   
    19. B(H  18,C  16)                1.0919 -0.000257  0.0004    1.0923   
    20. B(H  19,C  16)                1.0971 -0.000356  0.0007    1.0978   
    21. A(C   1,C   0,C   8)          121.69  0.000321   -0.14    121.55   
    22. A(H   4,C   0,C   8)          116.62 -0.000247    0.03    116.65   
    23. A(C   1,C   0,H   4)          121.69 -0.000074    0.11    121.81   
    24. A(C   0,C   1,C   6)          122.69 -0.000056   -0.05    122.64   
    25. A(C   6,C   1,O  10)          112.57 -0.000900    0.12    112.69   
    26. A(C   0,C   1,O  10)          124.73  0.000956   -0.07    124.67   
    27. A(C   3,C   2,O  11)          124.62  0.000181   -0.07    124.56   
    28. A(C   6,C   2,O  11)          112.75 -0.000055    0.11    112.86   
    29. A(C   3,C   2,C   6)          122.62 -0.000126   -0.04    122.58   
    30. A(H   5,C   3,C   8)          116.47 -0.000354    0.10    116.56   
    31. A(C   2,C   3,C   8)          121.68  0.000195   -0.10    121.57   
    32. A(C   2,C   3,H   5)          121.86  0.000159    0.01    121.86   
    33. A(C   2,C   6,O   7)          122.63  0.000028   -0.03    122.60   
    34. A(C   1,C   6,O   7)          122.62  0.000186   -0.15    122.47   
    35. A(C   1,C   6,C   2)          114.74 -0.000214    0.18    114.92   
    36. A(C   3,C   8,O   9)          121.67 -0.000004   -0.07    121.60   
    37. A(C   0,C   8,C   3)          116.57 -0.000121    0.16    116.73   
    38. A(C   0,C   8,O   9)          121.76  0.000125   -0.09    121.66   
    39. A(C   1,O  10,C  12)          117.94  0.000957   -0.29    117.65   
    40. A(C   2,O  11,C  16)          117.69 -0.000097   -0.18    117.51   
    41. A(H  14,C  12,H  15)          109.67  0.000363   -0.21    109.47   
    42. A(H  13,C  12,H  15)          108.68 -0.000238    0.09    108.76   
    43. A(O  10,C  12,H  15)          111.45 -0.000278    0.12    111.57   
    44. A(H  13,C  12,H  14)          109.23 -0.000375    0.20    109.44   
    45. A(O  10,C  12,H  14)          106.27  0.000415   -0.06    106.22   
    46. A(O  10,C  12,H  13)          111.49  0.000128   -0.15    111.34   
    47. A(O  11,C  16,H  19)          111.59  0.000319   -0.05    111.54   
    48. A(H  17,C  16,H  18)          109.50  0.000068    0.04    109.54   
    49. A(O  11,C  16,H  18)          106.25  0.000440   -0.06    106.19   
    50. A(H  17,C  16,H  19)          108.68 -0.000257    0.10    108.78   
    51. A(O  11,C  16,H  17)          111.33 -0.000457    0.04    111.37   
    52. A(H  18,C  16,H  19)          109.45 -0.000097   -0.08    109.37   
    53. D(C   6,C   1,C   0,H   4)    179.38 -0.000024    0.06    179.44   
    54. D(O  10,C   1,C   0,C   8)    179.99 -0.000009   -0.16    179.83   
    55. D(O  10,C   1,C   0,H   4)     -0.17  0.000021   -0.30     -0.47   
    56. D(C   6,C   1,C   0,C   8)     -0.46 -0.000054    0.20     -0.26   
    57. D(H   5,C   3,C   2,O  11)     -0.46 -0.000090    0.10     -0.36   
    58. D(H   5,C   3,C   2,C   6)    179.16 -0.000116    0.41    179.57   
    59. D(C   8,C   3,C   2,C   6)     -0.68 -0.000097    0.36     -0.32   
    60. D(C   8,C   3,C   2,O  11)    179.70 -0.000071    0.05    179.75   
    61. D(C   1,C   6,C   2,O  11)   -179.61  0.000091   -0.12   -179.73   
    62. D(C   1,C   6,C   2,C   3)      0.73  0.000113   -0.40      0.33   
    63. D(O   7,C   6,C   1,O  10)     -0.62 -0.000073    0.44     -0.19   
    64. D(O   7,C   6,C   1,C   0)    179.77 -0.000040    0.10    179.87   
    65. D(C   2,C   6,C   1,O  10)    179.44 -0.000074    0.46    179.90   
    66. D(O   7,C   6,C   2,C   3)   -179.20  0.000112   -0.38   -179.58   
    67. D(C   2,C   6,C   1,C   0)     -0.16 -0.000041    0.12     -0.04   
    68. D(O   7,C   6,C   2,O  11)      0.45  0.000089   -0.10      0.35   
    69. D(O   9,C   8,C   3,H   5)      0.38  0.000065   -0.21      0.17   
    70. D(C   0,C   8,C   3,H   5)   -179.81  0.000018   -0.07   -179.89   
    71. D(C   0,C   8,C   3,C   2)      0.04 -0.000000   -0.03      0.01   
    72. D(O   9,C   8,C   0,H   4)      0.48  0.000000    0.02      0.50   
    73. D(O   9,C   8,C   0,C   1)   -179.67  0.000029   -0.11   -179.78   
    74. D(O   9,C   8,C   3,C   2)   -179.77  0.000047   -0.17   -179.94   
    75. D(C   3,C   8,C   0,H   4)   -179.32  0.000048   -0.12   -179.44   
    76. D(C   3,C   8,C   0,C   1)      0.53  0.000077   -0.25      0.28   
    77. D(C  12,O  10,C   1,C   6)    176.58  0.000189    2.68    179.25   
    78. D(C  12,O  10,C   1,C   0)     -3.83  0.000150    3.02     -0.81   
    79. D(C  16,O  11,C   2,C   6)    178.36  0.000177    1.40    179.76   
    80. D(C  16,O  11,C   2,C   3)     -1.99  0.000153    1.68     -0.31   
    81. D(H  15,C  12,O  10,C   1)    -53.48  0.001138   -5.01    -58.49   
    82. D(H  14,C  12,O  10,C   1)   -172.92  0.000598   -4.79   -177.71   
    83. D(H  13,C  12,O  10,C   1)     68.15  0.000726   -4.92     63.23   
    84. D(H  19,C  16,O  11,C   2)    -56.70  0.000702   -3.44    -60.14   
    85. D(H  18,C  16,O  11,C   2)   -175.94  0.000372   -3.28   -179.21   
    86. D(H  17,C  16,O  11,C   2)     64.92  0.000273   -3.31     61.60   
    ----------------------------------------------------------------------------

         *************************************************************
         *                GEOMETRY OPTIMIZATION CYCLE   9            *
         *************************************************************
---------------------------------
CARTESIAN COORDINATES (ANGSTROEM)
---------------------------------
  C      0.799047   -0.893175    0.373950
  C      1.464605    0.312375    0.366391
  C     -0.613045    1.459901   -0.285832
  C     -1.282861    0.256932   -0.273537
  H      1.303858   -1.823757    0.612512
  H     -2.339901    0.187418   -0.508708
  C      0.806616    1.572806    0.036890
  O      1.422467    2.682219    0.033159
  C     -0.610308   -0.981980    0.057151
  O     -1.227641   -2.092607    0.067476
  O      2.793148    0.470583    0.658661
  O     -1.186729    2.666083   -0.593907
  C      3.534260   -0.690838    1.011071
  H      3.572951   -1.407769    0.179743
  H      4.545206   -0.348728    1.243409
  H      3.106655   -1.191296    1.889215
  C     -2.568999    2.669518   -0.929810
  H     -3.184579    2.309903   -0.094709
  H     -2.825766    3.707611   -1.152413
  H     -2.771116    2.047305   -1.811384

----------------------------
CARTESIAN COORDINATES (A.U.)
----------------------------
  NO LB      ZA    FRAG     MASS         X           Y           Z
   0 C     6.0000    0    12.011    1.509979   -1.687857    0.706664
   1 C     6.0000    0    12.011    2.767702    0.590302    0.692378
   2 C     6.0000    0    12.011   -1.158488    2.758814   -0.540144
   3 C     6.0000    0    12.011   -2.424256    0.485532   -0.516910
   4 H     1.0000    0     1.008    2.463934   -3.446401    1.157480
   5 H     1.0000    0     1.008   -4.421772    0.354168   -0.961318
   6 C     6.0000    0    12.011    1.524283    2.972173    0.069711
   7 O     8.0000    0    15.999    2.688073    5.068660    0.062661
   8 C     6.0000    0    12.011   -1.153315   -1.855674    0.108000
   9 O     8.0000    0    15.999   -2.319906   -3.954454    0.127511
  10 O     8.0000    0    15.999    5.278285    0.889273    1.244689
  11 O     8.0000    0    15.999   -2.242594    5.038166   -1.122322
  12 C     6.0000    0    12.011    6.678783   -1.305494    1.910647
  13 H     1.0000    0     1.008    6.751899   -2.660297    0.339665
  14 H     1.0000    0     1.008    8.589195   -0.659001    2.349702
  15 H     1.0000    0     1.008    5.870727   -2.251223    3.570099
  16 C     6.0000    0    12.011   -4.854705    5.044657   -1.757087
  17 H     1.0000    0     1.008   -6.017983    4.365083   -0.178975
  18 H     1.0000    0     1.008   -5.339924    7.006370   -2.177744
  19 H     1.0000    0     1.008   -5.236650    3.868846   -3.423019

--------------------------------
INTERNAL COORDINATES (ANGSTROEM)
--------------------------------
 C      0   0   0     0.000000000000     0.00000000     0.00000000
 C      1   0   0     1.377089659506     0.00000000     0.00000000
 C      2   1   0     2.461471669588    90.09354554     0.00000000
 C      3   2   1     1.376930752092    90.05383716     0.24489001
 H      1   2   3     1.085231605897   121.80765391   179.42462645
 H      4   3   2     1.085113247108   121.86391047   179.74747921
 C      2   1   3     1.459523092095   122.64068297     0.00000000
 O      7   2   1     1.268890745187   122.47358622   179.87479485
 C      1   2   3     1.447248401060   121.54506010   359.71848011
 O      9   1   2     1.270708223704   121.66490236   180.22177580
 O      2   1   3     1.369481572354   124.66816313   180.09988782
 O      3   2   1     1.370728717541   145.39112872   180.39705223
 C     11   2   1     1.422089052308   117.65215336   359.18714109
 H     13  11   2     1.098450244193   111.33671972    63.23070037
 H     13  11   2     1.092260029415   106.21593375   182.28955593
 H     13  11   2     1.097470751982   111.57133278   301.50998884
 C     12   3   2     1.422502347144   117.50878376   179.50299626
 H     17  12   3     1.098023213548   111.36980141    61.60373762
 H     17  12   3     1.092300262706   106.19090823   180.78700092
 H     17  12   3     1.097802782240   111.54050901   299.86300957

---------------------------
INTERNAL COORDINATES (A.U.)
---------------------------
 C      0   0   0     0.000000000000     0.00000000     0.00000000
 C      1   0   0     2.602322318321     0.00000000     0.00000000
 C      2   1   0     4.651507341926    90.09354554     0.00000000
 C      3   2   1     2.602022026828    90.05383716     0.24489001
 H      1   2   3     2.050790527020   121.80765391   179.42462645
 H      4   3   2     2.050566861324   121.86391047   179.74747921
 C      2   1   3     2.758098930194   122.64068297     0.00000000
 O      7   2   1     2.397856002271   122.47358622   179.87479485
 C      1   2   3     2.734903125759   121.54506010   359.71848011
 O      9   1   2     2.401290538922   121.66490236   180.22177580
 O      2   1   3     2.587945117201   124.66816313   180.09988782
 O      3   2   1     2.590301880054   145.39112872   180.39705223
 C     11   2   1     2.687358846911   117.65215336   359.18714109
 H     13  11   2     2.075770133263   111.33671972    63.23070037
 H     13  11   2     2.064072322622   106.21593375   182.28955593
 H     13  11   2     2.073919161234   111.57133278   301.50998884
 C     12   3   2     2.688139860963   117.50878376   179.50299626
 H     17  12   3     2.074963162294   111.36980141    61.60373762
 H     17  12   3     2.064148352524   106.19090823   180.78700092
 H     17  12   3     2.074546607490   111.54050901   299.86300957


           ************************************************************
           *        Program running with 4 parallel MPI-processes     *
           *              working on a common directory               *
           ************************************************************
------------------------------------------------------------------------------
                   ___                                                        
                  /   \      - P O W E R E D   B Y -                         
                 /     \                                                     
                 |  |  |   _    _      __       _____    __    __             
                 |  |  |  | |  | |    /  \     |  _  \  |  |  /  |          
                  \  \/   | |  | |   /    \    | | | |  |  | /  /          
                 / \  \   | |__| |  /  /\  \   | |_| |  |  |/  /          
                |  |  |   |  __  | /  /__\  \  |    /   |      \           
                |  |  |   | |  | | |   __   |  |    \   |  |\   \          
                \     /   | |  | | |  |  |  |  | |\  \  |  | \   \       
                 \___/    |_|  |_| |__|  |__|  |_| \__\ |__|  \__/        
                                                                              
                      - O R C A' S   B I G   F R I E N D -                    
                                      &                                       
                       - I N T E G R A L  F E E D E R -                       
                                                                              
 v1 FN, 2020, v2 2021                                                         
------------------------------------------------------------------------------


Reading SHARK input file Q9_1e_0H_B3LYP_631Gd_opt.SHARKINP.tmp ... ok
----------------------
SHARK INTEGRAL PACKAGE
----------------------

Number of atoms                             ...     20
Number of basis functions                   ...    184
Number of shells                            ...     88
Maximum angular momentum                    ...      2
Integral batch strategy                     ... SHARK/LIBINT Hybrid
RI-J (if used) integral strategy            ... SPLIT-RIJ (Revised 2003 algorithm where possible)
Printlevel                                  ...      1
Contraction scheme used                     ... SEGMENTED contraction
Coulomb Range Separation                    ... NOT USED
Exchange Range Separation                   ... NOT USED
Finite Nucleus Model                        ... NOT USED
Auxiliary Coulomb fitting basis             ... AVAILABLE
   # of basis functions in Aux-J            ...    676
   # of shells in Aux-J                     ...    220
   Maximum angular momentum in Aux-J        ...      4
Auxiliary J/K fitting basis                 ... NOT available
Auxiliary Correlation fitting basis         ... NOT available
Auxiliary 'external' fitting basis          ... NOT available
Integral threshold                          ...     2.500000e-11
Primitive cut-off                           ...     2.500000e-12
Primitive pair pre-selection threshold      ...     2.500000e-12

Calculating pre-screening integrals         ... done (  0.0 sec) Dimension = 88
Organizing shell pair data                  ... done (  0.0 sec)
Shell pair information
Total number of shell pairs                 ...      3916
Shell pairs after pre-screening             ...      3379
Total number of primitive shell pairs       ...     22854
Primitive shell pairs kept                  ...     11999
          la=0 lb=0:   1106 shell pairs
          la=1 lb=0:   1132 shell pairs
          la=1 lb=1:    291 shell pairs
          la=2 lb=0:    510 shell pairs
          la=2 lb=1:    272 shell pairs
          la=2 lb=2:     68 shell pairs

Calculating one electron integrals          ... done (  0.0 sec)
Calculating RI/J V-Matrix + Cholesky decomp.... done (  0.0 sec)
Calculating Nuclear repulsion               ... done (  0.0 sec) ENN=    684.123925952762 Eh

SHARK setup successfully completed in   0.2 seconds

Maximum memory used throughout the entire GTOINT-calculation: 13.4 MB


           ************************************************************
           *        Program running with 4 parallel MPI-processes     *
           *              working on a common directory               *
           ************************************************************

Diagonalization of the overlap matrix:
Smallest eigenvalue                        ... 5.446e-04
Time for diagonalization                   ...    0.007 sec
Threshold for overlap eigenvalues          ... 1.000e-08
Number of eigenvalues below threshold      ... 0
Time for construction of square roots      ...    0.003 sec
Total time needed                          ...    0.010 sec

-------------------
DFT GRID GENERATION
-------------------

General Integration Accuracy     IntAcc      ... 4.959
Radial Grid Type                 RadialGrid  ... OptM3 with GC (2021)
Angular Grid (max. ang.)         AngularGrid ... 6 (Lebedev-590)
Angular grid pruning method      GridPruning ... 4 (adaptive)
Weight generation scheme         WeightScheme... Becke
Basis function cutoff            BFCut       ... 1.0000e-11
Integration weight cutoff        WCut        ... 1.0000e-14
Angular grids for H and He will be reduced by one unit
Partially contracted basis set               ... off
Rotationally invariant grid construction     ... off

Total number of grid points                  ...   241340
Total number of batches                      ...     3781
Average number of points per batch           ...       63
Average number of grid points per atom       ...    12067
Time for grid setup =    4.026 sec

--------------------
COSX GRID GENERATION
--------------------

GRIDX 1
-------
General Integration Accuracy     IntAcc      ... 4.020
Radial Grid Type                 RadialGrid  ... OptM3 with GC (2021)
Angular Grid (max. ang.)         AngularGrid ... 2 (Lebedev-110)
Angular grid pruning method      GridPruning ... 4 (adaptive)
Weight generation scheme         WeightScheme... Becke
Basis function cutoff            BFCut       ... 1.0000e-11
Integration weight cutoff        WCut        ... 1.0000e-14
Angular grids for H and He will be reduced by one unit
Partially contracted basis set               ... on
Rotationally invariant grid construction     ... off

Total number of grid points                  ...    27652
Total number of batches                      ...      443
Average number of points per batch           ...       62
Average number of grid points per atom       ...     1383
UseSFitting                                  ... on

GRIDX 2
-------
General Integration Accuracy     IntAcc      ... 4.338
Radial Grid Type                 RadialGrid  ... OptM3 with GC (2021)
Angular Grid (max. ang.)         AngularGrid ... 3 (Lebedev-194)
Angular grid pruning method      GridPruning ... 4 (adaptive)
Weight generation scheme         WeightScheme... Becke
Basis function cutoff            BFCut       ... 1.0000e-11
Integration weight cutoff        WCut        ... 1.0000e-14
Angular grids for H and He will be reduced by one unit
Partially contracted basis set               ... on
Rotationally invariant grid construction     ... off

Total number of grid points                  ...    60834
Total number of batches                      ...      959
Average number of points per batch           ...       63
Average number of grid points per atom       ...     3042
UseSFitting                                  ... on

GRIDX 3
-------
General Integration Accuracy     IntAcc      ... 4.871
Radial Grid Type                 RadialGrid  ... OptM3 with GC (2021)
Angular Grid (max. ang.)         AngularGrid ... 4 (Lebedev-302)
Angular grid pruning method      GridPruning ... 4 (adaptive)
Weight generation scheme         WeightScheme... Becke
Basis function cutoff            BFCut       ... 1.0000e-11
Integration weight cutoff        WCut        ... 1.0000e-14
Angular grids for H and He will be reduced by one unit
Partially contracted basis set               ... on
Rotationally invariant grid construction     ... off

Total number of grid points                  ...   113635
Total number of batches                      ...     1785
Average number of points per batch           ...       63
Average number of grid points per atom       ...     5682
UseSFitting                                  ... on

Time for X-Grid setup             =    1.830 sec


--------------------
CPCM SOLVATION MODEL
--------------------
CPCM parameters:
  Epsilon                                         ...      80.4000
  Refrac                                          ...       1.3300
  Rsolv                                           ...       1.3000
  Surface type                                    ... GAUSSIAN VDW
  Epsilon function type                           ...         CPCM
Radii:
 Radius for C  used is    3.8550 Bohr (=   2.0400 Ang.)
 Radius for H  used is    2.4944 Bohr (=   1.3200 Ang.)
 Radius for O  used is    3.4469 Bohr (=   1.8240 Ang.)
Calculating surface                               ...        done! (  0.0s)
GEPOL surface points                              ...         1133
GEPOL Volume                                      ...    1322.7238
GEPOL Surface-area                                ...     731.5735
Calculating surface distance matrix               ...        done! (  0.0s)
Performing Cholesky decomposition & store         ...        done! (  0.1s)
Overall time for CPCM initialization              ...                 0.1s
--------------
SCF ITERATIONS
--------------
ITER       Energy         Delta-E        Max-DP      RMS-DP      [F,P]     Damp
               ***  Starting incremental Fock matrix formation  ***
  0   -610.3033508481   0.000000000000 0.00163150  0.00004140  0.0209104 0.7000
  1   -610.3038444562  -0.000493608066 0.00150774  0.00004067  0.0165379 0.7000
                               ***Turning on DIIS***
  2   -610.3042371984  -0.000392742249 0.00389424  0.00011101  0.0124163 0.0000
  3   -610.3052429761  -0.001005777611 0.00063729  0.00001751  0.0016435 0.0000
  4   -610.3052574172  -0.000014441183 0.00039280  0.00001289  0.0004404 0.0000
               *** Restarting incremental Fock matrix formation ***
                                   *** Resetting DIIS ***
  5   -610.3052595527  -0.000002135465 0.00042735  0.00000912  0.0003765 0.0000
  6   -610.3052585208   0.000001031876 0.00026557  0.00000588  0.0007638 0.0000
  7   -610.3052600387  -0.000001517914 0.00003102  0.00000079  0.0000148 0.0000
  8   -610.3052600514  -0.000000012701 0.00001283  0.00000034  0.0000201 0.0000
  9   -610.3052600584  -0.000000006973 0.00001236  0.00000029  0.0000057 0.0000
 10   -610.3052600582   0.000000000224 0.00000570  0.00000014  0.0000040 0.0000
 11   -610.3052600534   0.000000004797 0.00000306  0.00000008  0.0000014 0.0000
 12   -610.3052600549  -0.000000001547 0.00000104  0.00000002  0.0000011 0.0000
                 **** Energy Check signals convergence ****

               *****************************************************
               *                     SUCCESS                       *
               *           SCF CONVERGED AFTER  13 CYCLES          *
               *****************************************************

Old exchange energy                            =    -15.506291480 Eh
New exchange energy                            =    -15.506289227 Eh
Exchange energy change after final integration =      0.000002254 Eh
Total energy after final integration           =   -610.305257808 Eh
Final COS-X integration done in                =     8.376 sec
Total Energy       :         -610.30525781 Eh          -16607.25036 eV
  Last Energy change         ...   -6.6966e-09  Tolerance :   1.0000e-08
  Last MAX-Density change    ...    0.0000e+00  Tolerance :   1.0000e-07
             **** THE GBW FILE WAS UPDATED (Q9_1e_0H_B3LYP_631Gd_opt.gbw) ****
             **** DENSITY Q9_1e_0H_B3LYP_631Gd_opt.scfp WAS UPDATED ****
             **** ENERGY FILE WAS UPDATED (Q9_1e_0H_B3LYP_631Gd_opt.en.tmp) ****
----------------------
UHF SPIN CONTAMINATION
----------------------

Warning: in a DFT calculation there is little theoretical justification to 
         calculate <S**2> as in Hartree-Fock theory. We will do it anyways
         but you should keep in mind that the values have only limited relevance

Expectation value of <S**2>     :     0.759406
Ideal value S*(S+1) for S=0.5   :     0.750000
Deviation                       :     0.009406

             **** THE GBW FILE WAS UPDATED (Q9_1e_0H_B3LYP_631Gd_opt.gbw) ****
             **** DENSITY Q9_1e_0H_B3LYP_631Gd_opt.scfp WAS UPDATED ****
Total SCF time: 0 days 0 hours 1 min 13 sec 

Maximum memory used throughout the entire SCF-calculation: 64.4 MB

-------------------------   --------------------
FINAL SINGLE POINT ENERGY      -610.305257807848
-------------------------   --------------------


           ************************************************************
           *        Program running with 4 parallel MPI-processes     *
           *              working on a common directory               *
           ************************************************************
------------------------------------------------------------------------------
                         ORCA SCF GRADIENT CALCULATION
------------------------------------------------------------------------------

 ... reading COSX grid (gridx3)
Gradient of the Kohn-Sham DFT energy:
Kohn-Sham wavefunction type      ... UKS
Hartree-Fock exchange scaling    ...    0.200
Number of operators              ...    2
Number of atoms                  ...   20
Basis set dimensions             ...  184
Integral neglect threshold       ... 2.5e-11
Integral primitive cutoff        ... 2.5e-12
SHARK Integral package           ... ON

Nuc. rep. gradient       (SHARK) ... done (  0.0 sec)
HCore & Overlap gradient (SHARK) ... done (  0.1 sec)
RI-J gradient            (SHARK) ... done (  0.7 sec)
COSX-gradient                    ... done ( 11.5 sec)
Exchange-correlation gradient    ... done

------------------
CARTESIAN GRADIENT
------------------

   1   C   :   -0.000534141   -0.000238398    0.000230850
   2   C   :    0.000012061    0.000288225    0.000175958
   3   C   :    0.000222324   -0.000313946    0.000076762
   4   C   :   -0.000170772    0.000008661   -0.000152150
   5   H   :    0.000031618   -0.000054411   -0.000208525
   6   H   :   -0.000020039   -0.000059541    0.000154977
   7   C   :    0.000596382    0.000076009    0.000016432
   8   O   :   -0.000438862   -0.000731682    0.000087913
   9   C   :    0.000200556   -0.000250489   -0.000001941
  10   O   :    0.000234856    0.000549312    0.000042945
  11   O   :    0.000031332    0.000022420   -0.000454438
  12   O   :   -0.000066005    0.000666937   -0.000077771
  13   C   :   -0.000137741    0.000694062    0.000716393
  14   H   :    0.000004506   -0.000039723   -0.000274174
  15   H   :    0.000003501   -0.000198158    0.000141830
  16   H   :    0.000027231   -0.000202341   -0.000290741
  17   C   :    0.000320922    0.000041725   -0.000134924
  18   H   :    0.000077700   -0.000183621    0.000116192
  19   H   :   -0.000134412   -0.000089861   -0.000230847
  20   H   :   -0.000208361    0.000027995    0.000052561

Difference to translation invariance:
           :    0.0000526564    0.0000131739   -0.0000126973

Difference to rotation invariance:
           :   -0.0007306877   -0.0011085407   -0.0001710438

Norm of the cartesian gradient     ...    0.0021430108
RMS gradient                       ...    0.0002766615
MAX gradient                       ...    0.0007316815

-------
TIMINGS
-------

Total SCF gradient time            ...       19.287 sec

One electron gradient       ....       0.109 sec  (  0.6%)
RI-J Coulomb gradient       ....       0.691 sec  (  3.6%)
COSX gradient               ....      11.462 sec  ( 59.4%)
XC gradient                 ....       6.005 sec  ( 31.1%)
CPCM gradient               ....       0.326 sec  (  1.7%)
   A-Matrix (El+Nuc)        ....       0.084 sec  (  0.4%)
   Potential                ....       0.242 sec  (  1.3%)

Maximum memory used throughout the entire SCFGRAD-calculation: 53.9 MB
------------------------------------------------------------------------------
                         ORCA GEOMETRY RELAXATION STEP
------------------------------------------------------------------------------

Reading the OPT-File                    .... done
Getting information on internals        .... done
Copying old internal coords+grads       .... done
Making the new internal coordinates     .... (new redundants).... done
Validating the new internal coordinates .... (new redundants).... done
Calculating the B-matrix                .... done
Calculating the G,G- and P matrices     .... done
Transforming gradient to internals      .... done
Projecting the internal gradient        .... done
Number of atoms                         ....  20
Number of internal coordinates          ....  86
Current Energy                          ....  -610.305257808 Eh
Current gradient norm                   ....     0.002143011 Eh/bohr
Maximum allowed component of the step   ....  0.300
Current trust radius                    ....  0.300
Updating the Hessian (BFGS)             .... done
Forming the augmented Hessian           .... done
Diagonalizing the augmented Hessian     .... done
Last element of RFO vector              ....  0.998440023
Lowest eigenvalues of augmented Hessian:
 -0.000041612  0.005281310  0.018134438  0.019437287  0.021291106
Length of the computed step             ....  0.055921992
The final length of the internal step   ....  0.055921992
Converting the step to cartesian space:
 Initial RMS(Int)=    0.0060302235
Transforming coordinates:
 Iter   0:  RMS(Cart)=    0.0134356432 RMS(Int)=    0.9577457890
 Iter   1:  RMS(Cart)=    0.0001504792 RMS(Int)=    0.0001193608
 Iter   2:  RMS(Cart)=    0.0000036112 RMS(Int)=    0.0000016158
 Iter   3:  RMS(Cart)=    0.0000000888 RMS(Int)=    0.0000000708
done
Storing new coordinates                 .... done

                                .--------------------.
          ----------------------|Geometry convergence|-------------------------
          Item                value                   Tolerance       Converged
          ---------------------------------------------------------------------
          Energy change      -0.0002093320            0.0000002000      NO
          RMS gradient        0.0002324434            0.0000080000      NO
          MAX gradient        0.0009447348            0.0000300000      NO
          RMS step            0.0060302235            0.0001000000      NO
          MAX step            0.0290654591            0.0002000000      NO
          ........................................................
          Max(Bonds)      0.0010      Max(Angles)    0.13
          Max(Dihed)        1.67      Max(Improp)    0.00
          ---------------------------------------------------------------------

The optimization has not yet converged - more geometry cycles are needed


    ---------------------------------------------------------------------------
                         Redundant Internal Coordinates
                            (Angstroem and degrees)

        Definition                    Value    dE/dq     Step     New-Value
    ----------------------------------------------------------------------------
     1. B(C   1,C   0)                1.3771  0.000204 -0.0003    1.3768   
     2. B(C   3,C   2)                1.3769 -0.000028  0.0000    1.3770   
     3. B(H   4,C   0)                1.0852  0.000015 -0.0001    1.0852   
     4. B(H   5,C   3)                1.0851 -0.000008 -0.0000    1.0851   
     5. B(C   6,C   2)                1.4603 -0.000055 -0.0002    1.4600   
     6. B(C   6,C   1)                1.4595 -0.000449  0.0005    1.4600   
     7. B(O   7,C   6)                1.2689 -0.000855  0.0010    1.2698   
     8. B(C   8,C   3)                1.4480 -0.000087  0.0001    1.4480   
     9. B(C   8,C   0)                1.4472 -0.000357  0.0004    1.4477   
    10. B(O   9,C   8)                1.2707 -0.000592  0.0007    1.2714   
    11. B(O  10,C   1)                1.3695 -0.000081  0.0000    1.3695   
    12. B(O  11,C   2)                1.3707  0.000473 -0.0007    1.3701   
    13. B(C  12,O  10)                1.4221 -0.000194  0.0004    1.4225   
    14. B(H  13,C  12)                1.0985  0.000246 -0.0004    1.0981   
    15. B(H  14,C  12)                1.0923 -0.000031  0.0001    1.0923   
    16. B(H  15,C  12)                1.0975 -0.000163  0.0003    1.0978   
    17. B(C  16,O  11)                1.4225  0.000004  0.0001    1.4226   
    18. B(H  17,C  16)                1.0980  0.000122 -0.0002    1.0978   
    19. B(H  18,C  16)                1.0923 -0.000008  0.0001    1.0924   
    20. B(H  19,C  16)                1.0978 -0.000033  0.0001    1.0979   
    21. A(C   1,C   0,C   8)          121.55 -0.000111    0.00    121.55   
    22. A(H   4,C   0,C   8)          116.65  0.000025    0.00    116.65   
    23. A(C   1,C   0,H   4)          121.81  0.000085   -0.00    121.80   
    24. A(C   0,C   1,C   6)          122.64 -0.000042    0.00    122.64   
    25. A(C   6,C   1,O  10)          112.69 -0.000243    0.05    112.74   
    26. A(C   0,C   1,O  10)          124.67  0.000285   -0.06    124.61   
    27. A(C   3,C   2,O  11)          124.55 -0.000232    0.02    124.58   
    28. A(C   6,C   2,O  11)          112.86  0.000339   -0.04    112.83   
    29. A(C   3,C   2,C   6)          122.58 -0.000107    0.01    122.60   
    30. A(H   5,C   3,C   8)          116.56 -0.000035    0.02    116.58   
    31. A(C   2,C   3,C   8)          121.58 -0.000098    0.00    121.58   
    32. A(C   2,C   3,H   5)          121.86  0.000133   -0.03    121.84   
    33. A(C   2,C   6,O   7)          122.60 -0.000094    0.01    122.62   
    34. A(C   1,C   6,O   7)          122.47 -0.000076   -0.01    122.47   
    35. A(C   1,C   6,C   2)          114.92  0.000171   -0.01    114.92   
    36. A(C   3,C   8,O   9)          121.60 -0.000150    0.02    121.62   
    37. A(C   0,C   8,C   3)          116.73  0.000186   -0.01    116.72   
    38. A(C   0,C   8,O   9)          121.66 -0.000036   -0.00    121.66   
    39. A(C   1,O  10,C  12)          117.65 -0.000272    0.01    117.66   
    40. A(C   2,O  11,C  16)          117.51 -0.000945    0.13    117.64   
    41. A(H  14,C  12,H  15)          109.47 -0.000065   -0.03    109.43   
    42. A(H  13,C  12,H  15)          108.76 -0.000139    0.06    108.82   
    43. A(O  10,C  12,H  15)          111.57  0.000274   -0.05    111.52   
    44. A(H  13,C  12,H  14)          109.44 -0.000055    0.04    109.48   
    45. A(O  10,C  12,H  14)          106.22  0.000381   -0.09    106.12   
    46. A(O  10,C  12,H  13)          111.34 -0.000388    0.07    111.41   
    47. A(O  11,C  16,H  19)          111.54  0.000283   -0.06    111.48   
    48. A(H  17,C  16,H  18)          109.54  0.000106   -0.03    109.51   
    49. A(O  11,C  16,H  18)          106.19  0.000347   -0.08    106.11   
    50. A(H  17,C  16,H  19)          108.78 -0.000140    0.06    108.84   
    51. A(O  11,C  16,H  17)          111.37 -0.000358    0.08    111.45   
    52. A(H  18,C  16,H  19)          109.37 -0.000229    0.03    109.41   
    53. D(C   6,C   1,C   0,H   4)    179.45 -0.000104    0.30    179.75   
    54. D(O  10,C   1,C   0,C   8)    179.82 -0.000085    0.18    180.00   
    55. D(O  10,C   1,C   0,H   4)     -0.48 -0.000127    0.29     -0.19   
    56. D(C   6,C   1,C   0,C   8)     -0.26 -0.000063    0.20     -0.06   
    57. D(H   5,C   3,C   2,O  11)     -0.36 -0.000092    0.22     -0.14   
    58. D(H   5,C   3,C   2,C   6)    179.57 -0.000100    0.31    179.88   
    59. D(C   8,C   3,C   2,C   6)     -0.32 -0.000082    0.26     -0.06   
    60. D(C   8,C   3,C   2,O  11)    179.75 -0.000075    0.17    179.92   
    61. D(C   1,C   6,C   2,O  11)   -179.73  0.000047   -0.09   -179.82   
    62. D(C   1,C   6,C   2,C   3)      0.33  0.000054   -0.18      0.15   
    63. D(O   7,C   6,C   1,O  10)     -0.19  0.000002    0.06     -0.13   
    64. D(O   7,C   6,C   1,C   0)    179.87 -0.000019    0.05    179.92   
    65. D(C   2,C   6,C   1,O  10)    179.89  0.000039   -0.04    179.85   
    66. D(O   7,C   6,C   2,C   3)   -179.58  0.000091   -0.28   -179.87   
    67. D(C   2,C   6,C   1,C   0)     -0.04  0.000019   -0.05     -0.09   
    68. D(O   7,C   6,C   2,O  11)      0.35  0.000084   -0.19      0.16   
    69. D(O   9,C   8,C   3,H   5)      0.17  0.000028   -0.10      0.07   
    70. D(C   0,C   8,C   3,H   5)   -179.88  0.000053   -0.15   -180.04   
    71. D(C   0,C   8,C   3,C   2)      0.01  0.000036   -0.11     -0.10   
    72. D(O   9,C   8,C   0,H   4)      0.50  0.000099   -0.28      0.22   
    73. D(O   9,C   8,C   0,C   1)   -179.78  0.000060   -0.18   -179.96   
    74. D(O   9,C   8,C   3,C   2)   -179.93  0.000012   -0.05   -179.99   
    75. D(C   3,C   8,C   0,H   4)   -179.44  0.000074   -0.23   -179.67   
    76. D(C   3,C   8,C   0,C   1)      0.28  0.000035   -0.12      0.15   
    77. D(C  12,O  10,C   1,C   6)    179.26  0.000167    0.27    179.53   
    78. D(C  12,O  10,C   1,C   0)     -0.81  0.000188    0.29     -0.52   
    79. D(C  16,O  11,C   2,C   6)    179.76  0.000118   -0.03    179.73   
    80. D(C  16,O  11,C   2,C   3)     -0.31  0.000111    0.06     -0.25   
    81. D(H  15,C  12,O  10,C   1)    -58.49  0.000484   -1.67    -60.16   
    82. D(H  14,C  12,O  10,C   1)   -177.71  0.000177   -1.54   -179.25   
    83. D(H  13,C  12,O  10,C   1)     63.23  0.000225   -1.57     61.66   
    84. D(H  19,C  16,O  11,C   2)    -60.14  0.000172   -0.75    -60.89   
    85. D(H  18,C  16,O  11,C   2)   -179.21  0.000080   -0.71   -179.92   
    86. D(H  17,C  16,O  11,C   2)     61.60 -0.000062   -0.66     60.94   
    ----------------------------------------------------------------------------

         *************************************************************
         *                GEOMETRY OPTIMIZATION CYCLE  10            *
         *************************************************************
---------------------------------
CARTESIAN COORDINATES (ANGSTROEM)
---------------------------------
  C      0.799056   -0.892790    0.377851
  C      1.463759    0.312926    0.369728
  C     -0.613987    1.458905   -0.285208
  C     -1.282185    0.254977   -0.276953
  H      1.303258   -1.822170    0.621996
  H     -2.337781    0.184508   -0.518204
  C      0.804963    1.573155    0.039039
  O      1.420972    2.683571    0.033993
  C     -0.609560   -0.983289    0.056330
  O     -1.225711   -2.095389    0.063968
  O      2.792176    0.470893    0.662918
  O     -1.187845    2.664574   -0.592021
  C      3.534537   -0.691637    1.010591
  H      3.551335   -1.417620    0.186943
  H      4.551810   -0.351474    1.217131
  H      3.123981   -1.179350    1.904341
  C     -2.569597    2.670625   -0.930465
  H     -3.187325    2.299289   -0.102352
  H     -2.826083    3.711862   -1.138524
  H     -2.767907    2.060938   -1.821774

----------------------------
CARTESIAN COORDINATES (A.U.)
----------------------------
  NO LB      ZA    FRAG     MASS         X           Y           Z
   0 C     6.0000    0    12.011    1.509997   -1.687128    0.714034
   1 C     6.0000    0    12.011    2.766103    0.591344    0.698684
   2 C     6.0000    0    12.011   -1.160266    2.756931   -0.538964
   3 C     6.0000    0    12.011   -2.422979    0.481836   -0.523365
   4 H     1.0000    0     1.008    2.462800   -3.443403    1.175403
   5 H     1.0000    0     1.008   -4.417766    0.348669   -0.979264
   6 C     6.0000    0    12.011    1.521160    2.972832    0.073773
   7 O     8.0000    0    15.999    2.685248    5.071215    0.064237
   8 C     6.0000    0    12.011   -1.151901   -1.858148    0.106449
   9 O     8.0000    0    15.999   -2.316259   -3.959712    0.120882
  10 O     8.0000    0    15.999    5.276448    0.889858    1.252734
  11 O     8.0000    0    15.999   -2.244702    5.035316   -1.118758
  12 C     6.0000    0    12.011    6.679307   -1.307005    1.909740
  13 H     1.0000    0     1.008    6.711051   -2.678913    0.353271
  14 H     1.0000    0     1.008    8.601674   -0.664190    2.300044
  15 H     1.0000    0     1.008    5.903468   -2.228648    3.598683
  16 C     6.0000    0    12.011   -4.855834    5.046749   -1.758325
  17 H     1.0000    0     1.008   -6.023171    4.345027   -0.193417
  18 H     1.0000    0     1.008   -5.340523    7.014403   -2.151499
  19 H     1.0000    0     1.008   -5.230587    3.894609   -3.442654

--------------------------------
INTERNAL COORDINATES (ANGSTROEM)
--------------------------------
 C      0   0   0     0.000000000000     0.00000000     0.00000000
 C      1   0   0     1.376824566267     0.00000000     0.00000000
 C      2   1   0     2.461551078062    90.10078897     0.00000000
 C      3   2   1     1.376953700952    90.05516774     0.04872125
 H      1   2   3     1.085161481792   121.80429232   179.70420789
 H      4   3   2     1.085103721457   121.83841774   179.96184413
 C      2   1   3     1.459980505464   122.64256174     0.05034014
 O      7   2   1     1.269849333492   122.46682932   179.92163626
 C      1   2   3     1.447675170229   121.54636025   359.89145851
 O      9   1   2     1.271403670828   121.66113654   180.04447703
 O      2   1   3     1.369528227806   124.61322705   180.11069659
 O      3   2   1     1.370068289530   145.36787220   180.20181623
 C     11   2   1     1.422480954796   117.66302349   359.47613474
 H     13  11   2     1.098057031610   111.40636934    61.65880186
 H     13  11   2     1.092342981310   106.12458531   180.74855576
 H     13  11   2     1.097820041261   111.52340534   299.84517211
 C     12   3   2     1.422609413756   117.63538806   179.56307030
 H     17  12   3     1.097838719244   111.44597533    60.94233365
 H     17  12   3     1.092359633479   106.10649353   180.07945092
 H     17  12   3     1.097941527237   111.48154562   299.11235192

---------------------------
INTERNAL COORDINATES (A.U.)
---------------------------
 C      0   0   0     0.000000000000     0.00000000     0.00000000
 C      1   0   0     2.601821364699     0.00000000     0.00000000
 C      2   1   0     4.651657402195    90.10078897     0.00000000
 C      3   2   1     2.602065393888    90.05516774     0.04872125
 H      1   2   3     2.050658011667   121.80429232   179.70420789
 H      4   3   2     2.050548860452   121.83841774   179.96184413
 C      2   1   3     2.758963316191   122.64256174     0.05034014
 O      7   2   1     2.399667471641   122.46682932   179.92163626
 C      1   2   3     2.735709602610   121.54636025   359.89145851
 O      9   1   2     2.402604743527   121.66113654   180.04447703
 O      2   1   3     2.588033283228   124.61322705   180.11069659
 O      3   2   1     2.589053851982   145.36787220   180.20181623
 C     11   2   1     2.688099435283   117.66302349   359.47613474
 H     13  11   2     2.075027069169   111.40636934    61.65880186
 H     13  11   2     2.064229078987   106.12458531   180.74855576
 H     13  11   2     2.074579222313   111.52340534   299.84517211
 C     12   3   2     2.688342187538   117.63538806   179.56307030
 H     17  12   3     2.074614518586   111.44597533    60.94233365
 H     17  12   3     2.064260547025   106.10649353   180.07945092
 H     17  12   3     2.074808797537   111.48154562   299.11235192


           ************************************************************
           *        Program running with 4 parallel MPI-processes     *
           *              working on a common directory               *
           ************************************************************
------------------------------------------------------------------------------
                   ___                                                        
                  /   \      - P O W E R E D   B Y -                         
                 /     \                                                     
                 |  |  |   _    _      __       _____    __    __             
                 |  |  |  | |  | |    /  \     |  _  \  |  |  /  |          
                  \  \/   | |  | |   /    \    | | | |  |  | /  /          
                 / \  \   | |__| |  /  /\  \   | |_| |  |  |/  /          
                |  |  |   |  __  | /  /__\  \  |    /   |      \           
                |  |  |   | |  | | |   __   |  |    \   |  |\   \          
                \     /   | |  | | |  |  |  |  | |\  \  |  | \   \       
                 \___/    |_|  |_| |__|  |__|  |_| \__\ |__|  \__/        
                                                                              
                      - O R C A' S   B I G   F R I E N D -                    
                                      &                                       
                       - I N T E G R A L  F E E D E R -                       
                                                                              
 v1 FN, 2020, v2 2021                                                         
------------------------------------------------------------------------------


Reading SHARK input file Q9_1e_0H_B3LYP_631Gd_opt.SHARKINP.tmp ... ok
----------------------
SHARK INTEGRAL PACKAGE
----------------------

Number of atoms                             ...     20
Number of basis functions                   ...    184
Number of shells                            ...     88
Maximum angular momentum                    ...      2
Integral batch strategy                     ... SHARK/LIBINT Hybrid
RI-J (if used) integral strategy            ... SPLIT-RIJ (Revised 2003 algorithm where possible)
Printlevel                                  ...      1
Contraction scheme used                     ... SEGMENTED contraction
Coulomb Range Separation                    ... NOT USED
Exchange Range Separation                   ... NOT USED
Finite Nucleus Model                        ... NOT USED
Auxiliary Coulomb fitting basis             ... AVAILABLE
   # of basis functions in Aux-J            ...    676
   # of shells in Aux-J                     ...    220
   Maximum angular momentum in Aux-J        ...      4
Auxiliary J/K fitting basis                 ... NOT available
Auxiliary Correlation fitting basis         ... NOT available
Auxiliary 'external' fitting basis          ... NOT available
Integral threshold                          ...     2.500000e-11
Primitive cut-off                           ...     2.500000e-12
Primitive pair pre-selection threshold      ...     2.500000e-12

Calculating pre-screening integrals         ... done (  0.0 sec) Dimension = 88
Organizing shell pair data                  ... done (  0.0 sec)
Shell pair information
Total number of shell pairs                 ...      3916
Shell pairs after pre-screening             ...      3380
Total number of primitive shell pairs       ...     22854
Primitive shell pairs kept                  ...     12002
          la=0 lb=0:   1106 shell pairs
          la=1 lb=0:   1132 shell pairs
          la=1 lb=1:    291 shell pairs
          la=2 lb=0:    511 shell pairs
          la=2 lb=1:    272 shell pairs
          la=2 lb=2:     68 shell pairs

Calculating one electron integrals          ... done (  0.0 sec)
Calculating RI/J V-Matrix + Cholesky decomp.... done (  0.0 sec)
Calculating Nuclear repulsion               ... done (  0.0 sec) ENN=    684.021531486325 Eh

SHARK setup successfully completed in   0.2 seconds

Maximum memory used throughout the entire GTOINT-calculation: 13.4 MB


           ************************************************************
           *        Program running with 4 parallel MPI-processes     *
           *              working on a common directory               *
           ************************************************************

Diagonalization of the overlap matrix:
Smallest eigenvalue                        ... 5.447e-04
Time for diagonalization                   ...    0.006 sec
Threshold for overlap eigenvalues          ... 1.000e-08
Number of eigenvalues below threshold      ... 0
Time for construction of square roots      ...    0.003 sec
Total time needed                          ...    0.009 sec

-------------------
DFT GRID GENERATION
-------------------

General Integration Accuracy     IntAcc      ... 4.959
Radial Grid Type                 RadialGrid  ... OptM3 with GC (2021)
Angular Grid (max. ang.)         AngularGrid ... 6 (Lebedev-590)
Angular grid pruning method      GridPruning ... 4 (adaptive)
Weight generation scheme         WeightScheme... Becke
Basis function cutoff            BFCut       ... 1.0000e-11
Integration weight cutoff        WCut        ... 1.0000e-14
Angular grids for H and He will be reduced by one unit
Partially contracted basis set               ... off
Rotationally invariant grid construction     ... off

Total number of grid points                  ...   241352
Total number of batches                      ...     3783
Average number of points per batch           ...       63
Average number of grid points per atom       ...    12068
Time for grid setup =    4.024 sec

--------------------
COSX GRID GENERATION
--------------------

GRIDX 1
-------
General Integration Accuracy     IntAcc      ... 4.020
Radial Grid Type                 RadialGrid  ... OptM3 with GC (2021)
Angular Grid (max. ang.)         AngularGrid ... 2 (Lebedev-110)
Angular grid pruning method      GridPruning ... 4 (adaptive)
Weight generation scheme         WeightScheme... Becke
Basis function cutoff            BFCut       ... 1.0000e-11
Integration weight cutoff        WCut        ... 1.0000e-14
Angular grids for H and He will be reduced by one unit
Partially contracted basis set               ... on
Rotationally invariant grid construction     ... off

Total number of grid points                  ...    27651
Total number of batches                      ...      443
Average number of points per batch           ...       62
Average number of grid points per atom       ...     1383
UseSFitting                                  ... on

GRIDX 2
-------
General Integration Accuracy     IntAcc      ... 4.338
Radial Grid Type                 RadialGrid  ... OptM3 with GC (2021)
Angular Grid (max. ang.)         AngularGrid ... 3 (Lebedev-194)
Angular grid pruning method      GridPruning ... 4 (adaptive)
Weight generation scheme         WeightScheme... Becke
Basis function cutoff            BFCut       ... 1.0000e-11
Integration weight cutoff        WCut        ... 1.0000e-14
Angular grids for H and He will be reduced by one unit
Partially contracted basis set               ... on
Rotationally invariant grid construction     ... off

Total number of grid points                  ...    60828
Total number of batches                      ...      960
Average number of points per batch           ...       63
Average number of grid points per atom       ...     3041
UseSFitting                                  ... on

GRIDX 3
-------
General Integration Accuracy     IntAcc      ... 4.871
Radial Grid Type                 RadialGrid  ... OptM3 with GC (2021)
Angular Grid (max. ang.)         AngularGrid ... 4 (Lebedev-302)
Angular grid pruning method      GridPruning ... 4 (adaptive)
Weight generation scheme         WeightScheme... Becke
Basis function cutoff            BFCut       ... 1.0000e-11
Integration weight cutoff        WCut        ... 1.0000e-14
Angular grids for H and He will be reduced by one unit
Partially contracted basis set               ... on
Rotationally invariant grid construction     ... off

Total number of grid points                  ...   113633
Total number of batches                      ...     1786
Average number of points per batch           ...       63
Average number of grid points per atom       ...     5682
UseSFitting                                  ... on

Time for X-Grid setup             =    1.825 sec


--------------------
CPCM SOLVATION MODEL
--------------------
CPCM parameters:
  Epsilon                                         ...      80.4000
  Refrac                                          ...       1.3300
  Rsolv                                           ...       1.3000
  Surface type                                    ... GAUSSIAN VDW
  Epsilon function type                           ...         CPCM
Radii:
 Radius for C  used is    3.8550 Bohr (=   2.0400 Ang.)
 Radius for H  used is    2.4944 Bohr (=   1.3200 Ang.)
 Radius for O  used is    3.4469 Bohr (=   1.8240 Ang.)
Calculating surface                               ...        done! (  0.0s)
GEPOL surface points                              ...         1130
GEPOL Volume                                      ...    1322.1676
GEPOL Surface-area                                ...     731.3186
Calculating surface distance matrix               ...        done! (  0.0s)
Performing Cholesky decomposition & store         ...        done! (  0.1s)
Overall time for CPCM initialization              ...                 0.1s
--------------
SCF ITERATIONS
--------------
ITER       Energy         Delta-E        Max-DP      RMS-DP      [F,P]     Damp
               ***  Starting incremental Fock matrix formation  ***
  0   -610.3050709542   0.000000000000 0.00071599  0.00001351  0.0072857 0.7000
  1   -610.3051263253  -0.000055371130 0.00065689  0.00001324  0.0057638 0.7000
                               ***Turning on DIIS***
  2   -610.3051703305  -0.000044005128 0.00168995  0.00003611  0.0043302 0.0000
  3   -610.3052832208  -0.000112890351 0.00043091  0.00000925  0.0005821 0.0000
               *** Restarting incremental Fock matrix formation ***
                                   *** Resetting DIIS ***
  4   -610.3052850792  -0.000001858356 0.00005964  0.00000143  0.0000505 0.0000
  5   -610.3052850826  -0.000000003466 0.00003515  0.00000083  0.0000869 0.0000
  6   -610.3052851028  -0.000000020203 0.00001427  0.00000028  0.0000196 0.0000
  7   -610.3052851114  -0.000000008579 0.00000819  0.00000016  0.0000061 0.0000
  8   -610.3052851012   0.000000010267 0.00000483  0.00000010  0.0000017 0.0000
  9   -610.3052851039  -0.000000002779 0.00000216  0.00000005  0.0000014 0.0000
                 **** Energy Check signals convergence ****

               *****************************************************
               *                     SUCCESS                       *
               *           SCF CONVERGED AFTER  10 CYCLES          *
               *****************************************************

Old exchange energy                            =    -15.505989541 Eh
New exchange energy                            =    -15.505987651 Eh
Exchange energy change after final integration =      0.000001890 Eh
Total energy after final integration           =   -610.305283215 Eh
Final COS-X integration done in                =     9.471 sec
Total Energy       :         -610.30528322 Eh          -16607.25105 eV
  Last Energy change         ...   -1.7385e-09  Tolerance :   1.0000e-08
  Last MAX-Density change    ...    0.0000e+00  Tolerance :   1.0000e-07
             **** THE GBW FILE WAS UPDATED (Q9_1e_0H_B3LYP_631Gd_opt.gbw) ****
             **** DENSITY Q9_1e_0H_B3LYP_631Gd_opt.scfp WAS UPDATED ****
             **** ENERGY FILE WAS UPDATED (Q9_1e_0H_B3LYP_631Gd_opt.en.tmp) ****
----------------------
UHF SPIN CONTAMINATION
----------------------

Warning: in a DFT calculation there is little theoretical justification to 
         calculate <S**2> as in Hartree-Fock theory. We will do it anyways
         but you should keep in mind that the values have only limited relevance

Expectation value of <S**2>     :     0.759432
Ideal value S*(S+1) for S=0.5   :     0.750000
Deviation                       :     0.009432

             **** THE GBW FILE WAS UPDATED (Q9_1e_0H_B3LYP_631Gd_opt.gbw) ****
             **** DENSITY Q9_1e_0H_B3LYP_631Gd_opt.scfp WAS UPDATED ****
Total SCF time: 0 days 0 hours 1 min 1 sec 

Maximum memory used throughout the entire SCF-calculation: 64.3 MB

-------------------------   --------------------
FINAL SINGLE POINT ENERGY      -610.305283215498
-------------------------   --------------------


           ************************************************************
           *        Program running with 4 parallel MPI-processes     *
           *              working on a common directory               *
           ************************************************************
------------------------------------------------------------------------------
                         ORCA SCF GRADIENT CALCULATION
------------------------------------------------------------------------------

 ... reading COSX grid (gridx3)
Gradient of the Kohn-Sham DFT energy:
Kohn-Sham wavefunction type      ... UKS
Hartree-Fock exchange scaling    ...    0.200
Number of operators              ...    2
Number of atoms                  ...   20
Basis set dimensions             ...  184
Integral neglect threshold       ... 2.5e-11
Integral primitive cutoff        ... 2.5e-12
SHARK Integral package           ... ON

Nuc. rep. gradient       (SHARK) ... done (  0.0 sec)
HCore & Overlap gradient (SHARK) ... done (  0.1 sec)
RI-J gradient            (SHARK) ... done (  0.7 sec)
COSX-gradient                    ... done ( 11.5 sec)
Exchange-correlation gradient    ... done

------------------
CARTESIAN GRADIENT
------------------

   1   C   :    0.000013471   -0.000106236    0.000153352
   2   C   :   -0.000006203    0.000014116    0.000045150
   3   C   :    0.000130888   -0.000131940    0.000121048
   4   C   :   -0.000191320    0.000148172   -0.000176264
   5   H   :    0.000007816   -0.000003274   -0.000128506
   6   H   :    0.000038135   -0.000071515    0.000076927
   7   C   :   -0.000281273   -0.000428782    0.000015170
   8   O   :    0.000125345    0.000265366   -0.000016277
   9   C   :    0.000336910    0.000329190    0.000108100
  10   O   :   -0.000173354   -0.000248986   -0.000013050
  11   O   :    0.000012559    0.000069806   -0.000189037
  12   O   :    0.000118788    0.000231367   -0.000124648
  13   C   :   -0.000091983    0.000222043    0.000253986
  14   H   :   -0.000053896   -0.000025906   -0.000117088
  15   H   :    0.000023413   -0.000066756    0.000110496
  16   H   :    0.000072716   -0.000119683   -0.000026513
  17   C   :    0.000077494   -0.000005063    0.000064322
  18   H   :    0.000034301   -0.000100217    0.000020666
  19   H   :   -0.000043330   -0.000001723   -0.000119634
  20   H   :   -0.000097272    0.000046294   -0.000069020

Difference to translation invariance:
           :    0.0000532051    0.0000162721   -0.0000108204

Difference to rotation invariance:
           :   -0.0007385446   -0.0011240966   -0.0001310639

Norm of the cartesian gradient     ...    0.0011117240
RMS gradient                       ...    0.0001435230
MAX gradient                       ...    0.0004287825

-------
TIMINGS
-------

Total SCF gradient time            ...       19.338 sec

One electron gradient       ....       0.109 sec  (  0.6%)
RI-J Coulomb gradient       ....       0.687 sec  (  3.6%)
COSX gradient               ....      11.524 sec  ( 59.6%)
XC gradient                 ....       5.997 sec  ( 31.0%)
CPCM gradient               ....       0.332 sec  (  1.7%)
   A-Matrix (El+Nuc)        ....       0.083 sec  (  0.4%)
   Potential                ....       0.249 sec  (  1.3%)

Maximum memory used throughout the entire SCFGRAD-calculation: 53.7 MB
------------------------------------------------------------------------------
                         ORCA GEOMETRY RELAXATION STEP
------------------------------------------------------------------------------

Reading the OPT-File                    .... done
Getting information on internals        .... done
Copying old internal coords+grads       .... done
Making the new internal coordinates     .... (new redundants).... done
Validating the new internal coordinates .... (new redundants).... done
Calculating the B-matrix                .... done
Calculating the G,G- and P matrices     .... done
Transforming gradient to internals      .... done
Projecting the internal gradient        .... done
Number of atoms                         ....  20
Number of internal coordinates          ....  86
Current Energy                          ....  -610.305283215 Eh
Current gradient norm                   ....     0.001111724 Eh/bohr
Maximum allowed component of the step   ....  0.300
Current trust radius                    ....  0.300
Updating the Hessian (BFGS)             .... done
Forming the augmented Hessian           .... done
Diagonalizing the augmented Hessian     .... done
Last element of RFO vector              ....  0.999862800
Lowest eigenvalues of augmented Hessian:
 -0.000005741  0.005447520  0.015482315  0.018953486  0.021230760
Length of the computed step             ....  0.016566742
The final length of the internal step   ....  0.016566742
Converting the step to cartesian space:
 Initial RMS(Int)=    0.0017864377
Transforming coordinates:
 Iter   0:  RMS(Cart)=    0.0041643919 RMS(Int)=    1.1731985161
 Iter   1:  RMS(Cart)=    0.0000154393 RMS(Int)=    0.0000121611
 Iter   2:  RMS(Cart)=    0.0000001154 RMS(Int)=    0.0000000507
 Iter   3:  RMS(Cart)=    0.0000000009 RMS(Int)=    0.0000000007
done
Storing new coordinates                 .... done

                                .--------------------.
          ----------------------|Geometry convergence|-------------------------
          Item                value                   Tolerance       Converged
          ---------------------------------------------------------------------
          Energy change      -0.0000254077            0.0000002000      NO
          RMS gradient        0.0000919754            0.0000080000      NO
          MAX gradient        0.0003037282            0.0000300000      NO
          RMS step            0.0017864377            0.0001000000      NO
          MAX step            0.0073551777            0.0002000000      NO
          ........................................................
          Max(Bonds)      0.0003      Max(Angles)    0.06
          Max(Dihed)        0.42      Max(Improp)    0.00
          ---------------------------------------------------------------------

The optimization has not yet converged - more geometry cycles are needed


    ---------------------------------------------------------------------------
                         Redundant Internal Coordinates
                            (Angstroem and degrees)

        Definition                    Value    dE/dq     Step     New-Value
    ----------------------------------------------------------------------------
     1. B(C   1,C   0)                1.3768 -0.000023 -0.0000    1.3768   
     2. B(C   3,C   2)                1.3770 -0.000022  0.0000    1.3770   
     3. B(H   4,C   0)                1.0852 -0.000023  0.0000    1.0852   
     4. B(H   5,C   3)                1.0851 -0.000047  0.0001    1.0852   
     5. B(C   6,C   2)                1.4600 -0.000136  0.0002    1.4602   
     6. B(C   6,C   1)                1.4600 -0.000047  0.0001    1.4601   
     7. B(O   7,C   6)                1.2698  0.000291 -0.0001    1.2698   
     8. B(C   8,C   3)                1.4480  0.000096 -0.0001    1.4480   
     9. B(C   8,C   0)                1.4477 -0.000050  0.0001    1.4478   
    10. B(O   9,C   8)                1.2714  0.000304 -0.0001    1.2713   
    11. B(O  10,C   1)                1.3695 -0.000031  0.0001    1.3696   
    12. B(O  11,C   2)                1.3701  0.000164 -0.0003    1.3698   
    13. B(C  12,O  10)                1.4225  0.000016  0.0000    1.4225   
    14. B(H  13,C  12)                1.0981  0.000117 -0.0002    1.0978   
    15. B(H  14,C  12)                1.0923  0.000020 -0.0000    1.0923   
    16. B(H  15,C  12)                1.0978 -0.000007  0.0001    1.0979   
    17. B(C  16,O  11)                1.4226  0.000064 -0.0001    1.4225   
    18. B(H  17,C  16)                1.0978  0.000047 -0.0001    1.0978   
    19. B(H  18,C  16)                1.0924  0.000031 -0.0000    1.0923   
    20. B(H  19,C  16)                1.0979  0.000034 -0.0000    1.0979   
    21. A(C   1,C   0,C   8)          121.55 -0.000103    0.02    121.57   
    22. A(H   4,C   0,C   8)          116.65  0.000037   -0.00    116.65   
    23. A(C   1,C   0,H   4)          121.80  0.000066   -0.02    121.79   
    24. A(C   0,C   1,C   6)          122.64 -0.000008    0.00    122.65   
    25. A(C   6,C   1,O  10)          112.74  0.000010    0.01    112.75   
    26. A(C   0,C   1,O  10)          124.61 -0.000002   -0.01    124.60   
    27. A(C   3,C   2,O  11)          124.58  0.000029   -0.01    124.57   
    28. A(C   6,C   2,O  11)          112.83  0.000005   -0.00    112.82   
    29. A(C   3,C   2,C   6)          122.60 -0.000034    0.01    122.60   
    30. A(H   5,C   3,C   8)          116.58 -0.000042    0.01    116.60   
    31. A(C   2,C   3,C   8)          121.58 -0.000090    0.02    121.59   
    32. A(C   2,C   3,H   5)          121.84  0.000132   -0.03    121.81   
    33. A(C   2,C   6,O   7)          122.62 -0.000088    0.01    122.63   
    34. A(C   1,C   6,O   7)          122.47 -0.000028    0.01    122.47   
    35. A(C   1,C   6,C   2)          114.92  0.000116   -0.02    114.90   
    36. A(C   3,C   8,O   9)          121.62 -0.000101    0.02    121.64   
    37. A(C   0,C   8,C   3)          116.72  0.000118   -0.02    116.70   
    38. A(C   0,C   8,O   9)          121.66 -0.000017    0.01    121.67   
    39. A(C   1,O  10,C  12)          117.66 -0.000211    0.04    117.70   
    40. A(C   2,O  11,C  16)          117.64 -0.000252    0.06    117.69   
    41. A(H  14,C  12,H  15)          109.43 -0.000104    0.01    109.45   
    42. A(H  13,C  12,H  15)          108.82 -0.000064    0.03    108.85   
    43. A(O  10,C  12,H  15)          111.52  0.000219   -0.05    111.47   
    44. A(H  13,C  12,H  14)          109.48  0.000019   -0.00    109.48   
    45. A(O  10,C  12,H  14)          106.12  0.000144   -0.04    106.08   
    46. A(O  10,C  12,H  13)          111.41 -0.000213    0.06    111.46   
    47. A(O  11,C  16,H  19)          111.48  0.000144   -0.03    111.45   
    48. A(H  17,C  16,H  18)          109.51  0.000062   -0.03    109.48   
    49. A(O  11,C  16,H  18)          106.11  0.000102   -0.03    106.07   
    50. A(H  17,C  16,H  19)          108.84 -0.000047    0.02    108.86   
    51. A(O  11,C  16,H  17)          111.45 -0.000123    0.03    111.48   
    52. A(H  18,C  16,H  19)          109.41 -0.000138    0.04    109.45   
    53. D(C   6,C   1,C   0,H   4)    179.75 -0.000070    0.22    179.98   
    54. D(O  10,C   1,C   0,C   8)   -180.00 -0.000030    0.10   -179.90   
    55. D(O  10,C   1,C   0,H   4)     -0.19 -0.000068    0.21      0.02   
    56. D(C   6,C   1,C   0,C   8)     -0.06 -0.000032    0.11      0.05   
    57. D(H   5,C   3,C   2,O  11)     -0.14 -0.000040    0.12     -0.02   
    58. D(H   5,C   3,C   2,C   6)    179.88 -0.000036    0.12    180.00   
    59. D(C   8,C   3,C   2,C   6)     -0.06 -0.000027    0.10      0.04   
    60. D(C   8,C   3,C   2,O  11)    179.92 -0.000031    0.10    180.02   
    61. D(C   1,C   6,C   2,O  11)   -179.83  0.000033   -0.10   -179.92   
    62. D(C   1,C   6,C   2,C   3)      0.15  0.000029   -0.09      0.06   
    63. D(O   7,C   6,C   1,O  10)     -0.13  0.000017   -0.04     -0.17   
    64. D(O   7,C   6,C   1,C   0)    179.92  0.000019   -0.05    179.87   
    65. D(C   2,C   6,C   1,O  10)    179.85 -0.000001    0.00    179.86   
    66. D(O   7,C   6,C   2,C   3)   -179.86  0.000011   -0.05   -179.92   
    67. D(C   2,C   6,C   1,C   0)     -0.09  0.000001   -0.01     -0.10   
    68. D(O   7,C   6,C   2,O  11)      0.16  0.000015   -0.05      0.10   
    69. D(O   9,C   8,C   3,H   5)      0.07  0.000035   -0.10     -0.03   
    70. D(C   0,C   8,C   3,H   5)    179.96  0.000004   -0.02    179.94   
    71. D(C   0,C   8,C   3,C   2)     -0.10 -0.000005    0.00     -0.09   
    72. D(O   9,C   8,C   0,H   4)      0.22  0.000038   -0.13      0.09   
    73. D(O   9,C   8,C   0,C   1)   -179.96  0.000003   -0.02   -179.98   
    74. D(O   9,C   8,C   3,C   2)   -179.99  0.000026   -0.08   -180.07   
    75. D(C   3,C   8,C   0,H   4)   -179.67  0.000070   -0.22   -179.88   
    76. D(C   3,C   8,C   0,C   1)      0.16  0.000034   -0.10      0.05   
    77. D(C  12,O  10,C   1,C   6)    179.53  0.000041   -0.09    179.44   
    78. D(C  12,O  10,C   1,C   0)     -0.52  0.000039   -0.08     -0.60   
    79. D(C  16,O  11,C   2,C   6)    179.73  0.000043   -0.21    179.52   
    80. D(C  16,O  11,C   2,C   3)     -0.25  0.000047   -0.21     -0.46   
    81. D(H  15,C  12,O  10,C   1)    -60.15  0.000128   -0.42    -60.58   
    82. D(H  14,C  12,O  10,C   1)   -179.25  0.000045   -0.38   -179.63   
    83. D(H  13,C  12,O  10,C   1)     61.66  0.000050   -0.38     61.27   
    84. D(H  19,C  16,O  11,C   2)    -60.89 -0.000029    0.07    -60.82   
    85. D(H  18,C  16,O  11,C   2)   -179.92 -0.000004    0.06   -179.86   
    86. D(H  17,C  16,O  11,C   2)     60.94 -0.000074    0.09     61.04   
    ----------------------------------------------------------------------------

         *************************************************************
         *                GEOMETRY OPTIMIZATION CYCLE  11            *
         *************************************************************
---------------------------------
CARTESIAN COORDINATES (ANGSTROEM)
---------------------------------
  C      0.798908   -0.892952    0.377465
  C      1.463703    0.312700    0.369163
  C     -0.614474    1.458655   -0.284173
  C     -1.282107    0.254387   -0.277663
  H      1.302663   -1.821849    0.624532
  H     -2.337499    0.184159   -0.520280
  C      0.804799    1.573199    0.039248
  O      1.420586    2.683653    0.034918
  C     -0.609505   -0.984032    0.054744
  O     -1.225345   -2.096181    0.062220
  O      2.792362    0.470263    0.661736
  O     -1.189115    2.664298   -0.588243
  C      3.534966   -0.691803    1.010592
  H      3.546365   -1.422254    0.191114
  H      4.553732   -0.351513    1.209354
  H      3.128591   -1.173517    1.909555
  C     -2.569912    2.671000   -0.930264
  H     -3.190251    2.298054   -0.104943
  H     -2.825454    3.712866   -1.136141
  H     -2.765149    2.063370   -1.823606

----------------------------
CARTESIAN COORDINATES (A.U.)
----------------------------
  NO LB      ZA    FRAG     MASS         X           Y           Z
   0 C     6.0000    0    12.011    1.509717   -1.687435    0.713306
   1 C     6.0000    0    12.011    2.765998    0.590917    0.697617
   2 C     6.0000    0    12.011   -1.161187    2.756458   -0.537010
   3 C     6.0000    0    12.011   -2.422831    0.480722   -0.524707
   4 H     1.0000    0     1.008    2.461676   -3.442795    1.180194
   5 H     1.0000    0     1.008   -4.417233    0.348010   -0.983188
   6 C     6.0000    0    12.011    1.520850    2.972916    0.074168
   7 O     8.0000    0    15.999    2.684519    5.071369    0.065985
   8 C     6.0000    0    12.011   -1.151798   -1.859552    0.103452
   9 O     8.0000    0    15.999   -2.315567   -3.961208    0.117579
  10 O     8.0000    0    15.999    5.276800    0.888669    1.250500
  11 O     8.0000    0    15.999   -2.247101    5.034794   -1.111618
  12 C     6.0000    0    12.011    6.680118   -1.307318    1.909742
  13 H     1.0000    0     1.008    6.701659   -2.687670    0.361152
  14 H     1.0000    0     1.008    8.605306   -0.664264    2.285347
  15 H     1.0000    0     1.008    5.912181   -2.217626    3.608537
  16 C     6.0000    0    12.011   -4.856430    5.047459   -1.757945
  17 H     1.0000    0     1.008   -6.028700    4.342692   -0.198313
  18 H     1.0000    0     1.008   -5.339334    7.016301   -2.146994
  19 H     1.0000    0     1.008   -5.225374    3.899204   -3.446117

--------------------------------
INTERNAL COORDINATES (ANGSTROEM)
--------------------------------
 C      0   0   0     0.000000000000     0.00000000     0.00000000
 C      1   0   0     1.376814646016     0.00000000     0.00000000
 C      2   1   0     2.461479220413    90.09271626     0.00000000
 C      3   2   1     1.376966940859    90.05359058   359.96289860
 H      1   2   3     1.085200301493   121.78863428   179.92243725
 H      4   3   2     1.085194451156   121.80860665   180.03480699
 C      2   1   3     1.460088047792   122.64570739     0.05522849
 O      7   2   1     1.269771686203   122.47316963   179.87158196
 C      1   2   3     1.447781801297   121.56502645     0.00000000
 O      9   1   2     1.271294205666   121.66629646   180.02229714
 O      2   1   3     1.369583949531   124.60229842   180.10250967
 O      3   2   1     1.369761652548   145.37485187   180.04087023
 C     11   2   1     1.422518806859   117.70005314   359.39830237
 H     13  11   2     1.097831140101   111.46285873    61.27501318
 H     13  11   2     1.092330681395   106.08199189   180.36611938
 H     13  11   2     1.097872770163   111.46982873   299.42406207
 C     12   3   2     1.422541586694   117.69259151   179.44195854
 H     17  12   3     1.097754339801   111.47853303    61.03554457
 H     17  12   3     1.092324064401   106.07450595   180.13976172
 H     17  12   3     1.097903362883   111.44661761   299.18092333

---------------------------
INTERNAL COORDINATES (A.U.)
---------------------------
 C      0   0   0     0.000000000000     0.00000000     0.00000000
 C      1   0   0     2.601802618142     0.00000000     0.00000000
 C      2   1   0     4.651521610919    90.09271626     0.00000000
 C      3   2   1     2.602090413686    90.05359058   359.96289860
 H      1   2   3     2.050731370270   121.78863428   179.92243725
 H      4   3   2     2.050720314737   121.80860665   180.03480699
 C      2   1   3     2.759166541738   122.64570739     0.05522849
 O      7   2   1     2.399520739531   122.47316963   179.87158196
 C      1   2   3     2.735911106127   121.56502645     0.00000000
 O      9   1   2     2.402397884349   121.66629646   180.02229714
 O      2   1   3     2.588138582027   124.60229842   180.10250967
 O      3   2   1     2.588474392064   145.37485187   180.04087023
 C     11   2   1     2.688170965316   117.70005314   359.39830237
 H     13  11   2     2.074600196082   111.46285873    61.27501318
 H     13  11   2     2.064205835515   106.08199189   180.36611938
 H     13  11   2     2.074678865497   111.46982873   299.42406207
 C     12   3   2     2.688214012966   117.69259151   179.44195854
 H     17  12   3     2.074455064547   111.47853303    61.03554457
 H     17  12   3     2.064193331210   106.07450595   180.13976172
 H     17  12   3     2.074736677360   111.44661761   299.18092333


           ************************************************************
           *        Program running with 4 parallel MPI-processes     *
           *              working on a common directory               *
           ************************************************************
------------------------------------------------------------------------------
                   ___                                                        
                  /   \      - P O W E R E D   B Y -                         
                 /     \                                                     
                 |  |  |   _    _      __       _____    __    __             
                 |  |  |  | |  | |    /  \     |  _  \  |  |  /  |          
                  \  \/   | |  | |   /    \    | | | |  |  | /  /          
                 / \  \   | |__| |  /  /\  \   | |_| |  |  |/  /          
                |  |  |   |  __  | /  /__\  \  |    /   |      \           
                |  |  |   | |  | | |   __   |  |    \   |  |\   \          
                \     /   | |  | | |  |  |  |  | |\  \  |  | \   \       
                 \___/    |_|  |_| |__|  |__|  |_| \__\ |__|  \__/        
                                                                              
                      - O R C A' S   B I G   F R I E N D -                    
                                      &                                       
                       - I N T E G R A L  F E E D E R -                       
                                                                              
 v1 FN, 2020, v2 2021                                                         
------------------------------------------------------------------------------


Reading SHARK input file Q9_1e_0H_B3LYP_631Gd_opt.SHARKINP.tmp ... ok
----------------------
SHARK INTEGRAL PACKAGE
----------------------

Number of atoms                             ...     20
Number of basis functions                   ...    184
Number of shells                            ...     88
Maximum angular momentum                    ...      2
Integral batch strategy                     ... SHARK/LIBINT Hybrid
RI-J (if used) integral strategy            ... SPLIT-RIJ (Revised 2003 algorithm where possible)
Printlevel                                  ...      1
Contraction scheme used                     ... SEGMENTED contraction
Coulomb Range Separation                    ... NOT USED
Exchange Range Separation                   ... NOT USED
Finite Nucleus Model                        ... NOT USED
Auxiliary Coulomb fitting basis             ... AVAILABLE
   # of basis functions in Aux-J            ...    676
   # of shells in Aux-J                     ...    220
   Maximum angular momentum in Aux-J        ...      4
Auxiliary J/K fitting basis                 ... NOT available
Auxiliary Correlation fitting basis         ... NOT available
Auxiliary 'external' fitting basis          ... NOT available
Integral threshold                          ...     2.500000e-11
Primitive cut-off                           ...     2.500000e-12
Primitive pair pre-selection threshold      ...     2.500000e-12

Calculating pre-screening integrals         ... done (  0.0 sec) Dimension = 88
Organizing shell pair data                  ... done (  0.0 sec)
Shell pair information
Total number of shell pairs                 ...      3916
Shell pairs after pre-screening             ...      3380
Total number of primitive shell pairs       ...     22854
Primitive shell pairs kept                  ...     12001
          la=0 lb=0:   1106 shell pairs
          la=1 lb=0:   1132 shell pairs
          la=1 lb=1:    291 shell pairs
          la=2 lb=0:    511 shell pairs
          la=2 lb=1:    272 shell pairs
          la=2 lb=2:     68 shell pairs

Calculating one electron integrals          ... done (  0.0 sec)
Calculating RI/J V-Matrix + Cholesky decomp.... done (  0.0 sec)
Calculating Nuclear repulsion               ... done (  0.0 sec) ENN=    683.999672806802 Eh

SHARK setup successfully completed in   0.2 seconds

Maximum memory used throughout the entire GTOINT-calculation: 13.4 MB


           ************************************************************
           *        Program running with 4 parallel MPI-processes     *
           *              working on a common directory               *
           ************************************************************

Diagonalization of the overlap matrix:
Smallest eigenvalue                        ... 5.450e-04
Time for diagonalization                   ...    0.006 sec
Threshold for overlap eigenvalues          ... 1.000e-08
Number of eigenvalues below threshold      ... 0
Time for construction of square roots      ...    0.002 sec
Total time needed                          ...    0.008 sec

-------------------
DFT GRID GENERATION
-------------------

General Integration Accuracy     IntAcc      ... 4.959
Radial Grid Type                 RadialGrid  ... OptM3 with GC (2021)
Angular Grid (max. ang.)         AngularGrid ... 6 (Lebedev-590)
Angular grid pruning method      GridPruning ... 4 (adaptive)
Weight generation scheme         WeightScheme... Becke
Basis function cutoff            BFCut       ... 1.0000e-11
Integration weight cutoff        WCut        ... 1.0000e-14
Angular grids for H and He will be reduced by one unit
Partially contracted basis set               ... off
Rotationally invariant grid construction     ... off

Total number of grid points                  ...   241354
Total number of batches                      ...     3783
Average number of points per batch           ...       63
Average number of grid points per atom       ...    12068
Time for grid setup =    4.045 sec

--------------------
COSX GRID GENERATION
--------------------

GRIDX 1
-------
General Integration Accuracy     IntAcc      ... 4.020
Radial Grid Type                 RadialGrid  ... OptM3 with GC (2021)
Angular Grid (max. ang.)         AngularGrid ... 2 (Lebedev-110)
Angular grid pruning method      GridPruning ... 4 (adaptive)
Weight generation scheme         WeightScheme... Becke
Basis function cutoff            BFCut       ... 1.0000e-11
Integration weight cutoff        WCut        ... 1.0000e-14
Angular grids for H and He will be reduced by one unit
Partially contracted basis set               ... on
Rotationally invariant grid construction     ... off

Total number of grid points                  ...    27651
Total number of batches                      ...      443
Average number of points per batch           ...       62
Average number of grid points per atom       ...     1383
UseSFitting                                  ... on

GRIDX 2
-------
General Integration Accuracy     IntAcc      ... 4.338
Radial Grid Type                 RadialGrid  ... OptM3 with GC (2021)
Angular Grid (max. ang.)         AngularGrid ... 3 (Lebedev-194)
Angular grid pruning method      GridPruning ... 4 (adaptive)
Weight generation scheme         WeightScheme... Becke
Basis function cutoff            BFCut       ... 1.0000e-11
Integration weight cutoff        WCut        ... 1.0000e-14
Angular grids for H and He will be reduced by one unit
Partially contracted basis set               ... on
Rotationally invariant grid construction     ... off

Total number of grid points                  ...    60830
Total number of batches                      ...      960
Average number of points per batch           ...       63
Average number of grid points per atom       ...     3042
UseSFitting                                  ... on

GRIDX 3
-------
General Integration Accuracy     IntAcc      ... 4.871
Radial Grid Type                 RadialGrid  ... OptM3 with GC (2021)
Angular Grid (max. ang.)         AngularGrid ... 4 (Lebedev-302)
Angular grid pruning method      GridPruning ... 4 (adaptive)
Weight generation scheme         WeightScheme... Becke
Basis function cutoff            BFCut       ... 1.0000e-11
Integration weight cutoff        WCut        ... 1.0000e-14
Angular grids for H and He will be reduced by one unit
Partially contracted basis set               ... on
Rotationally invariant grid construction     ... off

Total number of grid points                  ...   113640
Total number of batches                      ...     1787
Average number of points per batch           ...       63
Average number of grid points per atom       ...     5682
UseSFitting                                  ... on

Time for X-Grid setup             =    1.839 sec


--------------------
CPCM SOLVATION MODEL
--------------------
CPCM parameters:
  Epsilon                                         ...      80.4000
  Refrac                                          ...       1.3300
  Rsolv                                           ...       1.3000
  Surface type                                    ... GAUSSIAN VDW
  Epsilon function type                           ...         CPCM
Radii:
 Radius for C  used is    3.8550 Bohr (=   2.0400 Ang.)
 Radius for H  used is    2.4944 Bohr (=   1.3200 Ang.)
 Radius for O  used is    3.4469 Bohr (=   1.8240 Ang.)
Calculating surface                               ...        done! (  0.0s)
GEPOL surface points                              ...         1133
GEPOL Volume                                      ...    1322.0646
GEPOL Surface-area                                ...     731.3076
Calculating surface distance matrix               ...        done! (  0.0s)
Performing Cholesky decomposition & store         ...        done! (  0.1s)
Overall time for CPCM initialization              ...                 0.1s
--------------
SCF ITERATIONS
--------------
ITER       Energy         Delta-E        Max-DP      RMS-DP      [F,P]     Damp
               ***  Starting incremental Fock matrix formation  ***
  0   -610.3052638035   0.000000000000 0.00021524  0.00000497  0.0018981 0.7000
  1   -610.3052701331  -0.000006329651 0.00019785  0.00000478  0.0015009 0.7000
                               ***Turning on DIIS***
  2   -610.3052751563  -0.000005023163 0.00050960  0.00001290  0.0011272 0.0000
  3   -610.3052879993  -0.000012843030 0.00012320  0.00000311  0.0001507 0.0000
               *** Restarting incremental Fock matrix formation ***
                                   *** Resetting DIIS ***
  4   -610.3052882074  -0.000000208069 0.00003029  0.00000081  0.0000271 0.0000
  5   -610.3052882029   0.000000004481 0.00002365  0.00000051  0.0000552 0.0000
  6   -610.3052882172  -0.000000014317 0.00000532  0.00000013  0.0000045 0.0000
  7   -610.3052882056   0.000000011622 0.00000321  0.00000007  0.0000024 0.0000
                 **** Energy Check signals convergence ****

               *****************************************************
               *                     SUCCESS                       *
               *           SCF CONVERGED AFTER   8 CYCLES          *
               *****************************************************

Old exchange energy                            =    -15.506027913 Eh
New exchange energy                            =    -15.506026038 Eh
Exchange energy change after final integration =      0.000001875 Eh
Total energy after final integration           =   -610.305286333 Eh
Final COS-X integration done in                =     8.367 sec
Total Energy       :         -610.30528633 Eh          -16607.25114 eV
  Last Energy change         ...   -1.8273e-09  Tolerance :   1.0000e-08
  Last MAX-Density change    ...    0.0000e+00  Tolerance :   1.0000e-07
             **** THE GBW FILE WAS UPDATED (Q9_1e_0H_B3LYP_631Gd_opt.gbw) ****
             **** DENSITY Q9_1e_0H_B3LYP_631Gd_opt.scfp WAS UPDATED ****
             **** ENERGY FILE WAS UPDATED (Q9_1e_0H_B3LYP_631Gd_opt.en.tmp) ****
----------------------
UHF SPIN CONTAMINATION
----------------------

Warning: in a DFT calculation there is little theoretical justification to 
         calculate <S**2> as in Hartree-Fock theory. We will do it anyways
         but you should keep in mind that the values have only limited relevance

Expectation value of <S**2>     :     0.759426
Ideal value S*(S+1) for S=0.5   :     0.750000
Deviation                       :     0.009426

             **** THE GBW FILE WAS UPDATED (Q9_1e_0H_B3LYP_631Gd_opt.gbw) ****
             **** DENSITY Q9_1e_0H_B3LYP_631Gd_opt.scfp WAS UPDATED ****
Total SCF time: 0 days 0 hours 0 min 52 sec 

Maximum memory used throughout the entire SCF-calculation: 64.3 MB

-------------------------   --------------------
FINAL SINGLE POINT ENERGY      -610.305286332914
-------------------------   --------------------


           ************************************************************
           *        Program running with 4 parallel MPI-processes     *
           *              working on a common directory               *
           ************************************************************
------------------------------------------------------------------------------
                         ORCA SCF GRADIENT CALCULATION
------------------------------------------------------------------------------

 ... reading COSX grid (gridx3)
Gradient of the Kohn-Sham DFT energy:
Kohn-Sham wavefunction type      ... UKS
Hartree-Fock exchange scaling    ...    0.200
Number of operators              ...    2
Number of atoms                  ...   20
Basis set dimensions             ...  184
Integral neglect threshold       ... 2.5e-11
Integral primitive cutoff        ... 2.5e-12
SHARK Integral package           ... ON

Nuc. rep. gradient       (SHARK) ... done (  0.0 sec)
HCore & Overlap gradient (SHARK) ... done (  0.1 sec)
RI-J gradient            (SHARK) ... done (  0.7 sec)
COSX-gradient                    ... done ( 11.5 sec)
Exchange-correlation gradient    ... done

------------------
CARTESIAN GRADIENT
------------------

   1   C   :    0.000029840   -0.000045818    0.000079251
   2   C   :   -0.000035210    0.000031774    0.000037185
   3   C   :    0.000041077   -0.000012529    0.000080742
   4   C   :   -0.000085113    0.000116652   -0.000044425
   5   H   :   -0.000009179    0.000000375   -0.000030206
   6   H   :    0.000007929   -0.000062348    0.000010528
   7   C   :   -0.000213103   -0.000253518   -0.000042395
   8   O   :    0.000116514    0.000218285    0.000001409
   9   C   :    0.000206683    0.000184132   -0.000061807
  10   O   :   -0.000127019   -0.000164061    0.000036138
  11   O   :    0.000052773    0.000000464   -0.000072030
  12   O   :    0.000064676    0.000011027   -0.000085002
  13   C   :   -0.000026140    0.000031199    0.000048827
  14   H   :   -0.000020499    0.000007689    0.000005393
  15   H   :    0.000001578   -0.000008812    0.000059854
  16   H   :    0.000036421   -0.000030659    0.000023634
  17   C   :    0.000001488   -0.000007900    0.000082000
  18   H   :    0.000025030   -0.000029139   -0.000033066
  19   H   :    0.000004713   -0.000000600   -0.000051022
  20   H   :   -0.000018699    0.000030625   -0.000055739

Difference to translation invariance:
           :    0.0000537591    0.0000168383   -0.0000107297

Difference to rotation invariance:
           :   -0.0007449342   -0.0011175769   -0.0001350766

Norm of the cartesian gradient     ...    0.0006273539
RMS gradient                       ...    0.0000809910
MAX gradient                       ...    0.0002535177

-------
TIMINGS
-------

Total SCF gradient time            ...       19.340 sec

One electron gradient       ....       0.117 sec  (  0.6%)
RI-J Coulomb gradient       ....       0.694 sec  (  3.6%)
COSX gradient               ....      11.518 sec  ( 59.6%)
XC gradient                 ....       6.002 sec  ( 31.0%)
CPCM gradient               ....       0.327 sec  (  1.7%)
   A-Matrix (El+Nuc)        ....       0.084 sec  (  0.4%)
   Potential                ....       0.244 sec  (  1.3%)

Maximum memory used throughout the entire SCFGRAD-calculation: 54.1 MB
------------------------------------------------------------------------------
                         ORCA GEOMETRY RELAXATION STEP
------------------------------------------------------------------------------

Reading the OPT-File                    .... done
Getting information on internals        .... done
Copying old internal coords+grads       .... done
Making the new internal coordinates     .... (new redundants).... done
Validating the new internal coordinates .... (new redundants).... done
Calculating the B-matrix                .... done
Calculating the G,G- and P matrices     .... done
Transforming gradient to internals      .... done
Projecting the internal gradient        .... done
Number of atoms                         ....  20
Number of internal coordinates          ....  86
Current Energy                          ....  -610.305286333 Eh
Current gradient norm                   ....     0.000627354 Eh/bohr
Maximum allowed component of the step   ....  0.300
Current trust radius                    ....  0.300
Updating the Hessian (BFGS)             .... done
Forming the augmented Hessian           .... done
Diagonalizing the augmented Hessian     .... done
Last element of RFO vector              ....  0.999968531
Lowest eigenvalues of augmented Hessian:
 -0.000001118  0.005515209  0.011779178  0.020235077  0.021262549
Length of the computed step             ....  0.007933495
The final length of the internal step   ....  0.007933495
Converting the step to cartesian space:
 Initial RMS(Int)=    0.0008554908
Transforming coordinates:
 Iter   0:  RMS(Cart)=    0.0017989802 RMS(Int)=    0.9579942710
 Iter   1:  RMS(Cart)=    0.0000028831 RMS(Int)=    0.0000013991
 Iter   2:  RMS(Cart)=    0.0000000077 RMS(Int)=    0.0000000034
done
Storing new coordinates                 .... done

                                .--------------------.
          ----------------------|Geometry convergence|-------------------------
          Item                value                   Tolerance       Converged
          ---------------------------------------------------------------------
          Energy change      -0.0000031174            0.0000002000      NO
          RMS gradient        0.0000450815            0.0000080000      NO
          MAX gradient        0.0002453545            0.0000300000      NO
          RMS step            0.0008554908            0.0001000000      NO
          MAX step            0.0029528748            0.0002000000      NO
          ........................................................
          Max(Bonds)      0.0002      Max(Angles)    0.03
          Max(Dihed)        0.17      Max(Improp)    0.00
          ---------------------------------------------------------------------

The optimization has not yet converged - more geometry cycles are needed


    ---------------------------------------------------------------------------
                         Redundant Internal Coordinates
                            (Angstroem and degrees)

        Definition                    Value    dE/dq     Step     New-Value
    ----------------------------------------------------------------------------
     1. B(C   1,C   0)                1.3768 -0.000007 -0.0000    1.3768   
     2. B(C   3,C   2)                1.3770 -0.000018  0.0000    1.3770   
     3. B(H   4,C   0)                1.0852 -0.000012  0.0000    1.0852   
     4. B(H   5,C   3)                1.0852 -0.000004  0.0000    1.0852   
     5. B(C   6,C   2)                1.4602 -0.000062  0.0001    1.4603   
     6. B(C   6,C   1)                1.4601  0.000017  0.0000    1.4601   
     7. B(O   7,C   6)                1.2698  0.000245 -0.0002    1.2696   
     8. B(C   8,C   3)                1.4480  0.000051 -0.0001    1.4479   
     9. B(C   8,C   0)                1.4478 -0.000005  0.0000    1.4478   
    10. B(O   9,C   8)                1.2713  0.000207 -0.0001    1.2711   
    11. B(O  10,C   1)                1.3696  0.000046 -0.0001    1.3695   
    12. B(O  11,C   2)                1.3698  0.000003 -0.0001    1.3697   
    13. B(C  12,O  10)                1.4225  0.000025 -0.0000    1.4225   
    14. B(H  13,C  12)                1.0978  0.000004 -0.0000    1.0978   
    15. B(H  14,C  12)                1.0923  0.000007 -0.0000    1.0923   
    16. B(H  15,C  12)                1.0979  0.000007  0.0000    1.0979   
    17. B(C  16,O  11)                1.4225  0.000013 -0.0000    1.4225   
    18. B(H  17,C  16)                1.0978 -0.000012  0.0000    1.0978   
    19. B(H  18,C  16)                1.0923  0.000007 -0.0000    1.0923   
    20. B(H  19,C  16)                1.0979  0.000018 -0.0000    1.0979   
    21. A(C   1,C   0,C   8)          121.57 -0.000046    0.01    121.58   
    22. A(H   4,C   0,C   8)          116.65  0.000009   -0.00    116.64   
    23. A(C   1,C   0,H   4)          121.79  0.000037   -0.01    121.78   
    24. A(C   0,C   1,C   6)          122.65 -0.000018    0.00    122.65   
    25. A(C   6,C   1,O  10)          112.75  0.000032   -0.00    112.75   
    26. A(C   0,C   1,O  10)          124.60 -0.000014   -0.00    124.60   
    27. A(C   3,C   2,O  11)          124.57  0.000041   -0.01    124.57   
    28. A(C   6,C   2,O  11)          112.82 -0.000035    0.00    112.83   
    29. A(C   3,C   2,C   6)          122.60 -0.000006    0.00    122.61   
    30. A(H   5,C   3,C   8)          116.60 -0.000043    0.01    116.61   
    31. A(C   2,C   3,C   8)          121.59 -0.000048    0.01    121.60   
    32. A(C   2,C   3,H   5)          121.81  0.000090   -0.02    121.79   
    33. A(C   2,C   6,O   7)          122.63 -0.000034    0.01    122.64   
    34. A(C   1,C   6,O   7)          122.47 -0.000021    0.01    122.48   
    35. A(C   1,C   6,C   2)          114.90  0.000056   -0.01    114.88   
    36. A(C   3,C   8,O   9)          121.64 -0.000058    0.01    121.65   
    37. A(C   0,C   8,C   3)          116.70  0.000062   -0.02    116.68   
    38. A(C   0,C   8,O   9)          121.67 -0.000004    0.00    121.67   
    39. A(C   1,O  10,C  12)          117.70 -0.000009    0.01    117.71   
    40. A(C   2,O  11,C  16)          117.69 -0.000006    0.02    117.71   
    41. A(H  14,C  12,H  15)          109.45 -0.000053    0.02    109.46   
    42. A(H  13,C  12,H  15)          108.85 -0.000018    0.01    108.86   
    43. A(O  10,C  12,H  15)          111.47  0.000079   -0.03    111.44   
    44. A(H  13,C  12,H  14)          109.48  0.000018   -0.01    109.47   
    45. A(O  10,C  12,H  14)          106.08  0.000024   -0.01    106.07   
    46. A(O  10,C  12,H  13)          111.46 -0.000051    0.02    111.49   
    47. A(O  11,C  16,H  19)          111.45  0.000042   -0.01    111.43   
    48. A(H  17,C  16,H  18)          109.48  0.000028   -0.01    109.47   
    49. A(O  11,C  16,H  18)          106.07  0.000006   -0.01    106.07   
    50. A(H  17,C  16,H  19)          108.86 -0.000006    0.00    108.86   
    51. A(O  11,C  16,H  17)          111.48 -0.000018    0.01    111.49   
    52. A(H  18,C  16,H  19)          109.45 -0.000052    0.02    109.47   
    53. D(C   6,C   1,C   0,H   4)    179.98 -0.000017    0.08    180.06   
    54. D(O  10,C   1,C   0,C   8)   -179.90  0.000001    0.02   -179.89   
    55. D(O  10,C   1,C   0,H   4)      0.02 -0.000015    0.08      0.10   
    56. D(C   6,C   1,C   0,C   8)      0.05 -0.000001    0.02      0.07   
    57. D(H   5,C   3,C   2,O  11)     -0.02 -0.000007    0.04      0.02   
    58. D(H   5,C   3,C   2,C   6)   -180.00 -0.000006    0.04   -179.96   
    59. D(C   8,C   3,C   2,C   6)      0.04 -0.000004    0.03      0.07   
    60. D(C   8,C   3,C   2,O  11)   -179.98 -0.000005    0.03   -179.95   
    61. D(C   1,C   6,C   2,O  11)   -179.92 -0.000007    0.00   -179.92   
    62. D(C   1,C   6,C   2,C   3)      0.06 -0.000008    0.01      0.07   
    63. D(O   7,C   6,C   1,O  10)     -0.17 -0.000004    0.00     -0.17   
    64. D(O   7,C   6,C   1,C   0)    179.87 -0.000002   -0.00    179.87   
    65. D(C   2,C   6,C   1,O  10)    179.86  0.000008   -0.03    179.83   
    66. D(O   7,C   6,C   2,C   3)   -179.92  0.000005   -0.02   -179.94   
    67. D(C   2,C   6,C   1,C   0)     -0.10  0.000010   -0.03     -0.13   
    68. D(O   7,C   6,C   2,O  11)      0.10  0.000006   -0.03      0.08   
    69. D(O   9,C   8,C   3,H   5)     -0.03 -0.000013    0.02     -0.01   
    70. D(C   0,C   8,C   3,H   5)    179.94  0.000015   -0.05    179.89   
    71. D(C   0,C   8,C   3,C   2)     -0.09  0.000013   -0.04     -0.13   
    72. D(O   9,C   8,C   0,H   4)      0.09  0.000033   -0.11     -0.02   
    73. D(O   9,C   8,C   0,C   1)   -179.98  0.000017   -0.05   -180.03   
    74. D(O   9,C   8,C   3,C   2)    179.93 -0.000015    0.03    179.96   
    75. D(C   3,C   8,C   0,H   4)   -179.88  0.000005   -0.05   -179.93   
    76. D(C   3,C   8,C   0,C   1)      0.05 -0.000011    0.01      0.06   
    77. D(C  12,O  10,C   1,C   6)    179.44 -0.000020    0.03    179.47   
    78. D(C  12,O  10,C   1,C   0)     -0.60 -0.000023    0.04     -0.57   
    79. D(C  16,O  11,C   2,C   6)    179.52  0.000016   -0.14    179.38   
    80. D(C  16,O  11,C   2,C   3)     -0.46  0.000017   -0.14     -0.60   
    81. D(H  15,C  12,O  10,C   1)    -60.58  0.000013   -0.11    -60.69   
    82. D(H  14,C  12,O  10,C   1)   -179.63  0.000018   -0.11   -179.74   
    83. D(H  13,C  12,O  10,C   1)     61.28  0.000010   -0.10     61.17   
    84. D(H  19,C  16,O  11,C   2)    -60.82 -0.000051    0.17    -60.65   
    85. D(H  18,C  16,O  11,C   2)   -179.86 -0.000014    0.15   -179.71   
    86. D(H  17,C  16,O  11,C   2)     61.04 -0.000042    0.17     61.20   
    ----------------------------------------------------------------------------

         *************************************************************
         *                GEOMETRY OPTIMIZATION CYCLE  12            *
         *************************************************************
---------------------------------
CARTESIAN COORDINATES (ANGSTROEM)
---------------------------------
  C      0.798665   -0.892873    0.377896
  C      1.463470    0.312772    0.369922
  C     -0.614796    1.458778   -0.282740
  C     -1.282199    0.254360   -0.276984
  H      1.302375   -1.821645    0.625653
  H     -2.337455    0.184408   -0.520361
  C      0.804543    1.573515    0.040879
  O      1.420216    2.683837    0.036850
  C     -0.609795   -0.984144    0.055273
  O     -1.225175   -2.096383    0.061520
  O      2.792161    0.470184    0.662163
  O     -1.189763    2.664372   -0.586046
  C      3.535240   -0.691978    1.009567
  H      3.545229   -1.422634    0.190310
  H      4.554362   -0.351604    1.206285
  H      3.130234   -1.173230    1.909397
  C     -2.569781    2.670889   -0.931053
  H     -3.192112    2.299013   -0.106737
  H     -2.824643    3.712624   -1.138346
  H     -2.762910    2.062244   -1.824120

----------------------------
CARTESIAN COORDINATES (A.U.)
----------------------------
  NO LB      ZA    FRAG     MASS         X           Y           Z
   0 C     6.0000    0    12.011    1.509258   -1.687285    0.714120
   1 C     6.0000    0    12.011    2.765558    0.591054    0.699050
   2 C     6.0000    0    12.011   -1.161797    2.756691   -0.534300
   3 C     6.0000    0    12.011   -2.423006    0.480671   -0.523424
   4 H     1.0000    0     1.008    2.461133   -3.442410    1.182313
   5 H     1.0000    0     1.008   -4.417150    0.348480   -0.983341
   6 C     6.0000    0    12.011    1.520366    2.973513    0.077251
   7 O     8.0000    0    15.999    2.683820    5.071716    0.069636
   8 C     6.0000    0    12.011   -1.152345   -1.859763    0.104450
   9 O     8.0000    0    15.999   -2.315246   -3.961590    0.116256
  10 O     8.0000    0    15.999    5.276419    0.888519    1.251308
  11 O     8.0000    0    15.999   -2.248326    5.034933   -1.107467
  12 C     6.0000    0    12.011    6.680635   -1.307650    1.907806
  13 H     1.0000    0     1.008    6.699512   -2.688389    0.359634
  14 H     1.0000    0     1.008    8.606496   -0.664435    2.279547
  15 H     1.0000    0     1.008    5.915284   -2.217084    3.608237
  16 C     6.0000    0    12.011   -4.856182    5.047248   -1.759436
  17 H     1.0000    0     1.008   -6.032217    4.344505   -0.201703
  18 H     1.0000    0     1.008   -5.337802    7.015842   -2.151162
  19 H     1.0000    0     1.008   -5.221144    3.897077   -3.447087

--------------------------------
INTERNAL COORDINATES (ANGSTROEM)
--------------------------------
 C      0   0   0     0.000000000000     0.00000000     0.00000000
 C      1   0   0     1.376811474493     0.00000000     0.00000000
 C      2   1   0     2.461399492560    90.08857955     0.00000000
 C      3   2   1     1.376983051584    90.05096787   359.94258408
 H      1   2   3     1.085230617588   121.77840352   179.98932225
 H      4   3   2     1.085214504400   121.78603724   180.07514933
 C      2   1   3     1.460111745507   122.65024164     0.07208205
 O      7   2   1     1.269599437451   122.47981094   179.87091404
 C      1   2   3     1.447817509077   121.57706428     0.00000000
 O      9   1   2     1.271144493281   121.66956883   179.96862611
 O      2   1   3     1.369526329431   124.60212022   180.11337486
 O      3   2   1     1.369685086520   145.38302933   180.01757179
 C     11   2   1     1.422489651794   117.71110820   359.43395700
 H     13  11   2     1.097788676628   111.48519593    61.17031894
 H     13  11   2     1.092319630965   106.06787216   180.25675483
 H     13  11   2     1.097873181958   111.44383929   299.31046384
 C     12   3   2     1.422505663105   117.70904714   179.30490014
 H     17  12   3     1.097763417645   111.48778376    61.20467174
 H     17  12   3     1.092308303010   106.06642559   180.29146335
 H     17  12   3     1.097868345742   111.43282925   299.34804629

---------------------------
INTERNAL COORDINATES (A.U.)
---------------------------
 C      0   0   0     0.000000000000     0.00000000     0.00000000
 C      1   0   0     2.601796624832     0.00000000     0.00000000
 C      2   1   0     4.651370947111    90.08857955     0.00000000
 C      3   2   1     2.602120858546    90.05096787   359.94258408
 H      1   2   3     2.050788659387   121.77840352   179.98932225
 H      4   3   2     2.050758209876   121.78603724   180.07514933
 C      2   1   3     2.759211323931   122.65024164     0.07208205
 O      7   2   1     2.399195236562   122.47981094   179.87091404
 C      1   2   3     2.735978584051   121.57706428     0.00000000
 O      9   1   2     2.402114968943   121.66956883   179.96862611
 O      2   1   3     2.588029695820   124.60212022   180.11337486
 O      3   2   1     2.588329703240   145.38302933   180.01757179
 C     11   2   1     2.688115870228   117.71110820   359.43395700
 H     13  11   2     2.074519951747   111.48519593    61.17031894
 H     13  11   2     2.064184953230   106.06787216   180.25675483
 H     13  11   2     2.074679643677   111.44383929   299.31046384
 C     12   3   2     2.688146127221   117.70904714   179.30490014
 H     17  12   3     2.074472219186   111.48778376    61.20467174
 H     17  12   3     2.064163546496   106.06642559   180.29146335
 H     17  12   3     2.074670504553   111.43282925   299.34804629


           ************************************************************
           *        Program running with 4 parallel MPI-processes     *
           *              working on a common directory               *
           ************************************************************
------------------------------------------------------------------------------
                   ___                                                        
                  /   \      - P O W E R E D   B Y -                         
                 /     \                                                     
                 |  |  |   _    _      __       _____    __    __             
                 |  |  |  | |  | |    /  \     |  _  \  |  |  /  |          
                  \  \/   | |  | |   /    \    | | | |  |  | /  /          
                 / \  \   | |__| |  /  /\  \   | |_| |  |  |/  /          
                |  |  |   |  __  | /  /__\  \  |    /   |      \           
                |  |  |   | |  | | |   __   |  |    \   |  |\   \          
                \     /   | |  | | |  |  |  |  | |\  \  |  | \   \       
                 \___/    |_|  |_| |__|  |__|  |_| \__\ |__|  \__/        
                                                                              
                      - O R C A' S   B I G   F R I E N D -                    
                                      &                                       
                       - I N T E G R A L  F E E D E R -                       
                                                                              
 v1 FN, 2020, v2 2021                                                         
------------------------------------------------------------------------------


Reading SHARK input file Q9_1e_0H_B3LYP_631Gd_opt.SHARKINP.tmp ... ok
----------------------
SHARK INTEGRAL PACKAGE
----------------------

Number of atoms                             ...     20
Number of basis functions                   ...    184
Number of shells                            ...     88
Maximum angular momentum                    ...      2
Integral batch strategy                     ... SHARK/LIBINT Hybrid
RI-J (if used) integral strategy            ... SPLIT-RIJ (Revised 2003 algorithm where possible)
Printlevel                                  ...      1
Contraction scheme used                     ... SEGMENTED contraction
Coulomb Range Separation                    ... NOT USED
Exchange Range Separation                   ... NOT USED
Finite Nucleus Model                        ... NOT USED
Auxiliary Coulomb fitting basis             ... AVAILABLE
   # of basis functions in Aux-J            ...    676
   # of shells in Aux-J                     ...    220
   Maximum angular momentum in Aux-J        ...      4
Auxiliary J/K fitting basis                 ... NOT available
Auxiliary Correlation fitting basis         ... NOT available
Auxiliary 'external' fitting basis          ... NOT available
Integral threshold                          ...     2.500000e-11
Primitive cut-off                           ...     2.500000e-12
Primitive pair pre-selection threshold      ...     2.500000e-12

Calculating pre-screening integrals         ... done (  0.0 sec) Dimension = 88
Organizing shell pair data                  ... done (  0.0 sec)
Shell pair information
Total number of shell pairs                 ...      3916
Shell pairs after pre-screening             ...      3378
Total number of primitive shell pairs       ...     22854
Primitive shell pairs kept                  ...     12000
          la=0 lb=0:   1106 shell pairs
          la=1 lb=0:   1132 shell pairs
          la=1 lb=1:    291 shell pairs
          la=2 lb=0:    509 shell pairs
          la=2 lb=1:    272 shell pairs
          la=2 lb=2:     68 shell pairs

Calculating one electron integrals          ... done (  0.0 sec)
Calculating RI/J V-Matrix + Cholesky decomp.... done (  0.0 sec)
Calculating Nuclear repulsion               ... done (  0.0 sec) ENN=    684.004469603825 Eh

SHARK setup successfully completed in   0.2 seconds

Maximum memory used throughout the entire GTOINT-calculation: 13.4 MB


           ************************************************************
           *        Program running with 4 parallel MPI-processes     *
           *              working on a common directory               *
           ************************************************************

Diagonalization of the overlap matrix:
Smallest eigenvalue                        ... 5.451e-04
Time for diagonalization                   ...    0.006 sec
Threshold for overlap eigenvalues          ... 1.000e-08
Number of eigenvalues below threshold      ... 0
Time for construction of square roots      ...    0.002 sec
Total time needed                          ...    0.009 sec

-------------------
DFT GRID GENERATION
-------------------

General Integration Accuracy     IntAcc      ... 4.959
Radial Grid Type                 RadialGrid  ... OptM3 with GC (2021)
Angular Grid (max. ang.)         AngularGrid ... 6 (Lebedev-590)
Angular grid pruning method      GridPruning ... 4 (adaptive)
Weight generation scheme         WeightScheme... Becke
Basis function cutoff            BFCut       ... 1.0000e-11
Integration weight cutoff        WCut        ... 1.0000e-14
Angular grids for H and He will be reduced by one unit
Partially contracted basis set               ... off
Rotationally invariant grid construction     ... off

Total number of grid points                  ...   241353
Total number of batches                      ...     3783
Average number of points per batch           ...       63
Average number of grid points per atom       ...    12068
Time for grid setup =    4.043 sec

--------------------
COSX GRID GENERATION
--------------------

GRIDX 1
-------
General Integration Accuracy     IntAcc      ... 4.020
Radial Grid Type                 RadialGrid  ... OptM3 with GC (2021)
Angular Grid (max. ang.)         AngularGrid ... 2 (Lebedev-110)
Angular grid pruning method      GridPruning ... 4 (adaptive)
Weight generation scheme         WeightScheme... Becke
Basis function cutoff            BFCut       ... 1.0000e-11
Integration weight cutoff        WCut        ... 1.0000e-14
Angular grids for H and He will be reduced by one unit
Partially contracted basis set               ... on
Rotationally invariant grid construction     ... off

Total number of grid points                  ...    27655
Total number of batches                      ...      443
Average number of points per batch           ...       62
Average number of grid points per atom       ...     1383
UseSFitting                                  ... on

GRIDX 2
-------
General Integration Accuracy     IntAcc      ... 4.338
Radial Grid Type                 RadialGrid  ... OptM3 with GC (2021)
Angular Grid (max. ang.)         AngularGrid ... 3 (Lebedev-194)
Angular grid pruning method      GridPruning ... 4 (adaptive)
Weight generation scheme         WeightScheme... Becke
Basis function cutoff            BFCut       ... 1.0000e-11
Integration weight cutoff        WCut        ... 1.0000e-14
Angular grids for H and He will be reduced by one unit
Partially contracted basis set               ... on
Rotationally invariant grid construction     ... off

Total number of grid points                  ...    60830
Total number of batches                      ...      960
Average number of points per batch           ...       63
Average number of grid points per atom       ...     3042
UseSFitting                                  ... on

GRIDX 3
-------
General Integration Accuracy     IntAcc      ... 4.871
Radial Grid Type                 RadialGrid  ... OptM3 with GC (2021)
Angular Grid (max. ang.)         AngularGrid ... 4 (Lebedev-302)
Angular grid pruning method      GridPruning ... 4 (adaptive)
Weight generation scheme         WeightScheme... Becke
Basis function cutoff            BFCut       ... 1.0000e-11
Integration weight cutoff        WCut        ... 1.0000e-14
Angular grids for H and He will be reduced by one unit
Partially contracted basis set               ... on
Rotationally invariant grid construction     ... off

Total number of grid points                  ...   113636
Total number of batches                      ...     1787
Average number of points per batch           ...       63
Average number of grid points per atom       ...     5682
UseSFitting                                  ... on

Time for X-Grid setup             =    1.829 sec


--------------------
CPCM SOLVATION MODEL
--------------------
CPCM parameters:
  Epsilon                                         ...      80.4000
  Refrac                                          ...       1.3300
  Rsolv                                           ...       1.3000
  Surface type                                    ... GAUSSIAN VDW
  Epsilon function type                           ...         CPCM
Radii:
 Radius for C  used is    3.8550 Bohr (=   2.0400 Ang.)
 Radius for H  used is    2.4944 Bohr (=   1.3200 Ang.)
 Radius for O  used is    3.4469 Bohr (=   1.8240 Ang.)
Calculating surface                               ...        done! (  0.0s)
GEPOL surface points                              ...         1131
GEPOL Volume                                      ...    1322.0619
GEPOL Surface-area                                ...     731.3423
Calculating surface distance matrix               ...        done! (  0.0s)
Performing Cholesky decomposition & store         ...        done! (  0.1s)
Overall time for CPCM initialization              ...                 0.1s
--------------
SCF ITERATIONS
--------------
ITER       Energy         Delta-E        Max-DP      RMS-DP      [F,P]     Damp
               ***  Starting incremental Fock matrix formation  ***
  0   -610.3052836737   0.000000000000 0.00008618  0.00000237  0.0010180 0.7000
  1   -610.3052849759  -0.000001302169 0.00008098  0.00000224  0.0008042 0.7000
                               ***Turning on DIIS***
  2   -610.3052860055  -0.000001029610 0.00021834  0.00000637  0.0006026 0.0000
               *** Restarting incremental Fock matrix formation ***
                                   *** Resetting DIIS ***
  3   -610.3052886437  -0.000002638247 0.00002029  0.00000074  0.0000573 0.0000
  4   -610.3052886643  -0.000000020545 0.00000806  0.00000021  0.0000061 0.0000
  5   -610.3052886688  -0.000000004533 0.00000466  0.00000012  0.0000102 0.0000
  6   -610.3052886638   0.000000005053 0.00000179  0.00000005  0.0000032 0.0000
                            ***DIIS convergence achieved***

               *****************************************************
               *                     SUCCESS                       *
               *           SCF CONVERGED AFTER   7 CYCLES          *
               *****************************************************

Old exchange energy                            =    -15.506087814 Eh
New exchange energy                            =    -15.506085956 Eh
Exchange energy change after final integration =      0.000001858 Eh
Total energy after final integration           =   -610.305286806 Eh
Final COS-X integration done in                =     8.362 sec
Total Energy       :         -610.30528681 Eh          -16607.25115 eV
  Last Energy change         ...   -7.0077e-10  Tolerance :   1.0000e-08
  Last MAX-Density change    ...    0.0000e+00  Tolerance :   1.0000e-07
             **** THE GBW FILE WAS UPDATED (Q9_1e_0H_B3LYP_631Gd_opt.gbw) ****
             **** DENSITY Q9_1e_0H_B3LYP_631Gd_opt.scfp WAS UPDATED ****
             **** ENERGY FILE WAS UPDATED (Q9_1e_0H_B3LYP_631Gd_opt.en.tmp) ****
----------------------
UHF SPIN CONTAMINATION
----------------------

Warning: in a DFT calculation there is little theoretical justification to 
         calculate <S**2> as in Hartree-Fock theory. We will do it anyways
         but you should keep in mind that the values have only limited relevance

Expectation value of <S**2>     :     0.759418
Ideal value S*(S+1) for S=0.5   :     0.750000
Deviation                       :     0.009418

             **** THE GBW FILE WAS UPDATED (Q9_1e_0H_B3LYP_631Gd_opt.gbw) ****
             **** DENSITY Q9_1e_0H_B3LYP_631Gd_opt.scfp WAS UPDATED ****
Total SCF time: 0 days 0 hours 0 min 50 sec 

Maximum memory used throughout the entire SCF-calculation: 64.3 MB

-------------------------   --------------------
FINAL SINGLE POINT ENERGY      -610.305286806211
-------------------------   --------------------


           ************************************************************
           *        Program running with 4 parallel MPI-processes     *
           *              working on a common directory               *
           ************************************************************
------------------------------------------------------------------------------
                         ORCA SCF GRADIENT CALCULATION
------------------------------------------------------------------------------

 ... reading COSX grid (gridx3)
Gradient of the Kohn-Sham DFT energy:
Kohn-Sham wavefunction type      ... UKS
Hartree-Fock exchange scaling    ...    0.200
Number of operators              ...    2
Number of atoms                  ...   20
Basis set dimensions             ...  184
Integral neglect threshold       ... 2.5e-11
Integral primitive cutoff        ... 2.5e-12
SHARK Integral package           ... ON

Nuc. rep. gradient       (SHARK) ... done (  0.0 sec)
HCore & Overlap gradient (SHARK) ... done (  0.1 sec)
RI-J gradient            (SHARK) ... done (  0.7 sec)
COSX-gradient                    ... done ( 11.5 sec)
Exchange-correlation gradient    ... done

------------------
CARTESIAN GRADIENT
------------------

   1   C   :    0.000021030   -0.000010779   -0.000025744
   2   C   :   -0.000000306    0.000027706    0.000016105
   3   C   :   -0.000001112    0.000023105    0.000013842
   4   C   :   -0.000012509    0.000058435   -0.000040759
   5   H   :   -0.000010291   -0.000003096    0.000017188
   6   H   :    0.000006480   -0.000041637   -0.000014950
   7   C   :   -0.000061293   -0.000058596    0.000021781
   8   O   :    0.000044937    0.000061850   -0.000015705
   9   C   :    0.000033497    0.000054487    0.000080212
  10   O   :   -0.000024720   -0.000040693   -0.000022747
  11   O   :    0.000015307   -0.000024225   -0.000015557
  12   O   :    0.000018643   -0.000049455   -0.000052528
  13   C   :   -0.000011366   -0.000013731   -0.000015631
  14   H   :    0.000007434    0.000006643    0.000036486
  15   H   :   -0.000008025    0.000012495    0.000027199
  16   H   :   -0.000001248    0.000009734    0.000025594
  17   C   :   -0.000007254   -0.000001255    0.000045920
  18   H   :    0.000011856   -0.000000257   -0.000036855
  19   H   :    0.000018045   -0.000001446   -0.000021126
  20   H   :    0.000014694    0.000008481   -0.000033547

Difference to translation invariance:
           :    0.0000537990    0.0000177682   -0.0000108230

Difference to rotation invariance:
           :   -0.0007520112   -0.0011166270   -0.0001345266

Norm of the cartesian gradient     ...    0.0002320605
RMS gradient                       ...    0.0000299589
MAX gradient                       ...    0.0000802123

-------
TIMINGS
-------

Total SCF gradient time            ...       19.272 sec

One electron gradient       ....       0.110 sec  (  0.6%)
RI-J Coulomb gradient       ....       0.688 sec  (  3.6%)
COSX gradient               ....      11.485 sec  ( 59.6%)
XC gradient                 ....       5.903 sec  ( 30.6%)
CPCM gradient               ....       0.325 sec  (  1.7%)
   A-Matrix (El+Nuc)        ....       0.083 sec  (  0.4%)
   Potential                ....       0.242 sec  (  1.3%)

Maximum memory used throughout the entire SCFGRAD-calculation: 53.9 MB
------------------------------------------------------------------------------
                         ORCA GEOMETRY RELAXATION STEP
------------------------------------------------------------------------------

Reading the OPT-File                    .... done
Getting information on internals        .... done
Copying old internal coords+grads       .... done
Making the new internal coordinates     .... (new redundants).... done
Validating the new internal coordinates .... (new redundants).... done
Calculating the B-matrix                .... done
Calculating the G,G- and P matrices     .... done
Transforming gradient to internals      .... done
Projecting the internal gradient        .... done
Number of atoms                         ....  20
Number of internal coordinates          ....  86
Current Energy                          ....  -610.305286806 Eh
Current gradient norm                   ....     0.000232060 Eh/bohr
Maximum allowed component of the step   ....  0.300
Current trust radius                    ....  0.300
Updating the Hessian (BFGS)             .... done
Forming the augmented Hessian           .... done
Diagonalizing the augmented Hessian     .... done
Last element of RFO vector              ....  0.999987220
Lowest eigenvalues of augmented Hessian:
 -0.000000338  0.005511607  0.008458646  0.019346958  0.021260510
Length of the computed step             ....  0.005055738
The final length of the internal step   ....  0.005055738
Converting the step to cartesian space:
 Initial RMS(Int)=    0.0005451742
Transforming coordinates:
 Iter   0:  RMS(Cart)=    0.0012101547 RMS(Int)=    0.0005451668
 Iter   1:  RMS(Cart)=    0.0000012862 RMS(Int)=    0.0000006066
 Iter   2:  RMS(Cart)=    0.0000000021 RMS(Int)=    0.0000000009
done
Storing new coordinates                 .... done

                                .--------------------.
          ----------------------|Geometry convergence|-------------------------
          Item                value                   Tolerance       Converged
          ---------------------------------------------------------------------
          Energy change      -0.0000004733            0.0000002000      NO
          RMS gradient        0.0000175504            0.0000080000      NO
          MAX gradient        0.0000738467            0.0000300000      NO
          RMS step            0.0005451742            0.0001000000      NO
          MAX step            0.0021792534            0.0002000000      NO
          ........................................................
          Max(Bonds)      0.0001      Max(Angles)    0.02
          Max(Dihed)        0.12      Max(Improp)    0.00
          ---------------------------------------------------------------------

The optimization has not yet converged - more geometry cycles are needed


    ---------------------------------------------------------------------------
                         Redundant Internal Coordinates
                            (Angstroem and degrees)

        Definition                    Value    dE/dq     Step     New-Value
    ----------------------------------------------------------------------------
     1. B(C   1,C   0)                1.3768 -0.000001  0.0000    1.3768   
     2. B(C   3,C   2)                1.3770 -0.000008  0.0000    1.3770   
     3. B(H   4,C   0)                1.0852  0.000001  0.0000    1.0852   
     4. B(H   5,C   3)                1.0852  0.000002  0.0000    1.0852   
     5. B(C   6,C   2)                1.4603 -0.000005  0.0000    1.4603   
     6. B(C   6,C   1)                1.4601  0.000006  0.0000    1.4601   
     7. B(O   7,C   6)                1.2696  0.000074 -0.0001    1.2695   
     8. B(C   8,C   3)                1.4479  0.000011 -0.0000    1.4479   
     9. B(C   8,C   0)                1.4478 -0.000006  0.0000    1.4478   
    10. B(O   9,C   8)                1.2711  0.000050 -0.0001    1.2711   
    11. B(O  10,C   1)                1.3695  0.000002 -0.0000    1.3695   
    12. B(O  11,C   2)                1.3697 -0.000041  0.0000    1.3697   
    13. B(C  12,O  10)                1.4225 -0.000005 -0.0000    1.4225   
    14. B(H  13,C  12)                1.0978 -0.000019  0.0000    1.0978   
    15. B(H  14,C  12)                1.0923 -0.000001 -0.0000    1.0923   
    16. B(H  15,C  12)                1.0979  0.000005 -0.0000    1.0979   
    17. B(C  16,O  11)                1.4225 -0.000014  0.0000    1.4225   
    18. B(H  17,C  16)                1.0978 -0.000017  0.0000    1.0978   
    19. B(H  18,C  16)                1.0923 -0.000002 -0.0000    1.0923   
    20. B(H  19,C  16)                1.0979  0.000006 -0.0000    1.0978   
    21. A(C   1,C   0,C   8)          121.58 -0.000011    0.01    121.58   
    22. A(H   4,C   0,C   8)          116.64 -0.000005    0.00    116.64   
    23. A(C   1,C   0,H   4)          121.78  0.000016   -0.01    121.77   
    24. A(C   0,C   1,C   6)          122.65 -0.000006    0.00    122.65   
    25. A(C   6,C   1,O  10)          112.75  0.000012   -0.00    112.74   
    26. A(C   0,C   1,O  10)          124.60 -0.000006    0.00    124.60   
    27. A(C   3,C   2,O  11)          124.57  0.000019   -0.00    124.56   
    28. A(C   6,C   2,O  11)          112.83 -0.000019    0.00    112.83   
    29. A(C   3,C   2,C   6)          122.61  0.000000    0.00    122.61   
    30. A(H   5,C   3,C   8)          116.61 -0.000034    0.01    116.62   
    31. A(C   2,C   3,C   8)          121.60 -0.000015    0.01    121.61   
    32. A(C   2,C   3,H   5)          121.79  0.000049   -0.02    121.77   
    33. A(C   2,C   6,O   7)          122.64 -0.000002    0.00    122.64   
    34. A(C   1,C   6,O   7)          122.48 -0.000009    0.00    122.48   
    35. A(C   1,C   6,C   2)          114.88  0.000011   -0.01    114.87   
    36. A(C   3,C   8,O   9)          121.65 -0.000021    0.01    121.66   
    37. A(C   0,C   8,C   3)          116.68  0.000020   -0.01    116.67   
    38. A(C   0,C   8,O   9)          121.67  0.000001    0.00    121.67   
    39. A(C   1,O  10,C  12)          117.71  0.000030   -0.00    117.71   
    40. A(C   2,O  11,C  16)          117.71  0.000044   -0.00    117.71   
    41. A(H  14,C  12,H  15)          109.46 -0.000008    0.01    109.47   
    42. A(H  13,C  12,H  15)          108.86  0.000002    0.00    108.86   
    43. A(O  10,C  12,H  15)          111.44 -0.000004   -0.01    111.44   
    44. A(H  13,C  12,H  14)          109.47  0.000006   -0.00    109.47   
    45. A(O  10,C  12,H  14)          106.07 -0.000020   -0.00    106.07   
    46. A(O  10,C  12,H  13)          111.49  0.000023    0.00    111.49   
    47. A(O  11,C  16,H  19)          111.43 -0.000005   -0.00    111.43   
    48. A(H  17,C  16,H  18)          109.47  0.000008   -0.01    109.46   
    49. A(O  11,C  16,H  18)          106.07 -0.000018    0.00    106.07   
    50. A(H  17,C  16,H  19)          108.86  0.000006   -0.00    108.86   
    51. A(O  11,C  16,H  17)          111.49  0.000014   -0.00    111.49   
    52. A(H  18,C  16,H  19)          109.47 -0.000006    0.01    109.48   
    53. D(C   6,C   1,C   0,H   4)   -179.94  0.000001    0.02   -179.92   
    54. D(O  10,C   1,C   0,C   8)   -179.89  0.000002    0.00   -179.89   
    55. D(O  10,C   1,C   0,H   4)      0.10  0.000003    0.02      0.12   
    56. D(C   6,C   1,C   0,C   8)      0.07  0.000000    0.01      0.08   
    57. D(H   5,C   3,C   2,O  11)      0.02  0.000009   -0.01      0.01   
    58. D(H   5,C   3,C   2,C   6)   -179.96  0.000010   -0.01   -179.97   
    59. D(C   8,C   3,C   2,C   6)      0.07  0.000010   -0.02      0.05   
    60. D(C   8,C   3,C   2,O  11)   -179.95  0.000009   -0.01   -179.96   
    61. D(C   1,C   6,C   2,O  11)   -179.92  0.000002   -0.01   -179.93   
    62. D(C   1,C   6,C   2,C   3)      0.07  0.000001   -0.00      0.06   
    63. D(O   7,C   6,C   1,O  10)     -0.17  0.000003   -0.01     -0.17   
    64. D(O   7,C   6,C   1,C   0)    179.87  0.000004   -0.01    179.86   
    65. D(C   2,C   6,C   1,O  10)    179.83 -0.000008    0.01    179.84   
    66. D(O   7,C   6,C   2,C   3)   -179.94 -0.000009    0.02   -179.92   
    67. D(C   2,C   6,C   1,C   0)     -0.13 -0.000006    0.01     -0.13   
    68. D(O   7,C   6,C   2,O  11)      0.08 -0.000009    0.01      0.09   
    69. D(O   9,C   8,C   3,H   5)     -0.01  0.000011   -0.02     -0.03   
    70. D(C   0,C   8,C   3,H   5)    179.89 -0.000015    0.03    179.92   
    71. D(C   0,C   8,C   3,C   2)     -0.13 -0.000015    0.03     -0.10   
    72. D(O   9,C   8,C   0,H   4)     -0.02 -0.000017    0.01     -0.01   
    73. D(O   9,C   8,C   0,C   1)    179.97 -0.000015    0.03    179.99   
    74. D(O   9,C   8,C   3,C   2)    179.96  0.000011   -0.02    179.94   
    75. D(C   3,C   8,C   0,H   4)   -179.93  0.000009   -0.04   -179.97   
    76. D(C   3,C   8,C   0,C   1)      0.06  0.000010   -0.02      0.04   
    77. D(C  12,O  10,C   1,C   6)    179.47 -0.000021    0.07    179.54   
    78. D(C  12,O  10,C   1,C   0)     -0.57 -0.000023    0.07     -0.49   
    79. D(C  16,O  11,C   2,C   6)    179.38  0.000009   -0.08    179.30   
    80. D(C  16,O  11,C   2,C   3)     -0.60  0.000010   -0.08     -0.69   
    81. D(H  15,C  12,O  10,C   1)    -60.69 -0.000011   -0.05    -60.74   
    82. D(H  14,C  12,O  10,C   1)   -179.74  0.000013   -0.05   -179.80   
    83. D(H  13,C  12,O  10,C   1)     61.17  0.000006   -0.05     61.12   
    84. D(H  19,C  16,O  11,C   2)    -60.65 -0.000031    0.12    -60.53   
    85. D(H  18,C  16,O  11,C   2)   -179.71 -0.000010    0.11   -179.60   
    86. D(H  17,C  16,O  11,C   2)     61.20 -0.000017    0.12     61.33   
    ----------------------------------------------------------------------------

         *************************************************************
         *                GEOMETRY OPTIMIZATION CYCLE  13            *
         *************************************************************
---------------------------------
CARTESIAN COORDINATES (ANGSTROEM)
---------------------------------
  C      0.798552   -0.892779    0.378183
  C      1.463323    0.312887    0.370579
  C     -0.614913    1.458927   -0.281948
  C     -1.282252    0.254455   -0.276437
  H      1.302268   -1.821502    0.626143
  H     -2.337559    0.184802   -0.519686
  C      0.804452    1.573713    0.041728
  O      1.419974    2.684003    0.038218
  C     -0.609838   -0.984170    0.055223
  O     -1.225177   -2.096340    0.061618
  O      2.791929    0.470319    0.663122
  O     -1.190054    2.664543   -0.584968
  C      3.535360   -0.692096    1.008902
  H      3.544896   -1.421981    0.188936
  H      4.554588   -0.351813    1.205199
  H      3.130897   -1.174195    1.908509
  C     -2.569647    2.670713   -0.931691
  H     -3.193023    2.299861   -0.107669
  H     -2.824252    3.712217   -1.140434
  H     -2.761659    2.060942   -1.824201

----------------------------
CARTESIAN COORDINATES (A.U.)
----------------------------
  NO LB      ZA    FRAG     MASS         X           Y           Z
   0 C     6.0000    0    12.011    1.509044   -1.687108    0.714662
   1 C     6.0000    0    12.011    2.765280    0.591272    0.700293
   2 C     6.0000    0    12.011   -1.162018    2.756972   -0.532804
   3 C     6.0000    0    12.011   -2.423104    0.480850   -0.522389
   4 H     1.0000    0     1.008    2.460930   -3.442141    1.183239
   5 H     1.0000    0     1.008   -4.417347    0.349225   -0.982064
   6 C     6.0000    0    12.011    1.520193    2.973887    0.078854
   7 O     8.0000    0    15.999    2.683362    5.072031    0.072221
   8 C     6.0000    0    12.011   -1.152427   -1.859813    0.104357
   9 O     8.0000    0    15.999   -2.315248   -3.961509    0.116441
  10 O     8.0000    0    15.999    5.275982    0.888774    1.253118
  11 O     8.0000    0    15.999   -2.248876    5.035257   -1.105429
  12 C     6.0000    0    12.011    6.680863   -1.307873    1.906548
  13 H     1.0000    0     1.008    6.698882   -2.687155    0.357038
  14 H     1.0000    0     1.008    8.606924   -0.664831    2.277497
  15 H     1.0000    0     1.008    5.916538   -2.218908    3.606559
  16 C     6.0000    0    12.011   -4.855929    5.046916   -1.760640
  17 H     1.0000    0     1.008   -6.033939    4.346108   -0.203466
  18 H     1.0000    0     1.008   -5.337063    7.015073   -2.155108
  19 H     1.0000    0     1.008   -5.218778    3.894615   -3.447240

--------------------------------
INTERNAL COORDINATES (ANGSTROEM)
--------------------------------
 C      0   0   0     0.000000000000     0.00000000     0.00000000
 C      1   0   0     1.376811783998     0.00000000     0.00000000
 C      2   1   0     2.461354487388    90.08708207     0.00000000
 C      3   2   1     1.376998038953    90.04932849   359.94717318
 H      1   2   3     1.085238044004   121.77289415   180.01423629
 H      4   3   2     1.085217090790   121.77064296   180.06057235
 C      2   1   3     1.460115390635   122.65223957     0.06783358
 O      7   2   1     1.269497552601   122.48315447   179.86063854
 C      1   2   3     1.447831966556   121.58244705     0.00000000
 O      9   1   2     1.271064237996   121.67055432   179.99416790
 O      2   1   3     1.369510784866   124.60376340   180.10516648
 O      3   2   1     1.369714685163   145.38824950   180.01366500
 C     11   2   1     1.422484442587   117.71060138   359.50763515
 H     13  11   2     1.097800533735   111.48660366    61.11932833
 H     13  11   2     1.092314404496   106.06775278   180.20187896
 H     13  11   2     1.097862747217   111.43741627   299.26183629
 C     12   3   2     1.422508934940   117.70828674   179.23022777
 H     17  12   3     1.097788397802   111.48724572    61.32574665
 H     17  12   3     1.092303908027   106.06770277   180.40495409
 H     17  12   3     1.097845136117   111.43007982   299.47290418

---------------------------
INTERNAL COORDINATES (A.U.)
---------------------------
 C      0   0   0     0.000000000000     0.00000000     0.00000000
 C      1   0   0     2.601797209712     0.00000000     0.00000000
 C      2   1   0     4.651285899662    90.08708207     0.00000000
 C      3   2   1     2.602149180569    90.04932849   359.94717318
 H      1   2   3     2.050802693279   121.77289415   180.01423629
 H      4   3   2     2.050763097444   121.77064296   180.06057235
 C      2   1   3     2.759218212223   122.65223957     0.06783358
 O      7   2   1     2.399002702100   122.48315447   179.86063854
 C      1   2   3     2.736005904728   121.58244705     0.00000000
 O      9   1   2     2.401963308433   121.67055432   179.99416790
 O      2   1   3     2.588000320849   124.60376340   180.10516648
 O      3   2   1     2.588385636567   145.38824950   180.01366500
 C     11   2   1     2.688106026253   117.71060138   359.50763515
 H     13  11   2     2.074542358432   111.48660366    61.11932833
 H     13  11   2     2.064175076634   106.06775278   180.20187896
 H     13  11   2     2.074659924874   111.43741627   299.26183629
 C     12   3   2     2.688152310092   117.70828674   179.23022777
 H     17  12   3     2.074519424842   111.48724572    61.32574665
 H     17  12   3     2.064155241182   106.06770277   180.40495409
 H     17  12   3     2.074626644720   111.43007982   299.47290418


           ************************************************************
           *        Program running with 4 parallel MPI-processes     *
           *              working on a common directory               *
           ************************************************************
------------------------------------------------------------------------------
                   ___                                                        
                  /   \      - P O W E R E D   B Y -                         
                 /     \                                                     
                 |  |  |   _    _      __       _____    __    __             
                 |  |  |  | |  | |    /  \     |  _  \  |  |  /  |          
                  \  \/   | |  | |   /    \    | | | |  |  | /  /          
                 / \  \   | |__| |  /  /\  \   | |_| |  |  |/  /          
                |  |  |   |  __  | /  /__\  \  |    /   |      \           
                |  |  |   | |  | | |   __   |  |    \   |  |\   \          
                \     /   | |  | | |  |  |  |  | |\  \  |  | \   \       
                 \___/    |_|  |_| |__|  |__|  |_| \__\ |__|  \__/        
                                                                              
                      - O R C A' S   B I G   F R I E N D -                    
                                      &                                       
                       - I N T E G R A L  F E E D E R -                       
                                                                              
 v1 FN, 2020, v2 2021                                                         
------------------------------------------------------------------------------


Reading SHARK input file Q9_1e_0H_B3LYP_631Gd_opt.SHARKINP.tmp ... ok
----------------------
SHARK INTEGRAL PACKAGE
----------------------

Number of atoms                             ...     20
Number of basis functions                   ...    184
Number of shells                            ...     88
Maximum angular momentum                    ...      2
Integral batch strategy                     ... SHARK/LIBINT Hybrid
RI-J (if used) integral strategy            ... SPLIT-RIJ (Revised 2003 algorithm where possible)
Printlevel                                  ...      1
Contraction scheme used                     ... SEGMENTED contraction
Coulomb Range Separation                    ... NOT USED
Exchange Range Separation                   ... NOT USED
Finite Nucleus Model                        ... NOT USED
Auxiliary Coulomb fitting basis             ... AVAILABLE
   # of basis functions in Aux-J            ...    676
   # of shells in Aux-J                     ...    220
   Maximum angular momentum in Aux-J        ...      4
Auxiliary J/K fitting basis                 ... NOT available
Auxiliary Correlation fitting basis         ... NOT available
Auxiliary 'external' fitting basis          ... NOT available
Integral threshold                          ...     2.500000e-11
Primitive cut-off                           ...     2.500000e-12
Primitive pair pre-selection threshold      ...     2.500000e-12

Calculating pre-screening integrals         ... done (  0.1 sec) Dimension = 88
Organizing shell pair data                  ... done (  0.0 sec)
Shell pair information
Total number of shell pairs                 ...      3916
Shell pairs after pre-screening             ...      3378
Total number of primitive shell pairs       ...     22854
Primitive shell pairs kept                  ...     12000
          la=0 lb=0:   1106 shell pairs
          la=1 lb=0:   1132 shell pairs
          la=1 lb=1:    291 shell pairs
          la=2 lb=0:    509 shell pairs
          la=2 lb=1:    272 shell pairs
          la=2 lb=2:     68 shell pairs

Calculating one electron integrals          ... done (  0.0 sec)
Calculating RI/J V-Matrix + Cholesky decomp.... done (  0.0 sec)
Calculating Nuclear repulsion               ... done (  0.0 sec) ENN=    684.008464723819 Eh

SHARK setup successfully completed in   0.3 seconds

Maximum memory used throughout the entire GTOINT-calculation: 13.4 MB


           ************************************************************
           *        Program running with 4 parallel MPI-processes     *
           *              working on a common directory               *
           ************************************************************

Diagonalization of the overlap matrix:
Smallest eigenvalue                        ... 5.452e-04
Time for diagonalization                   ...    0.006 sec
Threshold for overlap eigenvalues          ... 1.000e-08
Number of eigenvalues below threshold      ... 0
Time for construction of square roots      ...    0.002 sec
Total time needed                          ...    0.009 sec

-------------------
DFT GRID GENERATION
-------------------

General Integration Accuracy     IntAcc      ... 4.959
Radial Grid Type                 RadialGrid  ... OptM3 with GC (2021)
Angular Grid (max. ang.)         AngularGrid ... 6 (Lebedev-590)
Angular grid pruning method      GridPruning ... 4 (adaptive)
Weight generation scheme         WeightScheme... Becke
Basis function cutoff            BFCut       ... 1.0000e-11
Integration weight cutoff        WCut        ... 1.0000e-14
Angular grids for H and He will be reduced by one unit
Partially contracted basis set               ... off
Rotationally invariant grid construction     ... off

Total number of grid points                  ...   241352
Total number of batches                      ...     3783
Average number of points per batch           ...       63
Average number of grid points per atom       ...    12068
Time for grid setup =    4.028 sec

--------------------
COSX GRID GENERATION
--------------------

GRIDX 1
-------
General Integration Accuracy     IntAcc      ... 4.020
Radial Grid Type                 RadialGrid  ... OptM3 with GC (2021)
Angular Grid (max. ang.)         AngularGrid ... 2 (Lebedev-110)
Angular grid pruning method      GridPruning ... 4 (adaptive)
Weight generation scheme         WeightScheme... Becke
Basis function cutoff            BFCut       ... 1.0000e-11
Integration weight cutoff        WCut        ... 1.0000e-14
Angular grids for H and He will be reduced by one unit
Partially contracted basis set               ... on
Rotationally invariant grid construction     ... off

Total number of grid points                  ...    27655
Total number of batches                      ...      443
Average number of points per batch           ...       62
Average number of grid points per atom       ...     1383
UseSFitting                                  ... on

GRIDX 2
-------
General Integration Accuracy     IntAcc      ... 4.338
Radial Grid Type                 RadialGrid  ... OptM3 with GC (2021)
Angular Grid (max. ang.)         AngularGrid ... 3 (Lebedev-194)
Angular grid pruning method      GridPruning ... 4 (adaptive)
Weight generation scheme         WeightScheme... Becke
Basis function cutoff            BFCut       ... 1.0000e-11
Integration weight cutoff        WCut        ... 1.0000e-14
Angular grids for H and He will be reduced by one unit
Partially contracted basis set               ... on
Rotationally invariant grid construction     ... off

Total number of grid points                  ...    60830
Total number of batches                      ...      960
Average number of points per batch           ...       63
Average number of grid points per atom       ...     3042
UseSFitting                                  ... on

GRIDX 3
-------
General Integration Accuracy     IntAcc      ... 4.871
Radial Grid Type                 RadialGrid  ... OptM3 with GC (2021)
Angular Grid (max. ang.)         AngularGrid ... 4 (Lebedev-302)
Angular grid pruning method      GridPruning ... 4 (adaptive)
Weight generation scheme         WeightScheme... Becke
Basis function cutoff            BFCut       ... 1.0000e-11
Integration weight cutoff        WCut        ... 1.0000e-14
Angular grids for H and He will be reduced by one unit
Partially contracted basis set               ... on
Rotationally invariant grid construction     ... off

Total number of grid points                  ...   113635
Total number of batches                      ...     1787
Average number of points per batch           ...       63
Average number of grid points per atom       ...     5682
UseSFitting                                  ... on

Time for X-Grid setup             =    1.836 sec


--------------------
CPCM SOLVATION MODEL
--------------------
CPCM parameters:
  Epsilon                                         ...      80.4000
  Refrac                                          ...       1.3300
  Rsolv                                           ...       1.3000
  Surface type                                    ... GAUSSIAN VDW
  Epsilon function type                           ...         CPCM
Radii:
 Radius for C  used is    3.8550 Bohr (=   2.0400 Ang.)
 Radius for H  used is    2.4944 Bohr (=   1.3200 Ang.)
 Radius for O  used is    3.4469 Bohr (=   1.8240 Ang.)
Calculating surface                               ...        done! (  0.0s)
GEPOL surface points                              ...         1135
GEPOL Volume                                      ...    1322.0805
GEPOL Surface-area                                ...     731.3683
Calculating surface distance matrix               ...        done! (  0.0s)
Performing Cholesky decomposition & store         ...        done! (  0.1s)
Overall time for CPCM initialization              ...                 0.1s
--------------
SCF ITERATIONS
--------------
ITER       Energy         Delta-E        Max-DP      RMS-DP      [F,P]     Damp
               ***  Starting incremental Fock matrix formation  ***
  0   -610.3052867205   0.000000000000 0.00004778  0.00000154  0.0005574 0.7000
  1   -610.3052872553  -0.000000534752 0.00004491  0.00000147  0.0004403 0.7000
                               ***Turning on DIIS***
  2   -610.3052876782  -0.000000422894 0.00012106  0.00000420  0.0003299 0.0000
               *** Restarting incremental Fock matrix formation ***
                                   *** Resetting DIIS ***
  3   -610.3052887729  -0.000001094788 0.00001523  0.00000047  0.0000313 0.0000
  4   -610.3052887794  -0.000000006498 0.00000286  0.00000010  0.0000033 0.0000
  5   -610.3052887846  -0.000000005122 0.00000223  0.00000006  0.0000027 0.0000
  6   -610.3052887745   0.000000010036 0.00000118  0.00000003  0.0000025 0.0000
                 **** Energy Check signals convergence ****

               *****************************************************
               *                     SUCCESS                       *
               *           SCF CONVERGED AFTER   7 CYCLES          *
               *****************************************************

Old exchange energy                            =    -15.506111175 Eh
New exchange energy                            =    -15.506109336 Eh
Exchange energy change after final integration =      0.000001839 Eh
Total energy after final integration           =   -610.305286940 Eh
Final COS-X integration done in                =     8.451 sec
Total Energy       :         -610.30528694 Eh          -16607.25115 eV
  Last Energy change         ...   -3.7036e-09  Tolerance :   1.0000e-08
  Last MAX-Density change    ...    0.0000e+00  Tolerance :   1.0000e-07
             **** THE GBW FILE WAS UPDATED (Q9_1e_0H_B3LYP_631Gd_opt.gbw) ****
             **** DENSITY Q9_1e_0H_B3LYP_631Gd_opt.scfp WAS UPDATED ****
             **** ENERGY FILE WAS UPDATED (Q9_1e_0H_B3LYP_631Gd_opt.en.tmp) ****
----------------------
UHF SPIN CONTAMINATION
----------------------

Warning: in a DFT calculation there is little theoretical justification to 
         calculate <S**2> as in Hartree-Fock theory. We will do it anyways
         but you should keep in mind that the values have only limited relevance

Expectation value of <S**2>     :     0.759414
Ideal value S*(S+1) for S=0.5   :     0.750000
Deviation                       :     0.009414

             **** THE GBW FILE WAS UPDATED (Q9_1e_0H_B3LYP_631Gd_opt.gbw) ****
             **** DENSITY Q9_1e_0H_B3LYP_631Gd_opt.scfp WAS UPDATED ****
Total SCF time: 0 days 0 hours 0 min 51 sec 

Maximum memory used throughout the entire SCF-calculation: 64.3 MB

-------------------------   --------------------
FINAL SINGLE POINT ENERGY      -610.305286939517
-------------------------   --------------------


           ************************************************************
           *        Program running with 4 parallel MPI-processes     *
           *              working on a common directory               *
           ************************************************************
------------------------------------------------------------------------------
                         ORCA SCF GRADIENT CALCULATION
------------------------------------------------------------------------------

 ... reading COSX grid (gridx3)
Gradient of the Kohn-Sham DFT energy:
Kohn-Sham wavefunction type      ... UKS
Hartree-Fock exchange scaling    ...    0.200
Number of operators              ...    2
Number of atoms                  ...   20
Basis set dimensions             ...  184
Integral neglect threshold       ... 2.5e-11
Integral primitive cutoff        ... 2.5e-12
SHARK Integral package           ... ON

Nuc. rep. gradient       (SHARK) ... done (  0.0 sec)
HCore & Overlap gradient (SHARK) ... done (  0.1 sec)
RI-J gradient            (SHARK) ... done (  0.7 sec)
COSX-gradient                    ... done ( 11.6 sec)
Exchange-correlation gradient    ... done

------------------
CARTESIAN GRADIENT
------------------

   1   C   :   -0.000005229    0.000006194   -0.000010256
   2   C   :    0.000008784    0.000024126    0.000023843
   3   C   :   -0.000009942    0.000024996    0.000008802
   4   C   :    0.000009160    0.000018912    0.000009615
   5   H   :   -0.000007083   -0.000001672    0.000029687
   6   H   :    0.000005149   -0.000018688   -0.000016812
   7   C   :    0.000035726    0.000028766    0.000000828
   8   O   :   -0.000010087   -0.000031553   -0.000002670
   9   C   :   -0.000009923   -0.000035920   -0.000027673
  10   O   :    0.000015488    0.000036004    0.000014010
  11   O   :   -0.000003301   -0.000019422    0.000003587
  12   O   :   -0.000001107   -0.000035806   -0.000040689
  13   C   :   -0.000003867   -0.000014016   -0.000011349
  14   H   :    0.000015556    0.000000519    0.000032909
  15   H   :   -0.000007906    0.000012502    0.000011957
  16   H   :   -0.000017409    0.000020331    0.000017151
  17   C   :   -0.000002788    0.000002635    0.000004132
  18   H   :    0.000005004    0.000005452   -0.000027142
  19   H   :    0.000015730   -0.000002618   -0.000013004
  20   H   :    0.000021601   -0.000002676   -0.000017677

Difference to translation invariance:
           :    0.0000535559    0.0000180656   -0.0000107496

Difference to rotation invariance:
           :   -0.0007558967   -0.0011202587   -0.0001354018

Norm of the cartesian gradient     ...    0.0001408292
RMS gradient                       ...    0.0000181810
MAX gradient                       ...    0.0000406887

-------
TIMINGS
-------

Total SCF gradient time            ...       19.419 sec

One electron gradient       ....       0.110 sec  (  0.6%)
RI-J Coulomb gradient       ....       0.694 sec  (  3.6%)
COSX gradient               ....      11.588 sec  ( 59.7%)
XC gradient                 ....       5.956 sec  ( 30.7%)
CPCM gradient               ....       0.328 sec  (  1.7%)
   A-Matrix (El+Nuc)        ....       0.084 sec  (  0.4%)
   Potential                ....       0.244 sec  (  1.3%)

Maximum memory used throughout the entire SCFGRAD-calculation: 53.8 MB
------------------------------------------------------------------------------
                         ORCA GEOMETRY RELAXATION STEP
------------------------------------------------------------------------------

Reading the OPT-File                    .... done
Getting information on internals        .... done
Copying old internal coords+grads       .... done
Making the new internal coordinates     .... (new redundants).... done
Validating the new internal coordinates .... (new redundants).... done
Calculating the B-matrix                .... done
Calculating the G,G- and P matrices     .... done
Transforming gradient to internals      .... done
Projecting the internal gradient        .... done
Number of atoms                         ....  20
Number of internal coordinates          ....  86
Current Energy                          ....  -610.305286940 Eh
Current gradient norm                   ....     0.000140829 Eh/bohr
Maximum allowed component of the step   ....  0.300
Current trust radius                    ....  0.300
Updating the Hessian (BFGS)             .... done
Forming the augmented Hessian           .... done
Diagonalizing the augmented Hessian     .... done
Last element of RFO vector              ....  0.999995289
Lowest eigenvalues of augmented Hessian:
 -0.000000112  0.005442467  0.006505320  0.017354781  0.021237691
Length of the computed step             ....  0.003069607
The final length of the internal step   ....  0.003069607
Converting the step to cartesian space:
 Initial RMS(Int)=    0.0003310043
Transforming coordinates:
 Iter   0:  RMS(Cart)=    0.0008998059 RMS(Int)=    0.0003309833
 Iter   1:  RMS(Cart)=    0.0000006017 RMS(Int)=    0.0000002990
 Iter   2:  RMS(Cart)=    0.0000000007 RMS(Int)=    0.0000000002
done
Storing new coordinates                 .... done

                                .--------------------.
          ----------------------|Geometry convergence|-------------------------
          Item                value                   Tolerance       Converged
          ---------------------------------------------------------------------
          Energy change      -0.0000001333            0.0000002000      YES
          RMS gradient        0.0000114785            0.0000080000      NO
          MAX gradient        0.0000368366            0.0000300000      NO
          RMS step            0.0003310043            0.0001000000      NO
          MAX step            0.0011920651            0.0002000000      NO
          ........................................................
          Max(Bonds)      0.0000      Max(Angles)    0.01
          Max(Dihed)        0.07      Max(Improp)    0.00
          ---------------------------------------------------------------------

The optimization has not yet converged - more geometry cycles are needed


    ---------------------------------------------------------------------------
                         Redundant Internal Coordinates
                            (Angstroem and degrees)

        Definition                    Value    dE/dq     Step     New-Value
    ----------------------------------------------------------------------------
     1. B(C   1,C   0)                1.3768  0.000005 -0.0000    1.3768   
     2. B(C   3,C   2)                1.3770  0.000000  0.0000    1.3770   
     3. B(H   4,C   0)                1.0852  0.000005 -0.0000    1.0852   
     4. B(H   5,C   3)                1.0852  0.000002 -0.0000    1.0852   
     5. B(C   6,C   2)                1.4603  0.000014 -0.0000    1.4603   
     6. B(C   6,C   1)                1.4601 -0.000008  0.0000    1.4601   
     7. B(O   7,C   6)                1.2695 -0.000035 -0.0000    1.2695   
     8. B(C   8,C   3)                1.4479 -0.000009 -0.0000    1.4479   
     9. B(C   8,C   0)                1.4478 -0.000010  0.0000    1.4478   
    10. B(O   9,C   8)                1.2711 -0.000037 -0.0000    1.2711   
    11. B(O  10,C   1)                1.3695 -0.000016  0.0000    1.3695   
    12. B(O  11,C   2)                1.3697 -0.000024  0.0000    1.3698   
    13. B(C  12,O  10)                1.4225 -0.000015  0.0000    1.4225   
    14. B(H  13,C  12)                1.0978 -0.000012  0.0000    1.0978   
    15. B(H  14,C  12)                1.0923 -0.000004  0.0000    1.0923   
    16. B(H  15,C  12)                1.0979 -0.000000 -0.0000    1.0979   
    17. B(C  16,O  11)                1.4225 -0.000014  0.0000    1.4225   
    18. B(H  17,C  16)                1.0978 -0.000008  0.0000    1.0978   
    19. B(H  18,C  16)                1.0923 -0.000004  0.0000    1.0923   
    20. B(H  19,C  16)                1.0978 -0.000002 -0.0000    1.0978   
    21. A(C   1,C   0,C   8)          121.58  0.000003    0.00    121.58   
    22. A(H   4,C   0,C   8)          116.64 -0.000007    0.00    116.65   
    23. A(C   1,C   0,H   4)          121.77  0.000003   -0.00    121.77   
    24. A(C   0,C   1,C   6)          122.65  0.000001    0.00    122.65   
    25. A(C   6,C   1,O  10)          112.74 -0.000001   -0.00    112.74   
    26. A(C   0,C   1,O  10)          124.60 -0.000000    0.00    124.60   
    27. A(C   3,C   2,O  11)          124.56 -0.000002   -0.00    124.56   
    28. A(C   6,C   2,O  11)          112.83  0.000004    0.00    112.83   
    29. A(C   3,C   2,C   6)          122.61 -0.000002    0.00    122.61   
    30. A(H   5,C   3,C   8)          116.62 -0.000020    0.01    116.63   
    31. A(C   2,C   3,C   8)          121.61  0.000003    0.00    121.61   
    32. A(C   2,C   3,H   5)          121.77  0.000016   -0.01    121.76   
    33. A(C   2,C   6,O   7)          122.64  0.000006   -0.00    122.64   
    34. A(C   1,C   6,O   7)          122.48 -0.000002    0.00    122.48   
    35. A(C   1,C   6,C   2)          114.87 -0.000004   -0.00    114.87   
    36. A(C   3,C   8,O   9)          121.66 -0.000001    0.00    121.66   
    37. A(C   0,C   8,C   3)          116.67 -0.000001   -0.00    116.67   
    38. A(C   0,C   8,O   9)          121.67  0.000002   -0.00    121.67   
    39. A(C   1,O  10,C  12)          117.71  0.000021   -0.00    117.71   
    40. A(C   2,O  11,C  16)          117.71  0.000025   -0.00    117.70   
    41. A(H  14,C  12,H  15)          109.47  0.000012    0.00    109.47   
    42. A(H  13,C  12,H  15)          108.86  0.000007   -0.00    108.86   
    43. A(O  10,C  12,H  15)          111.44 -0.000030    0.00    111.44   
    44. A(H  13,C  12,H  14)          109.47 -0.000003   -0.00    109.47   
    45. A(O  10,C  12,H  14)          106.07 -0.000021    0.00    106.07   
    46. A(O  10,C  12,H  13)          111.49  0.000035   -0.01    111.48   
    47. A(O  11,C  16,H  19)          111.43 -0.000015    0.00    111.43   
    48. A(H  17,C  16,H  18)          109.46 -0.000000   -0.00    109.46   
    49. A(O  11,C  16,H  18)          106.07 -0.000012    0.00    106.07   
    50. A(H  17,C  16,H  19)          108.86  0.000006   -0.00    108.86   
    51. A(O  11,C  16,H  17)          111.49  0.000013   -0.00    111.48   
    52. A(H  18,C  16,H  19)          109.48  0.000010    0.00    109.48   
    53. D(C   6,C   1,C   0,H   4)   -179.92  0.000009   -0.02   -179.93   
    54. D(O  10,C   1,C   0,C   8)   -179.89  0.000007   -0.02   -179.90   
    55. D(O  10,C   1,C   0,H   4)      0.12  0.000011   -0.02      0.10   
    56. D(C   6,C   1,C   0,C   8)      0.08  0.000005   -0.01      0.07   
    57. D(H   5,C   3,C   2,O  11)      0.01  0.000004   -0.01      0.00   
    58. D(H   5,C   3,C   2,C   6)   -179.97  0.000006   -0.02   -179.99   
    59. D(C   8,C   3,C   2,C   6)      0.05  0.000003   -0.01      0.04   
    60. D(C   8,C   3,C   2,O  11)   -179.96  0.000001   -0.01   -179.97   
    61. D(C   1,C   6,C   2,O  11)   -179.93 -0.000004    0.01   -179.92   
    62. D(C   1,C   6,C   2,C   3)      0.06 -0.000005    0.01      0.08   
    63. D(O   7,C   6,C   1,O  10)     -0.17 -0.000003    0.01     -0.17   
    64. D(O   7,C   6,C   1,C   0)    179.86 -0.000002    0.00    179.86   
    65. D(C   2,C   6,C   1,O  10)    179.84 -0.000000    0.00    179.84   
    66. D(O   7,C   6,C   2,C   3)   -179.92 -0.000002    0.01   -179.91   
    67. D(C   2,C   6,C   1,C   0)     -0.13  0.000001   -0.00     -0.13   
    68. D(O   7,C   6,C   2,O  11)      0.09 -0.000001    0.00      0.09   
    69. D(O   9,C   8,C   3,H   5)     -0.03 -0.000010    0.02     -0.01   
    70. D(C   0,C   8,C   3,H   5)    179.92  0.000000    0.01    179.93   
    71. D(C   0,C   8,C   3,C   2)     -0.10  0.000003   -0.00     -0.10   
    72. D(O   9,C   8,C   0,H   4)     -0.01 -0.000000    0.00     -0.01   
    73. D(O   9,C   8,C   0,C   1)    179.99  0.000003   -0.00    179.99   
    74. D(O   9,C   8,C   3,C   2)    179.94 -0.000008    0.01    179.96   
    75. D(C   3,C   8,C   0,H   4)   -179.97 -0.000011    0.02   -179.95   
    76. D(C   3,C   8,C   0,C   1)      0.04 -0.000007    0.01      0.05   
    77. D(C  12,O  10,C   1,C   6)    179.54 -0.000010    0.06    179.60   
    78. D(C  12,O  10,C   1,C   0)     -0.49 -0.000011    0.06     -0.43   
    79. D(C  16,O  11,C   2,C   6)    179.30  0.000006   -0.04    179.26   
    80. D(C  16,O  11,C   2,C   3)     -0.69  0.000008   -0.05     -0.74   
    81. D(H  15,C  12,O  10,C   1)    -60.74 -0.000007   -0.03    -60.77   
    82. D(H  14,C  12,O  10,C   1)   -179.80  0.000008   -0.04   -179.83   
    83. D(H  13,C  12,O  10,C   1)     61.12  0.000006   -0.03     61.09   
    84. D(H  19,C  16,O  11,C   2)    -60.53 -0.000011    0.07    -60.46   
    85. D(H  18,C  16,O  11,C   2)   -179.60 -0.000007    0.06   -179.53   
    86. D(H  17,C  16,O  11,C   2)     61.33 -0.000006    0.07     61.39   
    ----------------------------------------------------------------------------

         *************************************************************
         *                GEOMETRY OPTIMIZATION CYCLE  14            *
         *************************************************************
---------------------------------
CARTESIAN COORDINATES (ANGSTROEM)
---------------------------------
  C      0.798489   -0.892696    0.378494
  C      1.463204    0.313000    0.371157
  C     -0.614998    1.459037   -0.281432
  C     -1.282332    0.254556   -0.275958
  H      1.302317   -1.821447    0.626106
  H     -2.337679    0.185076   -0.519082
  C      0.804312    1.573855    0.042435
  O      1.419768    2.684166    0.039141
  C     -0.609925   -0.984095    0.055595
  O     -1.225178   -2.096306    0.061719
  O      2.791764    0.470481    0.663977
  O     -1.190171    2.664681   -0.584471
  C      3.535446   -0.692181    1.008447
  H      3.544636   -1.421280    0.187756
  H      4.554754   -0.352061    1.204614
  H      3.131401   -1.175197    1.907744
  C     -2.569521    2.670576   -0.932234
  H     -3.193478    2.300343   -0.108353
  H     -2.824039    3.711908   -1.141950
  H     -2.760906    2.060087   -1.824379

----------------------------
CARTESIAN COORDINATES (A.U.)
----------------------------
  NO LB      ZA    FRAG     MASS         X           Y           Z
   0 C     6.0000    0    12.011    1.508926   -1.686950    0.715249
   1 C     6.0000    0    12.011    2.765056    0.591485    0.701386
   2 C     6.0000    0    12.011   -1.162178    2.757180   -0.531829
   3 C     6.0000    0    12.011   -2.423257    0.481040   -0.521486
   4 H     1.0000    0     1.008    2.461022   -3.442035    1.183169
   5 H     1.0000    0     1.008   -4.417573    0.349742   -0.980923
   6 C     6.0000    0    12.011    1.519930    2.974156    0.080191
   7 O     8.0000    0    15.999    2.682973    5.072339    0.073966
   8 C     6.0000    0    12.011   -1.152591   -1.859671    0.105060
   9 O     8.0000    0    15.999   -2.315251   -3.961444    0.116633
  10 O     8.0000    0    15.999    5.275669    0.889081    1.254735
  11 O     8.0000    0    15.999   -2.249096    5.035517   -1.104489
  12 C     6.0000    0    12.011    6.681025   -1.308032    1.905689
  13 H     1.0000    0     1.008    6.698390   -2.685829    0.354807
  14 H     1.0000    0     1.008    8.607238   -0.665299    2.276390
  15 H     1.0000    0     1.008    5.917491   -2.220800    3.605113
  16 C     6.0000    0    12.011   -4.855691    5.046657   -1.761667
  17 H     1.0000    0     1.008   -6.034799    4.347019   -0.204757
  18 H     1.0000    0     1.008   -5.336660    7.014490   -2.157973
  19 H     1.0000    0     1.008   -5.217356    3.893000   -3.447577

--------------------------------
INTERNAL COORDINATES (ANGSTROEM)
--------------------------------
 C      0   0   0     0.000000000000     0.00000000     0.00000000
 C      1   0   0     1.376808736266     0.00000000     0.00000000
 C      2   1   0     2.461340469558    90.08701119     0.00000000
 C      3   2   1     1.377003874641    90.04910223   359.95699094
 H      1   2   3     1.085233799558   121.77067513   179.99706734
 H      4   3   2     1.085215792934   121.76262082   180.04850179
 C      2   1   3     1.460121070546   122.65241270     0.06830508
 O      7   2   1     1.269483337723   122.48412065   179.86206974
 C      1   2   3     1.447842596723   121.58349709     0.00000000
 O      9   1   2     1.271057247245   121.67032617   179.99242613
 O      2   1   3     1.369530370917   124.60458539   180.10018406
 O      3   2   1     1.369756803431   145.38934916   180.02334247
 C     11   2   1     1.422500124626   117.70700869   359.56983230
 H     13  11   2     1.097817951736   111.47952287    61.08536828
 H     13  11   2     1.092314942677   106.07216027   180.16636270
 H     13  11   2     1.097857396277   111.44159098   299.23249666
 C     12   3   2     1.422526659642   117.70352314   179.18294639
 H     17  12   3     1.097804196899   111.48456032    61.39111954
 H     17  12   3     1.092306329790   106.07075709   180.46850851
 H     17  12   3     1.097837925593   111.43206832   299.54118374

---------------------------
INTERNAL COORDINATES (A.U.)
---------------------------
 C      0   0   0     0.000000000000     0.00000000     0.00000000
 C      1   0   0     2.601791450333     0.00000000     0.00000000
 C      2   1   0     4.651259409802    90.08701119     0.00000000
 C      3   2   1     2.602160208421    90.04910223   359.95699094
 H      1   2   3     2.050794672439   121.77067513   179.99706734
 H      4   3   2     2.050760644852   121.76262082   180.04850179
 C      2   1   3     2.759228945699   122.65241270     0.06830508
 O      7   2   1     2.398975839872   122.48412065   179.86206974
 C      1   2   3     2.736025992833   121.58349709     0.00000000
 O      9   1   2     2.401950097829   121.67032617   179.99242613
 O      2   1   3     2.588037333121   124.60458539   180.10018406
 O      3   2   1     2.588465228561   145.38934916   180.02334247
 C     11   2   1     2.688135661012   117.70700869   359.56983230
 H     13  11   2     2.074575273683   111.47952287    61.08536828
 H     13  11   2     2.064176093650   106.07216027   180.16636270
 H     13  11   2     2.074649813063   111.44159098   299.23249666
 C     12   3   2     2.688185804926   117.70352314   179.18294639
 H     17  12   3     2.074549280809   111.48456032    61.39111954
 H     17  12   3     2.064159817652   106.07075709   180.46850851
 H     17  12   3     2.074613018802   111.43206832   299.54118374


           ************************************************************
           *        Program running with 4 parallel MPI-processes     *
           *              working on a common directory               *
           ************************************************************
------------------------------------------------------------------------------
                   ___                                                        
                  /   \      - P O W E R E D   B Y -                         
                 /     \                                                     
                 |  |  |   _    _      __       _____    __    __             
                 |  |  |  | |  | |    /  \     |  _  \  |  |  /  |          
                  \  \/   | |  | |   /    \    | | | |  |  | /  /          
                 / \  \   | |__| |  /  /\  \   | |_| |  |  |/  /          
                |  |  |   |  __  | /  /__\  \  |    /   |      \           
                |  |  |   | |  | | |   __   |  |    \   |  |\   \          
                \     /   | |  | | |  |  |  |  | |\  \  |  | \   \       
                 \___/    |_|  |_| |__|  |__|  |_| \__\ |__|  \__/        
                                                                              
                      - O R C A' S   B I G   F R I E N D -                    
                                      &                                       
                       - I N T E G R A L  F E E D E R -                       
                                                                              
 v1 FN, 2020, v2 2021                                                         
------------------------------------------------------------------------------


Reading SHARK input file Q9_1e_0H_B3LYP_631Gd_opt.SHARKINP.tmp ... ok
----------------------
SHARK INTEGRAL PACKAGE
----------------------

Number of atoms                             ...     20
Number of basis functions                   ...    184
Number of shells                            ...     88
Maximum angular momentum                    ...      2
Integral batch strategy                     ... SHARK/LIBINT Hybrid
RI-J (if used) integral strategy            ... SPLIT-RIJ (Revised 2003 algorithm where possible)
Printlevel                                  ...      1
Contraction scheme used                     ... SEGMENTED contraction
Coulomb Range Separation                    ... NOT USED
Exchange Range Separation                   ... NOT USED
Finite Nucleus Model                        ... NOT USED
Auxiliary Coulomb fitting basis             ... AVAILABLE
   # of basis functions in Aux-J            ...    676
   # of shells in Aux-J                     ...    220
   Maximum angular momentum in Aux-J        ...      4
Auxiliary J/K fitting basis                 ... NOT available
Auxiliary Correlation fitting basis         ... NOT available
Auxiliary 'external' fitting basis          ... NOT available
Integral threshold                          ...     2.500000e-11
Primitive cut-off                           ...     2.500000e-12
Primitive pair pre-selection threshold      ...     2.500000e-12

Calculating pre-screening integrals         ... done (  0.0 sec) Dimension = 88
Organizing shell pair data                  ... done (  0.0 sec)
Shell pair information
Total number of shell pairs                 ...      3916
Shell pairs after pre-screening             ...      3379
Total number of primitive shell pairs       ...     22854
Primitive shell pairs kept                  ...     11998
          la=0 lb=0:   1106 shell pairs
          la=1 lb=0:   1132 shell pairs
          la=1 lb=1:    291 shell pairs
          la=2 lb=0:    510 shell pairs
          la=2 lb=1:    272 shell pairs
          la=2 lb=2:     68 shell pairs

Calculating one electron integrals          ... done (  0.0 sec)
Calculating RI/J V-Matrix + Cholesky decomp.... done (  0.0 sec)
Calculating Nuclear repulsion               ... done (  0.0 sec) ENN=    684.007613937905 Eh

SHARK setup successfully completed in   0.2 seconds

Maximum memory used throughout the entire GTOINT-calculation: 13.4 MB


           ************************************************************
           *        Program running with 4 parallel MPI-processes     *
           *              working on a common directory               *
           ************************************************************

Diagonalization of the overlap matrix:
Smallest eigenvalue                        ... 5.452e-04
Time for diagonalization                   ...    0.006 sec
Threshold for overlap eigenvalues          ... 1.000e-08
Number of eigenvalues below threshold      ... 0
Time for construction of square roots      ...    0.002 sec
Total time needed                          ...    0.009 sec

-------------------
DFT GRID GENERATION
-------------------

General Integration Accuracy     IntAcc      ... 4.959
Radial Grid Type                 RadialGrid  ... OptM3 with GC (2021)
Angular Grid (max. ang.)         AngularGrid ... 6 (Lebedev-590)
Angular grid pruning method      GridPruning ... 4 (adaptive)
Weight generation scheme         WeightScheme... Becke
Basis function cutoff            BFCut       ... 1.0000e-11
Integration weight cutoff        WCut        ... 1.0000e-14
Angular grids for H and He will be reduced by one unit
Partially contracted basis set               ... off
Rotationally invariant grid construction     ... off

Total number of grid points                  ...   241349
Total number of batches                      ...     3782
Average number of points per batch           ...       63
Average number of grid points per atom       ...    12067
Time for grid setup =    4.043 sec

--------------------
COSX GRID GENERATION
--------------------

GRIDX 1
-------
General Integration Accuracy     IntAcc      ... 4.020
Radial Grid Type                 RadialGrid  ... OptM3 with GC (2021)
Angular Grid (max. ang.)         AngularGrid ... 2 (Lebedev-110)
Angular grid pruning method      GridPruning ... 4 (adaptive)
Weight generation scheme         WeightScheme... Becke
Basis function cutoff            BFCut       ... 1.0000e-11
Integration weight cutoff        WCut        ... 1.0000e-14
Angular grids for H and He will be reduced by one unit
Partially contracted basis set               ... on
Rotationally invariant grid construction     ... off

Total number of grid points                  ...    27654
Total number of batches                      ...      443
Average number of points per batch           ...       62
Average number of grid points per atom       ...     1383
UseSFitting                                  ... on

GRIDX 2
-------
General Integration Accuracy     IntAcc      ... 4.338
Radial Grid Type                 RadialGrid  ... OptM3 with GC (2021)
Angular Grid (max. ang.)         AngularGrid ... 3 (Lebedev-194)
Angular grid pruning method      GridPruning ... 4 (adaptive)
Weight generation scheme         WeightScheme... Becke
Basis function cutoff            BFCut       ... 1.0000e-11
Integration weight cutoff        WCut        ... 1.0000e-14
Angular grids for H and He will be reduced by one unit
Partially contracted basis set               ... on
Rotationally invariant grid construction     ... off

Total number of grid points                  ...    60830
Total number of batches                      ...      960
Average number of points per batch           ...       63
Average number of grid points per atom       ...     3042
UseSFitting                                  ... on

GRIDX 3
-------
General Integration Accuracy     IntAcc      ... 4.871
Radial Grid Type                 RadialGrid  ... OptM3 with GC (2021)
Angular Grid (max. ang.)         AngularGrid ... 4 (Lebedev-302)
Angular grid pruning method      GridPruning ... 4 (adaptive)
Weight generation scheme         WeightScheme... Becke
Basis function cutoff            BFCut       ... 1.0000e-11
Integration weight cutoff        WCut        ... 1.0000e-14
Angular grids for H and He will be reduced by one unit
Partially contracted basis set               ... on
Rotationally invariant grid construction     ... off

Total number of grid points                  ...   113638
Total number of batches                      ...     1788
Average number of points per batch           ...       63
Average number of grid points per atom       ...     5682
UseSFitting                                  ... on

Time for X-Grid setup             =    1.829 sec


--------------------
CPCM SOLVATION MODEL
--------------------
CPCM parameters:
  Epsilon                                         ...      80.4000
  Refrac                                          ...       1.3300
  Rsolv                                           ...       1.3000
  Surface type                                    ... GAUSSIAN VDW
  Epsilon function type                           ...         CPCM
Radii:
 Radius for C  used is    3.8550 Bohr (=   2.0400 Ang.)
 Radius for H  used is    2.4944 Bohr (=   1.3200 Ang.)
 Radius for O  used is    3.4469 Bohr (=   1.8240 Ang.)
Calculating surface                               ...        done! (  0.0s)
GEPOL surface points                              ...         1134
GEPOL Volume                                      ...    1322.1027
GEPOL Surface-area                                ...     731.3903
Calculating surface distance matrix               ...        done! (  0.0s)
Performing Cholesky decomposition & store         ...        done! (  0.1s)
Overall time for CPCM initialization              ...                 0.1s
--------------
SCF ITERATIONS
--------------
ITER       Energy         Delta-E        Max-DP      RMS-DP      [F,P]     Damp
               ***  Starting incremental Fock matrix formation  ***
  0   -610.3052878219   0.000000000000 0.00003463  0.00000092  0.0004110 0.7000
  1   -610.3052880817  -0.000000259813 0.00003279  0.00000090  0.0003246 0.7000
                               ***Turning on DIIS***
  2   -610.3052882869  -0.000000205277 0.00008915  0.00000262  0.0002431 0.0000
               *** Restarting incremental Fock matrix formation ***
                                   *** Resetting DIIS ***
  3   -610.3052888209  -0.000000533963 0.00000969  0.00000032  0.0000232 0.0000
  4   -610.3052888253  -0.000000004350 0.00000203  0.00000007  0.0000025 0.0000
  5   -610.3052888246   0.000000000614 0.00000111  0.00000003  0.0000012 0.0000
  6   -610.3052888198   0.000000004880 0.00000086  0.00000002  0.0000012 0.0000
                 **** Energy Check signals convergence ****

               *****************************************************
               *                     SUCCESS                       *
               *           SCF CONVERGED AFTER   7 CYCLES          *
               *****************************************************

Old exchange energy                            =    -15.506103142 Eh
New exchange energy                            =    -15.506101316 Eh
Exchange energy change after final integration =      0.000001826 Eh
Total energy after final integration           =   -610.305287001 Eh
Final COS-X integration done in                =     8.348 sec
Total Energy       :         -610.30528700 Eh          -16607.25116 eV
  Last Energy change         ...   -7.3877e-09  Tolerance :   1.0000e-08
  Last MAX-Density change    ...    0.0000e+00  Tolerance :   1.0000e-07
             **** THE GBW FILE WAS UPDATED (Q9_1e_0H_B3LYP_631Gd_opt.gbw) ****
             **** DENSITY Q9_1e_0H_B3LYP_631Gd_opt.scfp WAS UPDATED ****
             **** ENERGY FILE WAS UPDATED (Q9_1e_0H_B3LYP_631Gd_opt.en.tmp) ****
----------------------
UHF SPIN CONTAMINATION
----------------------

Warning: in a DFT calculation there is little theoretical justification to 
         calculate <S**2> as in Hartree-Fock theory. We will do it anyways
         but you should keep in mind that the values have only limited relevance

Expectation value of <S**2>     :     0.759414
Ideal value S*(S+1) for S=0.5   :     0.750000
Deviation                       :     0.009414

             **** THE GBW FILE WAS UPDATED (Q9_1e_0H_B3LYP_631Gd_opt.gbw) ****
             **** DENSITY Q9_1e_0H_B3LYP_631Gd_opt.scfp WAS UPDATED ****
Total SCF time: 0 days 0 hours 0 min 50 sec 

Maximum memory used throughout the entire SCF-calculation: 64.3 MB

-------------------------   --------------------
FINAL SINGLE POINT ENERGY      -610.305287001270
-------------------------   --------------------


           ************************************************************
           *        Program running with 4 parallel MPI-processes     *
           *              working on a common directory               *
           ************************************************************
------------------------------------------------------------------------------
                         ORCA SCF GRADIENT CALCULATION
------------------------------------------------------------------------------

 ... reading COSX grid (gridx3)
Gradient of the Kohn-Sham DFT energy:
Kohn-Sham wavefunction type      ... UKS
Hartree-Fock exchange scaling    ...    0.200
Number of operators              ...    2
Number of atoms                  ...   20
Basis set dimensions             ...  184
Integral neglect threshold       ... 2.5e-11
Integral primitive cutoff        ... 2.5e-12
SHARK Integral package           ... ON

Nuc. rep. gradient       (SHARK) ... done (  0.0 sec)
HCore & Overlap gradient (SHARK) ... done (  0.1 sec)
RI-J gradient            (SHARK) ... done (  0.7 sec)
COSX-gradient                    ... done ( 11.7 sec)
Exchange-correlation gradient    ... done

------------------
CARTESIAN GRADIENT
------------------

   1   C   :   -0.000006911    0.000006004   -0.000007690
   2   C   :    0.000004168    0.000010963    0.000007642
   3   C   :   -0.000001548    0.000009163   -0.000003208
   4   C   :    0.000017404   -0.000001187    0.000003256
   5   H   :   -0.000001937    0.000001297    0.000020987
   6   H   :    0.000002945   -0.000002355   -0.000012682
   7   C   :    0.000043469    0.000038803    0.000002145
   8   O   :   -0.000019878   -0.000043611   -0.000003501
   9   C   :   -0.000027402   -0.000037174    0.000003449
  10   O   :    0.000023065    0.000037407    0.000003068
  11   O   :   -0.000003273   -0.000003609    0.000012701
  12   O   :   -0.000000495   -0.000007190   -0.000026176
  13   C   :    0.000000878   -0.000004879    0.000013043
  14   H   :    0.000009534   -0.000002429    0.000021088
  15   H   :   -0.000003510    0.000005237    0.000010103
  16   H   :   -0.000014866    0.000015077    0.000011844
  17   C   :    0.000001844    0.000002005   -0.000019645
  18   H   :    0.000003284    0.000003981   -0.000019444
  19   H   :    0.000009868   -0.000002488   -0.000015352
  20   H   :    0.000016741   -0.000006701   -0.000012373

Difference to translation invariance:
           :    0.0000533789    0.0000183140   -0.0000107457

Difference to rotation invariance:
           :   -0.0007587394   -0.0011230077   -0.0001346888

Norm of the cartesian gradient     ...    0.0001231677
RMS gradient                       ...    0.0000159009
MAX gradient                       ...    0.0000436111

-------
TIMINGS
-------

Total SCF gradient time            ...       19.510 sec

One electron gradient       ....       0.110 sec  (  0.6%)
RI-J Coulomb gradient       ....       0.693 sec  (  3.6%)
COSX gradient               ....      11.699 sec  ( 60.0%)
XC gradient                 ....       5.962 sec  ( 30.6%)
CPCM gradient               ....       0.328 sec  (  1.7%)
   A-Matrix (El+Nuc)        ....       0.084 sec  (  0.4%)
   Potential                ....       0.244 sec  (  1.3%)

Maximum memory used throughout the entire SCFGRAD-calculation: 53.2 MB
------------------------------------------------------------------------------
                         ORCA GEOMETRY RELAXATION STEP
------------------------------------------------------------------------------

Reading the OPT-File                    .... done
Getting information on internals        .... done
Copying old internal coords+grads       .... done
Making the new internal coordinates     .... (new redundants).... done
Validating the new internal coordinates .... (new redundants).... done
Calculating the B-matrix                .... done
Calculating the G,G- and P matrices     .... done
Transforming gradient to internals      .... done
Projecting the internal gradient        .... done
Number of atoms                         ....  20
Number of internal coordinates          ....  86
Current Energy                          ....  -610.305287001 Eh
Current gradient norm                   ....     0.000123168 Eh/bohr
Maximum allowed component of the step   ....  0.300
Current trust radius                    ....  0.300
Updating the Hessian (BFGS)             .... done
Forming the augmented Hessian           .... done
Diagonalizing the augmented Hessian     .... done
Last element of RFO vector              ....  0.999999159
Lowest eigenvalues of augmented Hessian:
 -0.000000025  0.005194252  0.005994257  0.016238552  0.021319017
Length of the computed step             ....  0.001296542
The final length of the internal step   ....  0.001296542
Converting the step to cartesian space:
 Initial RMS(Int)=    0.0001398098
Transforming coordinates:
 Iter   0:  RMS(Cart)=    0.0004017381 RMS(Int)=    0.6775123913
 Iter   1:  RMS(Cart)=    0.0000001141 RMS(Int)=    0.0000000559
 Iter   2:  RMS(Cart)=    0.0000000001 RMS(Int)=    0.0000000000
done
Storing new coordinates                 .... done

                                .--------------------.
          ----------------------|Geometry convergence|-------------------------
          Item                value                   Tolerance       Converged
          ---------------------------------------------------------------------
          Energy change      -0.0000000618            0.0000002000      YES
          RMS gradient        0.0000086201            0.0000080000      NO
          MAX gradient        0.0000498711            0.0000300000      NO
          RMS step            0.0001398098            0.0001000000      NO
          MAX step            0.0004481277            0.0002000000      NO
          ........................................................
          Max(Bonds)      0.0000      Max(Angles)    0.00
          Max(Dihed)        0.03      Max(Improp)    0.00
          ---------------------------------------------------------------------

The optimization has not yet converged - more geometry cycles are needed


    ---------------------------------------------------------------------------
                         Redundant Internal Coordinates
                            (Angstroem and degrees)

        Definition                    Value    dE/dq     Step     New-Value
    ----------------------------------------------------------------------------
     1. B(C   1,C   0)                1.3768  0.000004 -0.0000    1.3768   
     2. B(C   3,C   2)                1.3770  0.000002 -0.0000    1.3770   
     3. B(H   4,C   0)                1.0852  0.000002 -0.0000    1.0852   
     4. B(H   5,C   3)                1.0852  0.000003 -0.0000    1.0852   
     5. B(C   6,C   2)                1.4603  0.000010 -0.0000    1.4603   
     6. B(C   6,C   1)                1.4601 -0.000007  0.0000    1.4601   
     7. B(O   7,C   6)                1.2695 -0.000050  0.0000    1.2695   
     8. B(C   8,C   3)                1.4479 -0.000009  0.0000    1.4479   
     9. B(C   8,C   0)                1.4478 -0.000005  0.0000    1.4479   
    10. B(O   9,C   8)                1.2711 -0.000042  0.0000    1.2711   
    11. B(O  10,C   1)                1.3695 -0.000006  0.0000    1.3695   
    12. B(O  11,C   2)                1.3698 -0.000002  0.0000    1.3698   
    13. B(C  12,O  10)                1.4225 -0.000005  0.0000    1.4225   
    14. B(H  13,C  12)                1.0978 -0.000001  0.0000    1.0978   
    15. B(H  14,C  12)                1.0923 -0.000002  0.0000    1.0923   
    16. B(H  15,C  12)                1.0979 -0.000003  0.0000    1.0979   
    17. B(C  16,O  11)                1.4225 -0.000004  0.0000    1.4225   
    18. B(H  17,C  16)                1.0978 -0.000000  0.0000    1.0978   
    19. B(H  18,C  16)                1.0923 -0.000003  0.0000    1.0923   
    20. B(H  19,C  16)                1.0978 -0.000003  0.0000    1.0978   
    21. A(C   1,C   0,C   8)          121.58  0.000006   -0.00    121.58   
    22. A(H   4,C   0,C   8)          116.65 -0.000003    0.00    116.65   
    23. A(C   1,C   0,H   4)          121.77 -0.000003   -0.00    121.77   
    24. A(C   0,C   1,C   6)          122.65  0.000002   -0.00    122.65   
    25. A(C   6,C   1,O  10)          112.74 -0.000000   -0.00    112.74   
    26. A(C   0,C   1,O  10)          124.60 -0.000001    0.00    124.60   
    27. A(C   3,C   2,O  11)          124.56 -0.000009    0.00    124.56   
    28. A(C   6,C   2,O  11)          112.83  0.000012   -0.00    112.83   
    29. A(C   3,C   2,C   6)          122.61 -0.000003    0.00    122.61   
    30. A(H   5,C   3,C   8)          116.63 -0.000006    0.00    116.63   
    31. A(C   2,C   3,C   8)          121.61  0.000008   -0.00    121.61   
    32. A(C   2,C   3,H   5)          121.76 -0.000002   -0.00    121.76   
    33. A(C   2,C   6,O   7)          122.64  0.000003   -0.00    122.64   
    34. A(C   1,C   6,O   7)          122.48  0.000002   -0.00    122.48   
    35. A(C   1,C   6,C   2)          114.87 -0.000005    0.00    114.87   
    36. A(C   3,C   8,O   9)          121.66  0.000006   -0.00    121.66   
    37. A(C   0,C   8,C   3)          116.67 -0.000007    0.00    116.67   
    38. A(C   0,C   8,O   9)          121.67  0.000001   -0.00    121.67   
    39. A(C   1,O  10,C  12)          117.71  0.000003   -0.00    117.71   
    40. A(C   2,O  11,C  16)          117.70 -0.000002   -0.00    117.70   
    41. A(H  14,C  12,H  15)          109.47  0.000011   -0.00    109.47   
    42. A(H  13,C  12,H  15)          108.86  0.000004   -0.00    108.86   
    43. A(O  10,C  12,H  15)          111.44 -0.000020    0.00    111.45   
    44. A(H  13,C  12,H  14)          109.47 -0.000005    0.00    109.47   
    45. A(O  10,C  12,H  14)          106.07 -0.000006    0.00    106.07   
    46. A(O  10,C  12,H  13)          111.48  0.000016   -0.00    111.48   
    47. A(O  11,C  16,H  19)          111.43 -0.000009    0.00    111.43   
    48. A(H  17,C  16,H  18)          109.46 -0.000003    0.00    109.46   
    49. A(O  11,C  16,H  18)          106.07 -0.000002    0.00    106.07   
    50. A(H  17,C  16,H  19)          108.86  0.000002   -0.00    108.86   
    51. A(O  11,C  16,H  17)          111.48  0.000003   -0.00    111.48   
    52. A(H  18,C  16,H  19)          109.48  0.000009   -0.00    109.48   
    53. D(C   6,C   1,C   0,H   4)   -179.93  0.000004   -0.01   -179.95   
    54. D(O  10,C   1,C   0,C   8)   -179.90  0.000000   -0.00   -179.91   
    55. D(O  10,C   1,C   0,H   4)      0.10  0.000004   -0.01      0.08   
    56. D(C   6,C   1,C   0,C   8)      0.07  0.000001   -0.00      0.06   
    57. D(H   5,C   3,C   2,O  11)      0.00  0.000002   -0.01     -0.01   
    58. D(H   5,C   3,C   2,C   6)   -179.99  0.000003   -0.01   -180.00   
    59. D(C   8,C   3,C   2,C   6)      0.04  0.000001   -0.01      0.03   
    60. D(C   8,C   3,C   2,O  11)   -179.97  0.000001   -0.00   -179.97   
    61. D(C   1,C   6,C   2,O  11)   -179.92 -0.000001    0.00   -179.92   
    62. D(C   1,C   6,C   2,C   3)      0.08 -0.000001    0.00      0.08   
    63. D(O   7,C   6,C   1,O  10)     -0.17 -0.000001    0.00     -0.16   
    64. D(O   7,C   6,C   1,C   0)    179.86 -0.000001    0.00    179.86   
    65. D(C   2,C   6,C   1,O  10)    179.84  0.000000   -0.00    179.84   
    66. D(O   7,C   6,C   2,C   3)   -179.91  0.000000    0.00   -179.91   
    67. D(C   2,C   6,C   1,C   0)     -0.13  0.000000    0.00     -0.13   
    68. D(O   7,C   6,C   2,O  11)      0.09  0.000000   -0.00      0.09   
    69. D(O   9,C   8,C   3,H   5)     -0.02 -0.000001    0.01     -0.01   
    70. D(C   0,C   8,C   3,H   5)    179.93 -0.000002    0.01    179.93   
    71. D(C   0,C   8,C   3,C   2)     -0.10 -0.000000    0.00     -0.10   
    72. D(O   9,C   8,C   0,H   4)     -0.01 -0.000004    0.01      0.01   
    73. D(O   9,C   8,C   0,C   1)    179.99 -0.000001    0.00    180.00   
    74. D(O   9,C   8,C   3,C   2)    179.96  0.000000    0.00    179.96   
    75. D(C   3,C   8,C   0,H   4)   -179.95 -0.000004    0.01   -179.94   
    76. D(C   3,C   8,C   0,C   1)      0.05 -0.000001    0.00      0.05   
    77. D(C  12,O  10,C   1,C   6)    179.60 -0.000002    0.03    179.62   
    78. D(C  12,O  10,C   1,C   0)     -0.43 -0.000002    0.03     -0.40   
    79. D(C  16,O  11,C   2,C   6)    179.26  0.000004   -0.02    179.24   
    80. D(C  16,O  11,C   2,C   3)     -0.74  0.000005   -0.02     -0.76   
    81. D(H  15,C  12,O  10,C   1)    -60.77  0.000000   -0.01    -60.78   
    82. D(H  14,C  12,O  10,C   1)   -179.83  0.000001   -0.02   -179.85   
    83. D(H  13,C  12,O  10,C   1)     61.09  0.000003   -0.02     61.07   
    84. D(H  19,C  16,O  11,C   2)    -60.46  0.000000    0.02    -60.44   
    85. D(H  18,C  16,O  11,C   2)   -179.53 -0.000004    0.02   -179.51   
    86. D(H  17,C  16,O  11,C   2)     61.39 -0.000001    0.02     61.41   
    ----------------------------------------------------------------------------

         *************************************************************
         *                GEOMETRY OPTIMIZATION CYCLE  15            *
         *************************************************************
---------------------------------
CARTESIAN COORDINATES (ANGSTROEM)
---------------------------------
  C      0.798466   -0.892680    0.378670
  C      1.463134    0.313036    0.371444
  C     -0.615070    1.459049   -0.281186
  C     -1.282397    0.254566   -0.275741
  H      1.302363   -1.821450    0.626053
  H     -2.337767    0.185134   -0.518759
  C      0.804205    1.573891    0.042760
  O      1.419643    2.684244    0.039520
  C     -0.609951   -0.984088    0.055753
  O     -1.225197   -2.096330    0.061845
  O      2.791682    0.470556    0.664345
  O     -1.190219    2.664714   -0.584227
  C      3.535501   -0.692200    1.008241
  H      3.544497   -1.420955    0.187237
  H      4.554847   -0.352137    1.204321
  H      3.131722   -1.175638    1.907434
  C     -2.569449    2.670555   -0.932499
  H     -3.193701    2.300491   -0.108762
  H     -2.823892    3.711846   -1.142529
  H     -2.760551    2.059898   -1.824593

----------------------------
CARTESIAN COORDINATES (A.U.)
----------------------------
  NO LB      ZA    FRAG     MASS         X           Y           Z
   0 C     6.0000    0    12.011    1.508882   -1.686920    0.715583
   1 C     6.0000    0    12.011    2.764923    0.591553    0.701928
   2 C     6.0000    0    12.011   -1.162314    2.757204   -0.531365
   3 C     6.0000    0    12.011   -2.423380    0.481059   -0.521075
   4 H     1.0000    0     1.008    2.461110   -3.442041    1.183068
   5 H     1.0000    0     1.008   -4.417740    0.349852   -0.980313
   6 C     6.0000    0    12.011    1.519728    2.974223    0.080806
   7 O     8.0000    0    15.999    2.682737    5.072486    0.074683
   8 C     6.0000    0    12.011   -1.152641   -1.859656    0.105359
   9 O     8.0000    0    15.999   -2.315286   -3.961489    0.116871
  10 O     8.0000    0    15.999    5.275514    0.889222    1.255430
  11 O     8.0000    0    15.999   -2.249188    5.035580   -1.104029
  12 C     6.0000    0    12.011    6.681128   -1.308068    1.905299
  13 H     1.0000    0     1.008    6.698129   -2.685216    0.353826
  14 H     1.0000    0     1.008    8.607412   -0.665442    2.275836
  15 H     1.0000    0     1.008    5.918097   -2.221634    3.604528
  16 C     6.0000    0    12.011   -4.855555    5.046617   -1.762168
  17 H     1.0000    0     1.008   -6.035221    4.347298   -0.205530
  18 H     1.0000    0     1.008   -5.336382    7.014372   -2.159068
  19 H     1.0000    0     1.008   -5.216686    3.892644   -3.447981

--------------------------------
INTERNAL COORDINATES (ANGSTROEM)
--------------------------------
 C      0   0   0     0.000000000000     0.00000000     0.00000000
 C      1   0   0     1.376802963552     0.00000000     0.00000000
 C      2   1   0     2.461342192171    90.08735258     0.00000000
 C      3   2   1     1.377002759909    90.04960697   359.96077479
 H      1   2   3     1.085229741736   121.77050819   179.98421006
 H      4   3   2     1.085211589877   121.76087325   180.03973615
 C      2   1   3     1.460128781538   122.65221983     0.06823553
 O      7   2   1     1.269510844456   122.48402407   179.86468829
 C      1   2   3     1.447850455652   121.58288041     0.00000000
 O      9   1   2     1.271080890361   121.66996412   179.99631438
 O      2   1   3     1.369540969815   124.60486242   180.10025959
 O      3   2   1     1.369765574719   145.38760188   180.02721153
 C     11   2   1     1.422509240660   117.70565459   359.59535128
 H     13  11   2     1.097821528303   111.47499266    61.06974595
 H     13  11   2     1.092317048761   106.07423148   180.15113362
 H     13  11   2     1.097860931494   111.44637773   299.21847624
 C     12   3   2     1.422534119060   117.70274494   179.16063256
 H     17  12   3     1.097807349796   111.48375176    61.41317918
 H     17  12   3     1.092309757712   106.07157941   180.49107010
 H     17  12   3     1.097840201747   111.43410108   299.56313342

---------------------------
INTERNAL COORDINATES (A.U.)
---------------------------
 C      0   0   0     0.000000000000     0.00000000     0.00000000
 C      1   0   0     2.601780541485     0.00000000     0.00000000
 C      2   1   0     4.651262665069    90.08735258     0.00000000
 C      3   2   1     2.602158101881    90.04960697   359.96077479
 H      1   2   3     2.050787004268   121.77050819   179.98421006
 H      4   3   2     2.050752702225   121.76087325   180.03973615
 C      2   1   3     2.759243517363   122.65221983     0.06823553
 O      7   2   1     2.399027820065   122.48402407   179.86468829
 C      1   2   3     2.736040844056   121.58288041     0.00000000
 O      9   1   2     2.401994776842   121.66996412   179.99631438
 O      2   1   3     2.588057362136   124.60486242   180.10025959
 O      3   2   1     2.588481803892   145.38760188   180.02721153
 C     11   2   1     2.688152887820   117.70565459   359.59535128
 H     13  11   2     2.074582032416   111.47499266    61.06974595
 H     13  11   2     2.064180073571   106.07423148   180.15113362
 H     13  11   2     2.074656493656   111.44637773   299.21847624
 C     12   3   2     2.688199901182   117.70274494   179.16063256
 H     17  12   3     2.074555238920   111.48375176    61.41317918
 H     17  12   3     2.064166295485   106.07157941   180.49107010
 H     17  12   3     2.074617320111   111.43410108   299.56313342


           ************************************************************
           *        Program running with 4 parallel MPI-processes     *
           *              working on a common directory               *
           ************************************************************
------------------------------------------------------------------------------
                   ___                                                        
                  /   \      - P O W E R E D   B Y -                         
                 /     \                                                     
                 |  |  |   _    _      __       _____    __    __             
                 |  |  |  | |  | |    /  \     |  _  \  |  |  /  |          
                  \  \/   | |  | |   /    \    | | | |  |  | /  /          
                 / \  \   | |__| |  /  /\  \   | |_| |  |  |/  /          
                |  |  |   |  __  | /  /__\  \  |    /   |      \           
                |  |  |   | |  | | |   __   |  |    \   |  |\   \          
                \     /   | |  | | |  |  |  |  | |\  \  |  | \   \       
                 \___/    |_|  |_| |__|  |__|  |_| \__\ |__|  \__/        
                                                                              
                      - O R C A' S   B I G   F R I E N D -                    
                                      &                                       
                       - I N T E G R A L  F E E D E R -                       
                                                                              
 v1 FN, 2020, v2 2021                                                         
------------------------------------------------------------------------------


Reading SHARK input file Q9_1e_0H_B3LYP_631Gd_opt.SHARKINP.tmp ... ok
----------------------
SHARK INTEGRAL PACKAGE
----------------------

Number of atoms                             ...     20
Number of basis functions                   ...    184
Number of shells                            ...     88
Maximum angular momentum                    ...      2
Integral batch strategy                     ... SHARK/LIBINT Hybrid
RI-J (if used) integral strategy            ... SPLIT-RIJ (Revised 2003 algorithm where possible)
Printlevel                                  ...      1
Contraction scheme used                     ... SEGMENTED contraction
Coulomb Range Separation                    ... NOT USED
Exchange Range Separation                   ... NOT USED
Finite Nucleus Model                        ... NOT USED
Auxiliary Coulomb fitting basis             ... AVAILABLE
   # of basis functions in Aux-J            ...    676
   # of shells in Aux-J                     ...    220
   Maximum angular momentum in Aux-J        ...      4
Auxiliary J/K fitting basis                 ... NOT available
Auxiliary Correlation fitting basis         ... NOT available
Auxiliary 'external' fitting basis          ... NOT available
Integral threshold                          ...     2.500000e-11
Primitive cut-off                           ...     2.500000e-12
Primitive pair pre-selection threshold      ...     2.500000e-12

Calculating pre-screening integrals         ... done (  0.0 sec) Dimension = 88
Organizing shell pair data                  ... done (  0.0 sec)
Shell pair information
Total number of shell pairs                 ...      3916
Shell pairs after pre-screening             ...      3378
Total number of primitive shell pairs       ...     22854
Primitive shell pairs kept                  ...     11998
          la=0 lb=0:   1106 shell pairs
          la=1 lb=0:   1132 shell pairs
          la=1 lb=1:    291 shell pairs
          la=2 lb=0:    509 shell pairs
          la=2 lb=1:    272 shell pairs
          la=2 lb=2:     68 shell pairs

Calculating one electron integrals          ... done (  0.0 sec)
Calculating RI/J V-Matrix + Cholesky decomp.... done (  0.0 sec)
Calculating Nuclear repulsion               ... done (  0.0 sec) ENN=    684.005189817477 Eh

SHARK setup successfully completed in   0.2 seconds

Maximum memory used throughout the entire GTOINT-calculation: 13.4 MB


           ************************************************************
           *        Program running with 4 parallel MPI-processes     *
           *              working on a common directory               *
           ************************************************************

Diagonalization of the overlap matrix:
Smallest eigenvalue                        ... 5.452e-04
Time for diagonalization                   ...    0.006 sec
Threshold for overlap eigenvalues          ... 1.000e-08
Number of eigenvalues below threshold      ... 0
Time for construction of square roots      ...    0.002 sec
Total time needed                          ...    0.008 sec

-------------------
DFT GRID GENERATION
-------------------

General Integration Accuracy     IntAcc      ... 4.959
Radial Grid Type                 RadialGrid  ... OptM3 with GC (2021)
Angular Grid (max. ang.)         AngularGrid ... 6 (Lebedev-590)
Angular grid pruning method      GridPruning ... 4 (adaptive)
Weight generation scheme         WeightScheme... Becke
Basis function cutoff            BFCut       ... 1.0000e-11
Integration weight cutoff        WCut        ... 1.0000e-14
Angular grids for H and He will be reduced by one unit
Partially contracted basis set               ... off
Rotationally invariant grid construction     ... off

Total number of grid points                  ...   241349
Total number of batches                      ...     3782
Average number of points per batch           ...       63
Average number of grid points per atom       ...    12067
Time for grid setup =    4.066 sec

--------------------
COSX GRID GENERATION
--------------------

GRIDX 1
-------
General Integration Accuracy     IntAcc      ... 4.020
Radial Grid Type                 RadialGrid  ... OptM3 with GC (2021)
Angular Grid (max. ang.)         AngularGrid ... 2 (Lebedev-110)
Angular grid pruning method      GridPruning ... 4 (adaptive)
Weight generation scheme         WeightScheme... Becke
Basis function cutoff            BFCut       ... 1.0000e-11
Integration weight cutoff        WCut        ... 1.0000e-14
Angular grids for H and He will be reduced by one unit
Partially contracted basis set               ... on
Rotationally invariant grid construction     ... off

Total number of grid points                  ...    27654
Total number of batches                      ...      443
Average number of points per batch           ...       62
Average number of grid points per atom       ...     1383
UseSFitting                                  ... on

GRIDX 2
-------
General Integration Accuracy     IntAcc      ... 4.338
Radial Grid Type                 RadialGrid  ... OptM3 with GC (2021)
Angular Grid (max. ang.)         AngularGrid ... 3 (Lebedev-194)
Angular grid pruning method      GridPruning ... 4 (adaptive)
Weight generation scheme         WeightScheme... Becke
Basis function cutoff            BFCut       ... 1.0000e-11
Integration weight cutoff        WCut        ... 1.0000e-14
Angular grids for H and He will be reduced by one unit
Partially contracted basis set               ... on
Rotationally invariant grid construction     ... off

Total number of grid points                  ...    60829
Total number of batches                      ...      960
Average number of points per batch           ...       63
Average number of grid points per atom       ...     3041
UseSFitting                                  ... on

GRIDX 3
-------
General Integration Accuracy     IntAcc      ... 4.871
Radial Grid Type                 RadialGrid  ... OptM3 with GC (2021)
Angular Grid (max. ang.)         AngularGrid ... 4 (Lebedev-302)
Angular grid pruning method      GridPruning ... 4 (adaptive)
Weight generation scheme         WeightScheme... Becke
Basis function cutoff            BFCut       ... 1.0000e-11
Integration weight cutoff        WCut        ... 1.0000e-14
Angular grids for H and He will be reduced by one unit
Partially contracted basis set               ... on
Rotationally invariant grid construction     ... off

Total number of grid points                  ...   113639
Total number of batches                      ...     1787
Average number of points per batch           ...       63
Average number of grid points per atom       ...     5682
UseSFitting                                  ... on

Time for X-Grid setup             =    1.834 sec


--------------------
CPCM SOLVATION MODEL
--------------------
CPCM parameters:
  Epsilon                                         ...      80.4000
  Refrac                                          ...       1.3300
  Rsolv                                           ...       1.3000
  Surface type                                    ... GAUSSIAN VDW
  Epsilon function type                           ...         CPCM
Radii:
 Radius for C  used is    3.8550 Bohr (=   2.0400 Ang.)
 Radius for H  used is    2.4944 Bohr (=   1.3200 Ang.)
 Radius for O  used is    3.4469 Bohr (=   1.8240 Ang.)
Calculating surface                               ...        done! (  0.0s)
GEPOL surface points                              ...         1134
GEPOL Volume                                      ...    1322.1162
GEPOL Surface-area                                ...     731.4029
Calculating surface distance matrix               ...        done! (  0.0s)
Performing Cholesky decomposition & store         ...        done! (  0.1s)
Overall time for CPCM initialization              ...                 0.1s
--------------
SCF ITERATIONS
--------------
ITER       Energy         Delta-E        Max-DP      RMS-DP      [F,P]     Damp
               ***  Starting incremental Fock matrix formation  ***
  0   -610.3052886420   0.000000000000 0.00001571  0.00000042  0.0001781 0.7000
  1   -610.3052886881  -0.000000046070 0.00001488  0.00000040  0.0001407 0.7000
                               ***Turning on DIIS***
  2   -610.3052887234  -0.000000035384 0.00004047  0.00000117  0.0001054 0.0000
               *** Restarting incremental Fock matrix formation ***
                                   *** Resetting DIIS ***
  3   -610.3052888287  -0.000000105266 0.00000390  0.00000014  0.0000100 0.0000
  4   -610.3052888289  -0.000000000148 0.00000115  0.00000004  0.0000011 0.0000
                            ***DIIS convergence achieved***

               *****************************************************
               *                     SUCCESS                       *
               *           SCF CONVERGED AFTER   5 CYCLES          *
               *****************************************************

Old exchange energy                            =    -15.506089951 Eh
New exchange energy                            =    -15.506088140 Eh
Exchange energy change after final integration =      0.000001811 Eh
Total energy after final integration           =   -610.305287013 Eh
Final COS-X integration done in                =     8.337 sec
Total Energy       :         -610.30528701 Eh          -16607.25116 eV
  Last Energy change         ...    5.1722e-09  Tolerance :   1.0000e-08
  Last MAX-Density change    ...    0.0000e+00  Tolerance :   1.0000e-07
             **** THE GBW FILE WAS UPDATED (Q9_1e_0H_B3LYP_631Gd_opt.gbw) ****
             **** DENSITY Q9_1e_0H_B3LYP_631Gd_opt.scfp WAS UPDATED ****
             **** ENERGY FILE WAS UPDATED (Q9_1e_0H_B3LYP_631Gd_opt.en.tmp) ****
----------------------
UHF SPIN CONTAMINATION
----------------------

Warning: in a DFT calculation there is little theoretical justification to 
         calculate <S**2> as in Hartree-Fock theory. We will do it anyways
         but you should keep in mind that the values have only limited relevance

Expectation value of <S**2>     :     0.759415
Ideal value S*(S+1) for S=0.5   :     0.750000
Deviation                       :     0.009415

             **** THE GBW FILE WAS UPDATED (Q9_1e_0H_B3LYP_631Gd_opt.gbw) ****
             **** DENSITY Q9_1e_0H_B3LYP_631Gd_opt.scfp WAS UPDATED ****
Total SCF time: 0 days 0 hours 0 min 42 sec 

Maximum memory used throughout the entire SCF-calculation: 64.3 MB

-------------------------   --------------------
FINAL SINGLE POINT ENERGY      -610.305287012533
-------------------------   --------------------


           ************************************************************
           *        Program running with 4 parallel MPI-processes     *
           *              working on a common directory               *
           ************************************************************
------------------------------------------------------------------------------
                         ORCA SCF GRADIENT CALCULATION
------------------------------------------------------------------------------

 ... reading COSX grid (gridx3)
Gradient of the Kohn-Sham DFT energy:
Kohn-Sham wavefunction type      ... UKS
Hartree-Fock exchange scaling    ...    0.200
Number of operators              ...    2
Number of atoms                  ...   20
Basis set dimensions             ...  184
Integral neglect threshold       ... 2.5e-11
Integral primitive cutoff        ... 2.5e-12
SHARK Integral package           ... ON

Nuc. rep. gradient       (SHARK) ... done (  0.0 sec)
HCore & Overlap gradient (SHARK) ... done (  0.1 sec)
RI-J gradient            (SHARK) ... done (  0.7 sec)
COSX-gradient                    ... done ( 12.6 sec)
Exchange-correlation gradient    ... done

------------------
CARTESIAN GRADIENT
------------------

   1   C   :    0.000000241    0.000006612    0.000005059
   2   C   :   -0.000001167   -0.000002087    0.000004235
   3   C   :   -0.000000979   -0.000001246   -0.000006233
   4   C   :    0.000011670   -0.000000543   -0.000001396
   5   H   :    0.000000423    0.000002930    0.000013326
   6   H   :    0.000004065    0.000002869   -0.000008023
   7   C   :    0.000019384    0.000018760    0.000000349
   8   O   :   -0.000005769   -0.000014617   -0.000005189
   9   C   :   -0.000012497   -0.000016029    0.000000385
  10   O   :    0.000008119    0.000012153    0.000004841
  11   O   :   -0.000000606    0.000004088    0.000010372
  12   O   :    0.000007683    0.000001109   -0.000017820
  13   C   :    0.000001316   -0.000000182    0.000021071
  14   H   :    0.000003745   -0.000001428    0.000016807
  15   H   :   -0.000001103    0.000001954    0.000013182
  16   H   :   -0.000008879    0.000008084    0.000013072
  17   C   :    0.000004444    0.000000695   -0.000023732
  18   H   :    0.000003790    0.000002476   -0.000017496
  19   H   :    0.000008068   -0.000001513   -0.000019590
  20   H   :    0.000011362   -0.000005707   -0.000013965

Difference to translation invariance:
           :    0.0000533115    0.0000183751   -0.0000107469

Difference to rotation invariance:
           :   -0.0007592325   -0.0011244058   -0.0001341835

Norm of the cartesian gradient     ...    0.0000752248
RMS gradient                       ...    0.0000097115
MAX gradient                       ...    0.0000237318

-------
TIMINGS
-------

Total SCF gradient time            ...       20.474 sec

One electron gradient       ....       0.110 sec  (  0.5%)
RI-J Coulomb gradient       ....       0.692 sec  (  3.4%)
COSX gradient               ....      12.639 sec  ( 61.7%)
XC gradient                 ....       6.008 sec  ( 29.3%)
CPCM gradient               ....       0.332 sec  (  1.6%)
   A-Matrix (El+Nuc)        ....       0.084 sec  (  0.4%)
   Potential                ....       0.248 sec  (  1.2%)

Maximum memory used throughout the entire SCFGRAD-calculation: 54.1 MB
------------------------------------------------------------------------------
                         ORCA GEOMETRY RELAXATION STEP
------------------------------------------------------------------------------

Reading the OPT-File                    .... done
Getting information on internals        .... done
Copying old internal coords+grads       .... done
Making the new internal coordinates     .... (new redundants).... done
Validating the new internal coordinates .... (new redundants).... done
Calculating the B-matrix                .... done
Calculating the G,G- and P matrices     .... done
Transforming gradient to internals      .... done
Projecting the internal gradient        .... done
Number of atoms                         ....  20
Number of internal coordinates          ....  86
Current Energy                          ....  -610.305287013 Eh
Current gradient norm                   ....     0.000075225 Eh/bohr
Maximum allowed component of the step   ....  0.300
Current trust radius                    ....  0.300
Updating the Hessian (BFGS)             .... done
Forming the augmented Hessian           .... done
Diagonalizing the augmented Hessian     .... done
Last element of RFO vector              ....  0.999999951
Lowest eigenvalues of augmented Hessian:
 -0.000000003  0.005228977  0.005743806  0.017542658  0.021213241
Length of the computed step             ....  0.000314224
The final length of the internal step   ....  0.000314224
Converting the step to cartesian space:
 Initial RMS(Int)=    0.0000338837
Transforming coordinates:
 Iter   0:  RMS(Cart)=    0.0000708750 RMS(Int)=    0.0000338828
 Iter   1:  RMS(Cart)=    0.0000000066 RMS(Int)=    0.0000000026
done
Storing new coordinates                 .... done

                                .--------------------.
          ----------------------|Geometry convergence|-------------------------
          Item                value                   Tolerance       Converged
          ---------------------------------------------------------------------
          Energy change      -0.0000000113            0.0000002000      YES
          RMS gradient        0.0000031347            0.0000080000      YES
          MAX gradient        0.0000176700            0.0000300000      YES
          RMS step            0.0000338837            0.0001000000      YES
          MAX step            0.0001554765            0.0002000000      YES
          ........................................................
          Max(Bonds)      0.0000      Max(Angles)    0.00
          Max(Dihed)        0.01      Max(Improp)    0.00
          ---------------------------------------------------------------------

                    ***********************HURRAY********************
                    ***        THE OPTIMIZATION HAS CONVERGED     ***
                    *************************************************


    ---------------------------------------------------------------------------
                         Redundant Internal Coordinates

                          --- Optimized Parameters ---  
                            (Angstroem and degrees)

        Definition                    OldVal   dE/dq     Step     FinalVal
    ----------------------------------------------------------------------------
     1. B(C   1,C   0)                1.3768 -0.000000  0.0000    1.3768   
     2. B(C   3,C   2)                1.3770  0.000000  0.0000    1.3770   
     3. B(H   4,C   0)                1.0852  0.000000 -0.0000    1.0852   
     4. B(H   5,C   3)                1.0852  0.000000 -0.0000    1.0852   
     5. B(C   6,C   2)                1.4603  0.000004 -0.0000    1.4603   
     6. B(C   6,C   1)                1.4601  0.000001 -0.0000    1.4601   
     7. B(O   7,C   6)                1.2695 -0.000018  0.0000    1.2695   
     8. B(C   8,C   3)                1.4479 -0.000000 -0.0000    1.4479   
     9. B(C   8,C   0)                1.4479  0.000002 -0.0000    1.4478   
    10. B(O   9,C   8)                1.2711 -0.000012  0.0000    1.2711   
    11. B(O  10,C   1)                1.3695  0.000001  0.0000    1.3695   
    12. B(O  11,C   2)                1.3698  0.000003 -0.0000    1.3698   
    13. B(C  12,O  10)                1.4225  0.000002 -0.0000    1.4225   
    14. B(H  13,C  12)                1.0978  0.000001 -0.0000    1.0978   
    15. B(H  14,C  12)                1.0923 -0.000000  0.0000    1.0923   
    16. B(H  15,C  12)                1.0979 -0.000001  0.0000    1.0979   
    17. B(C  16,O  11)                1.4225  0.000002 -0.0000    1.4225   
    18. B(H  17,C  16)                1.0978  0.000001 -0.0000    1.0978   
    19. B(H  18,C  16)                1.0923 -0.000000  0.0000    1.0923   
    20. B(H  19,C  16)                1.0978 -0.000001  0.0000    1.0978   
    21. A(C   1,C   0,C   8)          121.58  0.000004   -0.00    121.58   
    22. A(H   4,C   0,C   8)          116.65 -0.000000    0.00    116.65   
    23. A(C   1,C   0,H   4)          121.77 -0.000003    0.00    121.77   
    24. A(C   0,C   1,C   6)          122.65  0.000002   -0.00    122.65   
    25. A(C   6,C   1,O  10)          112.74 -0.000000    0.00    112.74   
    26. A(C   0,C   1,O  10)          124.60 -0.000002    0.00    124.60   
    27. A(C   3,C   2,O  11)          124.56 -0.000002    0.00    124.56   
    28. A(C   6,C   2,O  11)          112.83  0.000002   -0.00    112.83   
    29. A(C   3,C   2,C   6)          122.61 -0.000000    0.00    122.61   
    30. A(H   5,C   3,C   8)          116.63 -0.000000    0.00    116.63   
    31. A(C   2,C   3,C   8)          121.61  0.000005   -0.00    121.61   
    32. A(C   2,C   3,H   5)          121.76 -0.000005    0.00    121.76   
    33. A(C   2,C   6,O   7)          122.64  0.000000   -0.00    122.64   
    34. A(C   1,C   6,O   7)          122.48  0.000004   -0.00    122.48   
    35. A(C   1,C   6,C   2)          114.87 -0.000004    0.00    114.88   
    36. A(C   3,C   8,O   9)          121.66  0.000005   -0.00    121.66   
    37. A(C   0,C   8,C   3)          116.67 -0.000006    0.00    116.67   
    38. A(C   0,C   8,O   9)          121.67  0.000002   -0.00    121.67   
    39. A(C   1,O  10,C  12)          117.71 -0.000002   -0.00    117.71   
    40. A(C   2,O  11,C  16)          117.70 -0.000003    0.00    117.70   
    41. A(H  14,C  12,H  15)          109.47  0.000005   -0.00    109.47   
    42. A(H  13,C  12,H  15)          108.86  0.000001   -0.00    108.86   
    43. A(O  10,C  12,H  15)          111.45 -0.000006    0.00    111.45   
    44. A(H  13,C  12,H  14)          109.47 -0.000003    0.00    109.47   
    45. A(O  10,C  12,H  14)          106.07  0.000001    0.00    106.07   
    46. A(O  10,C  12,H  13)          111.47  0.000002   -0.00    111.47   
    47. A(O  11,C  16,H  19)          111.43 -0.000002    0.00    111.43   
    48. A(H  17,C  16,H  18)          109.46 -0.000001    0.00    109.46   
    49. A(O  11,C  16,H  18)          106.07  0.000001    0.00    106.07   
    50. A(H  17,C  16,H  19)          108.86  0.000000    0.00    108.86   
    51. A(O  11,C  16,H  17)          111.48 -0.000001    0.00    111.48   
    52. A(H  18,C  16,H  19)          109.48  0.000004   -0.00    109.48   
    53. D(C   6,C   1,C   0,H   4)   -179.95  0.000000   -0.00   -179.95   
    54. D(O  10,C   1,C   0,C   8)   -179.91 -0.000000   -0.00   -179.91   
    55. D(O  10,C   1,C   0,H   4)      0.08  0.000000   -0.00      0.08   
    56. D(C   6,C   1,C   0,C   8)      0.06 -0.000000    0.00      0.06   
    57. D(H   5,C   3,C   2,O  11)     -0.01 -0.000000   -0.00     -0.01   
    58. D(H   5,C   3,C   2,C   6)    180.00 -0.000000   -0.00    180.00   
    59. D(C   8,C   3,C   2,C   6)      0.03 -0.000001    0.00      0.03   
    60. D(C   8,C   3,C   2,O  11)   -179.97 -0.000001    0.00   -179.97   
    61. D(C   1,C   6,C   2,O  11)   -179.92  0.000001   -0.00   -179.92   
    62. D(C   1,C   6,C   2,C   3)      0.08  0.000000   -0.00      0.08   
    63. D(O   7,C   6,C   1,O  10)     -0.16  0.000000   -0.00     -0.16   
    64. D(O   7,C   6,C   1,C   0)    179.86  0.000000   -0.00    179.86   
    65. D(C   2,C   6,C   1,O  10)    179.84 -0.000000    0.00    179.84   
    66. D(O   7,C   6,C   2,C   3)   -179.91  0.000000    0.00   -179.91   
    67. D(C   2,C   6,C   1,C   0)     -0.13 -0.000000    0.00     -0.13   
    68. D(O   7,C   6,C   2,O  11)      0.09  0.000000   -0.00      0.09   
    69. D(O   9,C   8,C   3,H   5)     -0.01 -0.000000    0.00     -0.01   
    70. D(C   0,C   8,C   3,H   5)    179.93 -0.000000    0.00    179.93   
    71. D(C   0,C   8,C   3,C   2)     -0.10  0.000000   -0.00     -0.10   
    72. D(O   9,C   8,C   0,H   4)      0.01 -0.000000    0.00      0.01   
    73. D(O   9,C   8,C   0,C   1)    180.00  0.000000    0.00    180.00   
    74. D(O   9,C   8,C   3,C   2)    179.96  0.000000   -0.00    179.96   
    75. D(C   3,C   8,C   0,H   4)   -179.94 -0.000001    0.00   -179.93   
    76. D(C   3,C   8,C   0,C   1)      0.05 -0.000000    0.00      0.05   
    77. D(C  12,O  10,C   1,C   6)    179.62  0.000001   -0.00    179.62   
    78. D(C  12,O  10,C   1,C   0)     -0.40  0.000001   -0.00     -0.41   
    79. D(C  16,O  11,C   2,C   6)    179.24  0.000002   -0.01    179.23   
    80. D(C  16,O  11,C   2,C   3)     -0.76  0.000002   -0.01     -0.77   
    81. D(H  15,C  12,O  10,C   1)    -60.78  0.000002   -0.00    -60.78   
    82. D(H  14,C  12,O  10,C   1)   -179.85 -0.000001   -0.00   -179.85   
    83. D(H  13,C  12,O  10,C   1)     61.07  0.000001   -0.00     61.07   
    84. D(H  19,C  16,O  11,C   2)    -60.44  0.000002    0.00    -60.43   
    85. D(H  18,C  16,O  11,C   2)   -179.51 -0.000002    0.01   -179.50   
    86. D(H  17,C  16,O  11,C   2)     61.41 -0.000000    0.01     61.42   
    ----------------------------------------------------------------------------
                 *******************************************************
                 *** FINAL ENERGY EVALUATION AT THE STATIONARY POINT ***
                 ***               (AFTER   15 CYCLES)               ***
                 *******************************************************
---------------------------------
CARTESIAN COORDINATES (ANGSTROEM)
---------------------------------
  C      0.798472   -0.892687    0.378664
  C      1.463133    0.313032    0.371442
  C     -0.615090    1.459048   -0.281132
  C     -1.282417    0.254564   -0.275705
  H      1.302380   -1.821466    0.625986
  H     -2.337794    0.185130   -0.518689
  C      0.804185    1.573882    0.042787
  O      1.419625    2.684248    0.039565
  C     -0.609949   -0.984082    0.055770
  O     -1.225199   -2.096333    0.061857
  O      2.791688    0.470556    0.664322
  O     -1.190245    2.664725   -0.584112
  C      3.535507   -0.692196    1.008227
  H      3.544437   -1.420976    0.187248
  H      4.554867   -0.352141    1.204251
  H      3.131792   -1.175607    1.907466
  C     -2.569438    2.670558   -0.932525
  H     -3.193774    2.300485   -0.108859
  H     -2.823864    3.711847   -1.142587
  H     -2.760451    2.059916   -1.824650

----------------------------
CARTESIAN COORDINATES (A.U.)
----------------------------
  NO LB      ZA    FRAG     MASS         X           Y           Z
   0 C     6.0000    0    12.011    1.508893   -1.686935    0.715572
   1 C     6.0000    0    12.011    2.764922    0.591545    0.701924
   2 C     6.0000    0    12.011   -1.162351    2.757202   -0.531263
   3 C     6.0000    0    12.011   -2.423416    0.481056   -0.521008
   4 H     1.0000    0     1.008    2.461142   -3.442072    1.182942
   5 H     1.0000    0     1.008   -4.417791    0.349846   -0.980180
   6 C     6.0000    0    12.011    1.519689    2.974206    0.080856
   7 O     8.0000    0    15.999    2.682702    5.072494    0.074767
   8 C     6.0000    0    12.011   -1.152637   -1.859646    0.105390
   9 O     8.0000    0    15.999   -2.315290   -3.961494    0.116893
  10 O     8.0000    0    15.999    5.275525    0.889222    1.255387
  11 O     8.0000    0    15.999   -2.249237    5.035601   -1.103811
  12 C     6.0000    0    12.011    6.681141   -1.308060    1.905273
  13 H     1.0000    0     1.008    6.698015   -2.685256    0.353848
  14 H     1.0000    0     1.008    8.607451   -0.665449    2.275705
  15 H     1.0000    0     1.008    5.918230   -2.221575    3.604588
  16 C     6.0000    0    12.011   -4.855535    5.046623   -1.762217
  17 H     1.0000    0     1.008   -6.035359    4.347286   -0.205713
  18 H     1.0000    0     1.008   -5.336330    7.014374   -2.159176
  19 H     1.0000    0     1.008   -5.216496    3.892676   -3.448089

--------------------------------
INTERNAL COORDINATES (ANGSTROEM)
--------------------------------
 C      0   0   0     0.000000000000     0.00000000     0.00000000
 C      1   0   0     1.376803067154     0.00000000     0.00000000
 C      2   1   0     2.461344873599    90.08744412     0.00000000
 C      3   2   1     1.377003072096    90.04994161   359.96026427
 H      1   2   3     1.085228928528   121.77090318   179.98186008
 H      4   3   2     1.085211345322   121.76140212   180.03845282
 C      2   1   3     1.460126774089   122.65185514     0.06820624
 O      7   2   1     1.269523484338   122.48341442   179.86398186
 C      1   2   3     1.447847975009   121.58224170     0.00000000
 O      9   1   2     1.271089963293   121.66961146   179.99633935
 O      2   1   3     1.369543300663   124.60489395   180.10013346
 O      3   2   1     1.369765183975   145.38707971   180.02483418
 C     11   2   1     1.422508283839   117.70553956   359.59356131
 H     13  11   2     1.097819190401   111.47419699    61.06672818
 H     13  11   2     1.092317309233   106.07442195   180.14907325
 H     13  11   2     1.097862805787   111.44782768   299.21534781
 C     12   3   2     1.422532957741   117.70276729   179.15400489
 H     17  12   3     1.097805275056   111.48397755    61.41867383
 H     17  12   3     1.092310269485   106.07158399   180.49728398
 H     17  12   3     1.097841835014   111.43450019   299.56805053

---------------------------
INTERNAL COORDINATES (A.U.)
---------------------------
 C      0   0   0     0.000000000000     0.00000000     0.00000000
 C      1   0   0     2.601780737263     0.00000000     0.00000000
 C      2   1   0     4.651267732233    90.08744412     0.00000000
 C      3   2   1     2.602158691830    90.04994161   359.96026427
 H      1   2   3     2.050785467527   121.77090318   179.98186008
 H      4   3   2     2.050752240083   121.76140212   180.03845282
 C      2   1   3     2.759239723834   122.65185514     0.06820624
 O      7   2   1     2.399051705980   122.48341442   179.86398186
 C      1   2   3     2.736036156319   121.58224170     0.00000000
 O      9   1   2     2.402011922200   121.66961146   179.99633935
 O      2   1   3     2.588061766800   124.60489395   180.10013346
 O      3   2   1     2.588481065494   145.38707971   180.02483418
 C     11   2   1     2.688151079690   117.70553956   359.59356131
 H     13  11   2     2.074577614420   111.47419699    61.06672818
 H     13  11   2     2.064180565793   106.07442195   180.14907325
 H     13  11   2     2.074660035555   111.44782768   299.21534781
 C     12   3   2     2.688197706607   117.70276729   179.15400489
 H     17  12   3     2.074551318230   111.48397755    61.41867383
 H     17  12   3     2.064167262597   106.07158399   180.49728398
 H     17  12   3     2.074620406537   111.43450019   299.56805053

---------------------
BASIS SET INFORMATION
---------------------
There are 3 groups of distinct atoms

 Group   1 Type C   : 10s4p1d contracted to 3s2p1d pattern {631/31/1}
 Group   2 Type H   : 4s contracted to 2s pattern {31}
 Group   3 Type O   : 10s4p1d contracted to 3s2p1d pattern {631/31/1}

Atom   0C    basis set group =>   1
Atom   1C    basis set group =>   1
Atom   2C    basis set group =>   1
Atom   3C    basis set group =>   1
Atom   4H    basis set group =>   2
Atom   5H    basis set group =>   2
Atom   6C    basis set group =>   1
Atom   7O    basis set group =>   3
Atom   8C    basis set group =>   1
Atom   9O    basis set group =>   3
Atom  10O    basis set group =>   3
Atom  11O    basis set group =>   3
Atom  12C    basis set group =>   1
Atom  13H    basis set group =>   2
Atom  14H    basis set group =>   2
Atom  15H    basis set group =>   2
Atom  16C    basis set group =>   1
Atom  17H    basis set group =>   2
Atom  18H    basis set group =>   2
Atom  19H    basis set group =>   2
---------------------------------
AUXILIARY/J BASIS SET INFORMATION
---------------------------------
There are 3 groups of distinct atoms

 Group   1 Type C   : 12s5p4d2f1g contracted to 6s4p3d1f1g pattern {711111/2111/211/2/1}
 Group   2 Type H   : 5s2p1d contracted to 3s1p1d pattern {311/2/1}
 Group   3 Type O   : 12s5p4d2f1g contracted to 6s4p3d1f1g pattern {711111/2111/211/2/1}

Atom   0C    basis set group =>   1
Atom   1C    basis set group =>   1
Atom   2C    basis set group =>   1
Atom   3C    basis set group =>   1
Atom   4H    basis set group =>   2
Atom   5H    basis set group =>   2
Atom   6C    basis set group =>   1
Atom   7O    basis set group =>   3
Atom   8C    basis set group =>   1
Atom   9O    basis set group =>   3
Atom  10O    basis set group =>   3
Atom  11O    basis set group =>   3
Atom  12C    basis set group =>   1
Atom  13H    basis set group =>   2
Atom  14H    basis set group =>   2
Atom  15H    basis set group =>   2
Atom  16C    basis set group =>   1
Atom  17H    basis set group =>   2
Atom  18H    basis set group =>   2
Atom  19H    basis set group =>   2


           ************************************************************
           *        Program running with 4 parallel MPI-processes     *
           *              working on a common directory               *
           ************************************************************
------------------------------------------------------------------------------
                           ORCA GTO INTEGRAL CALCULATION
                           -- RI-GTO INTEGRALS CHOSEN --
------------------------------------------------------------------------------
------------------------------------------------------------------------------
                   ___                                                        
                  /   \      - P O W E R E D   B Y -                         
                 /     \                                                     
                 |  |  |   _    _      __       _____    __    __             
                 |  |  |  | |  | |    /  \     |  _  \  |  |  /  |          
                  \  \/   | |  | |   /    \    | | | |  |  | /  /          
                 / \  \   | |__| |  /  /\  \   | |_| |  |  |/  /          
                |  |  |   |  __  | /  /__\  \  |    /   |      \           
                |  |  |   | |  | | |   __   |  |    \   |  |\   \          
                \     /   | |  | | |  |  |  |  | |\  \  |  | \   \       
                 \___/    |_|  |_| |__|  |__|  |_| \__\ |__|  \__/        
                                                                              
                      - O R C A' S   B I G   F R I E N D -                    
                                      &                                       
                       - I N T E G R A L  F E E D E R -                       
                                                                              
 v1 FN, 2020, v2 2021                                                         
------------------------------------------------------------------------------


Reading SHARK input file Q9_1e_0H_B3LYP_631Gd_opt.SHARKINP.tmp ... ok
----------------------
SHARK INTEGRAL PACKAGE
----------------------

Number of atoms                             ...     20
Number of basis functions                   ...    184
Number of shells                            ...     88
Maximum angular momentum                    ...      2
Integral batch strategy                     ... SHARK/LIBINT Hybrid
RI-J (if used) integral strategy            ... SPLIT-RIJ (Revised 2003 algorithm where possible)
Printlevel                                  ...      1
Contraction scheme used                     ... SEGMENTED contraction
Coulomb Range Separation                    ... NOT USED
Exchange Range Separation                   ... NOT USED
Finite Nucleus Model                        ... NOT USED
Auxiliary Coulomb fitting basis             ... AVAILABLE
   # of basis functions in Aux-J            ...    676
   # of shells in Aux-J                     ...    220
   Maximum angular momentum in Aux-J        ...      4
Auxiliary J/K fitting basis                 ... NOT available
Auxiliary Correlation fitting basis         ... NOT available
Auxiliary 'external' fitting basis          ... NOT available
Integral threshold                          ...     2.500000e-11
Primitive cut-off                           ...     2.500000e-12
Primitive pair pre-selection threshold      ...     2.500000e-12

Calculating pre-screening integrals         ... done (  0.0 sec) Dimension = 88
Organizing shell pair data                  ... done (  0.0 sec)
Shell pair information
Total number of shell pairs                 ...      3916
Shell pairs after pre-screening             ...      3378
Total number of primitive shell pairs       ...     22854
Primitive shell pairs kept                  ...     11998
          la=0 lb=0:   1106 shell pairs
          la=1 lb=0:   1132 shell pairs
          la=1 lb=1:    291 shell pairs
          la=2 lb=0:    509 shell pairs
          la=2 lb=1:    272 shell pairs
          la=2 lb=2:     68 shell pairs

Calculating one electron integrals          ... done (  0.0 sec)
Calculating RI/J V-Matrix + Cholesky decomp.... done (  0.0 sec)
Calculating Nuclear repulsion               ... done (  0.0 sec) ENN=    684.004971140916 Eh

SHARK setup successfully completed in   0.2 seconds

Maximum memory used throughout the entire GTOINT-calculation: 13.4 MB


           ************************************************************
           *        Program running with 4 parallel MPI-processes     *
           *              working on a common directory               *
           ************************************************************
-------------------------------------------------------------------------------
                                 ORCA SCF
-------------------------------------------------------------------------------

------------
SCF SETTINGS
------------
Hamiltonian:
 Density Functional     Method          .... DFT(GTOs)
 Exchange Functional    Exchange        .... B88
   X-Alpha parameter    XAlpha          ....  0.666667
   Becke's b parameter  XBeta           ....  0.004200
 Correlation Functional Correlation     .... LYP
 LDA part of GGA corr.  LDAOpt          .... VWN-5
 Gradients option       PostSCFGGA      .... off
 Hybrid DFT is turned on
   Fraction HF Exchange ScalHFX         ....  0.200000
   Scaling of DF-GGA-X  ScalDFX         ....  0.720000
   Scaling of DF-GGA-C  ScalDFC         ....  0.810000
   Scaling of DF-LDA-C  ScalLDAC        ....  1.000000
   Perturbative correction              ....  0.000000
   Density functional embedding theory  .... OFF
   NL short-range parameter             ....  4.800000
 RI-approximation to the Coulomb term is turned on
   Number of AuxJ basis functions       .... 676
   RIJ-COSX (HFX calculated with COS-X)).... on


General Settings:
 Integral files         IntName         .... Q9_1e_0H_B3LYP_631Gd_opt
 Hartree-Fock type      HFTyp           .... UHF
 Total Charge           Charge          ....   -1
 Multiplicity           Mult            ....    2
 Number of Electrons    NEL             ....   89
 Basis Dimension        Dim             ....  184
 Nuclear Repulsion      ENuc            ....    684.0049711409 Eh

Convergence Acceleration:
 DIIS                   CNVDIIS         .... on
   Start iteration      DIISMaxIt       ....    12
   Startup error        DIISStart       ....  0.200000
   # of expansion vecs  DIISMaxEq       ....     5
   Bias factor          DIISBfac        ....   1.050
   Max. coefficient     DIISMaxC        ....  10.000
 Trust-Rad. Augm. Hess. CNVTRAH         .... auto
   Auto Start mean grad. ratio tolernc. ....  1.125000
   Auto Start start iteration           ....     1
   Auto Start num. interpolation iter.  ....    10
   Max. Number of Micro iterations      ....    16
   Max. Number of Macro iterations      .... Maxiter - #DIIS iter
   Number of Davidson start vectors     ....     2
   Converg. threshold I  (grad. norm)   ....   1.000e-05
   Converg. threshold II (energy diff.) ....   1.000e-08
   Grad. Scal. Fac. for Micro threshold ....   0.100
   Minimum threshold for Micro iter.    ....   0.010
   NR start threshold (gradient norm)   ....   0.001
   Initial trust radius                 ....   0.400
   Minimum AH scaling param. (alpha)    ....   1.000
   Maximum AH scaling param. (alpha)    .... 1000.000
   Orbital update algorithm             .... Taylor
   White noise on init. David. guess    .... on
   Maximum white noise                  ....   0.010
   Quad. conv. algorithm                .... NR
 SOSCF                  CNVSOSCF        .... off
 Level Shifting         CNVShift        .... on
   Level shift para.    LevelShift      ....    0.2500
   Turn off err/grad.   ShiftErr        ....    0.0010
 Zerner damping         CNVZerner       .... off
 Static damping         CNVDamp         .... on
   Fraction old density DampFac         ....    0.7000
   Max. Damping (<1)    DampMax         ....    0.9800
   Min. Damping (>=0)   DampMin         ....    0.0000
   Turn off err/grad.   DampErr         ....    0.1000
 Fernandez-Rico         CNVRico         .... off

SCF Procedure:
 Maximum # iterations   MaxIter         ....   125
 SCF integral mode      SCFMode         .... Direct
   Integral package                     .... SHARK and LIBINT hybrid scheme
 Reset frequency        DirectResetFreq ....    20
 Integral Threshold     Thresh          ....  2.500e-11 Eh
 Primitive CutOff       TCut            ....  2.500e-12 Eh

Convergence Tolerance:
 Convergence Check Mode ConvCheckMode   .... Total+1el-Energy
 Convergence forced     ConvForced      .... 0
 Energy Change          TolE            ....  1.000e-08 Eh
 1-El. energy change                    ....  1.000e-05 Eh
 DIIS Error             TolErr          ....  5.000e-07


Diagonalization of the overlap matrix:
Smallest eigenvalue                        ... 5.452e-04
Time for diagonalization                   ...    0.006 sec
Threshold for overlap eigenvalues          ... 1.000e-08
Number of eigenvalues below threshold      ... 0
Time for construction of square roots      ...    0.003 sec
Total time needed                          ...    0.009 sec

---------------------
INITIAL GUESS: MOREAD
---------------------
Guess MOs are being read from file: Q9_1e_0H_B3LYP_631Gd_opt.gbw
Input Geometry matches current geometry (good)
Input basis set matches current basis set (good)
MOs were renormalized
MOs were reorthogonalized (Cholesky)
                      ------------------
                      INITIAL GUESS DONE (   0.0 sec)
                      ------------------
-------------------
DFT GRID GENERATION
-------------------

General Integration Accuracy     IntAcc      ... 4.959
Radial Grid Type                 RadialGrid  ... OptM3 with GC (2021)
Angular Grid (max. ang.)         AngularGrid ... 6 (Lebedev-590)
Angular grid pruning method      GridPruning ... 4 (adaptive)
Weight generation scheme         WeightScheme... Becke
Basis function cutoff            BFCut       ... 1.0000e-11
Integration weight cutoff        WCut        ... 1.0000e-14
Angular grids for H and He will be reduced by one unit
Partially contracted basis set               ... off
Rotationally invariant grid construction     ... off

Total number of grid points                  ...   241349
Total number of batches                      ...     3783
Average number of points per batch           ...       63
Average number of grid points per atom       ...    12067
Time for grid setup =    4.036 sec

--------------------
COSX GRID GENERATION
--------------------

GRIDX 1
-------
General Integration Accuracy     IntAcc      ... 4.020
Radial Grid Type                 RadialGrid  ... OptM3 with GC (2021)
Angular Grid (max. ang.)         AngularGrid ... 2 (Lebedev-110)
Angular grid pruning method      GridPruning ... 4 (adaptive)
Weight generation scheme         WeightScheme... Becke
Basis function cutoff            BFCut       ... 1.0000e-11
Integration weight cutoff        WCut        ... 1.0000e-14
Angular grids for H and He will be reduced by one unit
Partially contracted basis set               ... on
Rotationally invariant grid construction     ... off

Total number of grid points                  ...    27654
Total number of batches                      ...      443
Average number of points per batch           ...       62
Average number of grid points per atom       ...     1383
UseSFitting                                  ... on

GRIDX 2
-------
General Integration Accuracy     IntAcc      ... 4.338
Radial Grid Type                 RadialGrid  ... OptM3 with GC (2021)
Angular Grid (max. ang.)         AngularGrid ... 3 (Lebedev-194)
Angular grid pruning method      GridPruning ... 4 (adaptive)
Weight generation scheme         WeightScheme... Becke
Basis function cutoff            BFCut       ... 1.0000e-11
Integration weight cutoff        WCut        ... 1.0000e-14
Angular grids for H and He will be reduced by one unit
Partially contracted basis set               ... on
Rotationally invariant grid construction     ... off

Total number of grid points                  ...    60829
Total number of batches                      ...      960
Average number of points per batch           ...       63
Average number of grid points per atom       ...     3041
UseSFitting                                  ... on

GRIDX 3
-------
General Integration Accuracy     IntAcc      ... 4.871
Radial Grid Type                 RadialGrid  ... OptM3 with GC (2021)
Angular Grid (max. ang.)         AngularGrid ... 4 (Lebedev-302)
Angular grid pruning method      GridPruning ... 4 (adaptive)
Weight generation scheme         WeightScheme... Becke
Basis function cutoff            BFCut       ... 1.0000e-11
Integration weight cutoff        WCut        ... 1.0000e-14
Angular grids for H and He will be reduced by one unit
Partially contracted basis set               ... on
Rotationally invariant grid construction     ... off

Total number of grid points                  ...   113639
Total number of batches                      ...     1788
Average number of points per batch           ...       63
Average number of grid points per atom       ...     5682
UseSFitting                                  ... on

Time for X-Grid setup             =    1.840 sec


--------------------
CPCM SOLVATION MODEL
--------------------
CPCM parameters:
  Epsilon                                         ...      80.4000
  Refrac                                          ...       1.3300
  Rsolv                                           ...       1.3000
  Surface type                                    ... GAUSSIAN VDW
  Epsilon function type                           ...         CPCM
Radii:
 Radius for C  used is    3.8550 Bohr (=   2.0400 Ang.)
 Radius for H  used is    2.4944 Bohr (=   1.3200 Ang.)
 Radius for O  used is    3.4469 Bohr (=   1.8240 Ang.)
Calculating surface                               ...        done! (  0.0s)
GEPOL surface points                              ...         1134
GEPOL Volume                                      ...    1322.1173
GEPOL Surface-area                                ...     731.4050
Calculating surface distance matrix               ...        done! (  0.0s)
Performing Cholesky decomposition & store         ...        done! (  0.1s)
Overall time for CPCM initialization              ...                 0.1s
--------------
SCF ITERATIONS
--------------
ITER       Energy         Delta-E        Max-DP      RMS-DP      [F,P]     Damp
               ***  Starting incremental Fock matrix formation  ***
  0   -610.3052888106   0.000000000000 0.00000397  0.00000010  0.0000474 0.7000
                 **** Energy Check signals convergence ****

               *****************************************************
               *                     SUCCESS                       *
               *           SCF CONVERGED AFTER   1 CYCLES          *
               *****************************************************

Old exchange energy                            =    -15.506087496 Eh
New exchange energy                            =    -15.506085291 Eh
Exchange energy change after final integration =      0.000002204 Eh
Total energy after final integration           =   -610.305286608 Eh
Final COS-X integration done in                =     8.374 sec

----------------
TOTAL SCF ENERGY
----------------

Total Energy       :         -610.30528661 Eh          -16607.25114 eV

Components:
Nuclear Repulsion  :          684.00497114 Eh           18612.72152 eV
Electronic Energy  :        -1294.31025775 Eh          -35219.97266 eV
One Electron Energy:        -2206.28305998 Eh          -60036.01423 eV
Two Electron Energy:          911.97280223 Eh           24816.04157 eV
Max COSX asymmetry :            0.00000007 Eh               0.00000 eV
CPCM Dielectric    :           -0.10473817 Eh              -2.85007 eV

Virial components:
Potential Energy   :        -1217.05605241 Eh          -33117.77886 eV
Kinetic Energy     :          606.75076580 Eh           16510.52772 eV
Virial Ratio       :            2.00585829


DFT components:
N(Alpha)           :       44.999998211951 electrons
N(Beta)            :       43.999998067897 electrons
N(Total)           :       88.999996279847 electrons
E(X)               :      -61.668709199701 Eh       
E(C)               :       -3.621557158717 Eh       
E(XC)              :      -65.290266358418 Eh       
DFET-embed. en.    :        0.000000000000 Eh       
CPCM Solvation Model Properties:
Surface-charge          :            0.98266437
Charge-correction       :           -0.00230498 Eh              -0.06272 eV
Free-energy (cav+disp)  :  This term is not implemented in the current solvation scheme

---------------
SCF CONVERGENCE
---------------

  Last Energy change         ...   -1.7229e-09  Tolerance :   1.0000e-08
  Last MAX-Density change    ...    1.1628e-06  Tolerance :   1.0000e-07
  Last RMS-Density change    ...    3.1035e-08  Tolerance :   5.0000e-09
  Last DIIS Error            ...    3.7398e-05  Tolerance :   5.0000e-07

             **** THE GBW FILE WAS UPDATED (Q9_1e_0H_B3LYP_631Gd_opt.gbw) ****
             **** DENSITY Q9_1e_0H_B3LYP_631Gd_opt.scfp WAS UPDATED ****
             **** ENERGY FILE WAS UPDATED (Q9_1e_0H_B3LYP_631Gd_opt.en.tmp) ****
----------------------
UHF SPIN CONTAMINATION
----------------------

Warning: in a DFT calculation there is little theoretical justification to 
         calculate <S**2> as in Hartree-Fock theory. We will do it anyways
         but you should keep in mind that the values have only limited relevance

Expectation value of <S**2>     :     0.759415
Ideal value S*(S+1) for S=0.5   :     0.750000
Deviation                       :     0.009415

             **** THE GBW FILE WAS UPDATED (Q9_1e_0H_B3LYP_631Gd_opt.gbw) ****
             **** DENSITY Q9_1e_0H_B3LYP_631Gd_opt.scfp WAS UPDATED ****
----------------
ORBITAL ENERGIES
----------------
                 SPIN UP ORBITALS
  NO   OCC          E(Eh)            E(eV) 
   0   1.0000     -19.158408      -521.3268 
   1   1.0000     -19.158322      -521.3245 
   2   1.0000     -19.080339      -519.2024 
   3   1.0000     -19.069215      -518.8997 
   4   1.0000     -10.218849      -278.0690 
   5   1.0000     -10.218753      -278.0664 
   6   1.0000     -10.213115      -277.9130 
   7   1.0000     -10.213061      -277.9115 
   8   1.0000     -10.212207      -277.8883 
   9   1.0000     -10.212154      -277.8868 
  10   1.0000     -10.145321      -276.0682 
  11   1.0000     -10.145286      -276.0673 
  12   1.0000      -1.048635       -28.5348 
  13   1.0000      -1.044834       -28.4314 
  14   1.0000      -0.966987       -26.3131 
  15   1.0000      -0.961193       -26.1554 
  16   1.0000      -0.796965       -21.6865 
  17   1.0000      -0.732474       -19.9316 
  18   1.0000      -0.704265       -19.1640 
  19   1.0000      -0.682986       -18.5850 
  20   1.0000      -0.639623       -17.4050 
  21   1.0000      -0.564427       -15.3588 
  22   1.0000      -0.556813       -15.1516 
  23   1.0000      -0.495745       -13.4899 
  24   1.0000      -0.484622       -13.1872 
  25   1.0000      -0.469392       -12.7728 
  26   1.0000      -0.454615       -12.3707 
  27   1.0000      -0.448481       -12.2038 
  28   1.0000      -0.441916       -12.0251 
  29   1.0000      -0.422993       -11.5102 
  30   1.0000      -0.389516       -10.5993 
  31   1.0000      -0.387566       -10.5462 
  32   1.0000      -0.378634       -10.3032 
  33   1.0000      -0.371767       -10.1163 
  34   1.0000      -0.358508        -9.7555 
  35   1.0000      -0.348859        -9.4929 
  36   1.0000      -0.326876        -8.8948 
  37   1.0000      -0.323309        -8.7977 
  38   1.0000      -0.315112        -8.5746 
  39   1.0000      -0.301459        -8.2031 
  40   1.0000      -0.235030        -6.3955 
  41   1.0000      -0.219229        -5.9655 
  42   1.0000      -0.209275        -5.6947 
  43   1.0000      -0.205555        -5.5934 
  44   1.0000      -0.130941        -3.5631 
  45   0.0000       0.040097         1.0911 
  46   0.0000       0.059685         1.6241 
  47   0.0000       0.117126         3.1871 
  48   0.0000       0.123344         3.3564 
  49   0.0000       0.127590         3.4719 
  50   0.0000       0.151088         4.1113 
  51   0.0000       0.171190         4.6583 
  52   0.0000       0.177091         4.8189 
  53   0.0000       0.183266         4.9869 
  54   0.0000       0.186275         5.0688 
  55   0.0000       0.187602         5.1049 
  56   0.0000       0.203485         5.5371 
  57   0.0000       0.206370         5.6156 
  58   0.0000       0.247531         6.7357 
  59   0.0000       0.277300         7.5457 
  60   0.0000       0.295556         8.0425 
  61   0.0000       0.323102         8.7921 
  62   0.0000       0.358768         9.7626 
  63   0.0000       0.369514        10.0550 
  64   0.0000       0.422317        11.4918 
  65   0.0000       0.458898        12.4873 
  66   0.0000       0.499768        13.5994 
  67   0.0000       0.519899        14.1472 
  68   0.0000       0.520705        14.1691 
  69   0.0000       0.523686        14.2502 
  70   0.0000       0.536908        14.6100 
  71   0.0000       0.558885        15.2080 
  72   0.0000       0.566722        15.4213 
  73   0.0000       0.572422        15.5764 
  74   0.0000       0.595644        16.2083 
  75   0.0000       0.604936        16.4611 
  76   0.0000       0.621672        16.9166 
  77   0.0000       0.638282        17.3685 
  78   0.0000       0.654595        17.8124 
  79   0.0000       0.670644        18.2492 
  80   0.0000       0.681640        18.5484 
  81   0.0000       0.693946        18.8832 
  82   0.0000       0.699710        19.0401 
  83   0.0000       0.707048        19.2397 
  84   0.0000       0.718585        19.5537 
  85   0.0000       0.783897        21.3309 
  86   0.0000       0.797456        21.6999 
  87   0.0000       0.806965        21.9586 
  88   0.0000       0.840586        22.8735 
  89   0.0000       0.861870        23.4527 
  90   0.0000       0.873058        23.7571 
  91   0.0000       0.877042        23.8655 
  92   0.0000       0.887334        24.1456 
  93   0.0000       0.888451        24.1760 
  94   0.0000       0.898921        24.4609 
  95   0.0000       0.917080        24.9550 
  96   0.0000       0.947838        25.7920 
  97   0.0000       0.956831        26.0367 
  98   0.0000       0.960949        26.1488 
  99   0.0000       0.982647        26.7392 
 100   0.0000       1.000528        27.2257 
 101   0.0000       1.034978        28.1632 
 102   0.0000       1.038077        28.2475 
 103   0.0000       1.038305        28.2537 
 104   0.0000       1.055338        28.7172 
 105   0.0000       1.075735        29.2722 
 106   0.0000       1.080913        29.4131 
 107   0.0000       1.098307        29.8865 
 108   0.0000       1.108491        30.1636 
 109   0.0000       1.127198        30.6726 
 110   0.0000       1.132912        30.8281 
 111   0.0000       1.192688        32.4547 
 112   0.0000       1.251594        34.0576 
 113   0.0000       1.261719        34.3331 
 114   0.0000       1.271833        34.6083 
 115   0.0000       1.274040        34.6684 
 116   0.0000       1.363658        37.1070 
 117   0.0000       1.377960        37.4962 
 118   0.0000       1.393169        37.9101 
 119   0.0000       1.393580        37.9212 
 120   0.0000       1.403875        38.2014 
 121   0.0000       1.428879        38.8818 
 122   0.0000       1.451549        39.4986 
 123   0.0000       1.473249        40.0891 
 124   0.0000       1.533030        41.7159 
 125   0.0000       1.534117        41.7454 
 126   0.0000       1.542572        41.9755 
 127   0.0000       1.688555        45.9479 
 128   0.0000       1.690632        46.0044 
 129   0.0000       1.749336        47.6018 
 130   0.0000       1.761600        47.9356 
 131   0.0000       1.777929        48.3799 
 132   0.0000       1.812277        49.3146 
 133   0.0000       1.824483        49.6467 
 134   0.0000       1.850623        50.3580 
 135   0.0000       1.863315        50.7034 
 136   0.0000       1.875328        51.0303 
 137   0.0000       1.891533        51.4712 
 138   0.0000       1.912771        52.0491 
 139   0.0000       1.935268        52.6613 
 140   0.0000       1.965543        53.4851 
 141   0.0000       1.978665        53.8422 
 142   0.0000       1.984773        54.0084 
 143   0.0000       1.985056        54.0161 
 144   0.0000       2.000963        54.4490 
 145   0.0000       2.029608        55.2284 
 146   0.0000       2.034570        55.3635 
 147   0.0000       2.045119        55.6505 
 148   0.0000       2.081693        56.6457 
 149   0.0000       2.111623        57.4602 
 150   0.0000       2.116418        57.5907 
 151   0.0000       2.117942        57.6321 
 152   0.0000       2.137126        58.1542 
 153   0.0000       2.174594        59.1737 
 154   0.0000       2.254476        61.3474 
 155   0.0000       2.261999        61.5521 
 156   0.0000       2.268236        61.7218 
 157   0.0000       2.280448        62.0542 
 158   0.0000       2.294890        62.4471 
 159   0.0000       2.335635        63.5559 
 160   0.0000       2.343969        63.7826 
 161   0.0000       2.397231        65.2320 
 162   0.0000       2.417549        65.7849 
 163   0.0000       2.434429        66.2442 
 164   0.0000       2.498141        67.9779 
 165   0.0000       2.513649        68.3999 
 166   0.0000       2.561310        69.6968 
 167   0.0000       2.599908        70.7471 
 168   0.0000       2.646373        72.0115 
 169   0.0000       2.658800        72.3496 
 170   0.0000       2.676818        72.8399 
 171   0.0000       2.694726        73.3272 
 172   0.0000       2.700180        73.4756 
 173   0.0000       2.783365        75.7392 
 174   0.0000       2.807538        76.3970 
 175   0.0000       2.836393        77.1822 
 176   0.0000       2.900888        78.9372 
 177   0.0000       2.987046        81.2816 
 178   0.0000       3.011113        81.9365 
 179   0.0000       3.072426        83.6050 
 180   0.0000       3.091350        84.1199 
 181   0.0000       3.097594        84.2898 
 182   0.0000       3.344501        91.0085 
 183   0.0000       3.422166        93.1219 

                 SPIN DOWN ORBITALS
  NO   OCC          E(Eh)            E(eV) 
   0   1.0000     -19.157755      -521.3090 
   1   1.0000     -19.157670      -521.3067 
   2   1.0000     -19.072427      -518.9871 
   3   1.0000     -19.063437      -518.7425 
   4   1.0000     -10.217873      -278.0424 
   5   1.0000     -10.217775      -278.0398 
   6   1.0000     -10.213151      -277.9140 
   7   1.0000     -10.213097      -277.9125 
   8   1.0000     -10.211194      -277.8607 
   9   1.0000     -10.209982      -277.8277 
  10   1.0000     -10.144527      -276.0466 
  11   1.0000     -10.144499      -276.0458 
  12   1.0000      -1.046728       -28.4829 
  13   1.0000      -1.043438       -28.3934 
  14   1.0000      -0.952879       -25.9292 
  15   1.0000      -0.950495       -25.8643 
  16   1.0000      -0.791026       -21.5249 
  17   1.0000      -0.730781       -19.8856 
  18   1.0000      -0.701323       -19.0840 
  19   1.0000      -0.681839       -18.5538 
  20   1.0000      -0.631221       -17.1764 
  21   1.0000      -0.561748       -15.2859 
  22   1.0000      -0.553664       -15.0660 
  23   1.0000      -0.493576       -13.4309 
  24   1.0000      -0.483079       -13.1452 
  25   1.0000      -0.468413       -12.7462 
  26   1.0000      -0.451256       -12.2793 
  27   1.0000      -0.446875       -12.1601 
  28   1.0000      -0.437923       -11.9165 
  29   1.0000      -0.421984       -11.4828 
  30   1.0000      -0.388164       -10.5625 
  31   1.0000      -0.372923       -10.1478 
  32   1.0000      -0.371352       -10.1050 
  33   1.0000      -0.367685       -10.0052 
  34   1.0000      -0.356840        -9.7101 
  35   1.0000      -0.324678        -8.8349 
  36   1.0000      -0.323141        -8.7931 
  37   1.0000      -0.322427        -8.7737 
  38   1.0000      -0.313340        -8.5264 
  39   1.0000      -0.280393        -7.6299 
  40   1.0000      -0.211675        -5.7600 
  41   1.0000      -0.207770        -5.6537 
  42   1.0000      -0.203646        -5.5415 
  43   1.0000      -0.199147        -5.4191 
  44   0.0000      -0.056587        -1.5398 
  45   0.0000       0.054579         1.4852 
  46   0.0000       0.086500         2.3538 
  47   0.0000       0.118078         3.2131 
  48   0.0000       0.124153         3.3784 
  49   0.0000       0.127717         3.4753 
  50   0.0000       0.151521         4.1231 
  51   0.0000       0.171455         4.6655 
  52   0.0000       0.177199         4.8218 
  53   0.0000       0.184462         5.0195 
  54   0.0000       0.186624         5.0783 
  55   0.0000       0.188497         5.1293 
  56   0.0000       0.206757         5.6262 
  57   0.0000       0.219281         5.9669 
  58   0.0000       0.250130         6.8064 
  59   0.0000       0.281055         7.6479 
  60   0.0000       0.297392         8.0925 
  61   0.0000       0.327836         8.9209 
  62   0.0000       0.364593         9.9211 
  63   0.0000       0.372441        10.1346 
  64   0.0000       0.425036        11.5658 
  65   0.0000       0.461377        12.5547 
  66   0.0000       0.501181        13.6378 
  67   0.0000       0.520098        14.1526 
  68   0.0000       0.523896        14.2559 
  69   0.0000       0.529549        14.4098 
  70   0.0000       0.539515        14.6809 
  71   0.0000       0.559858        15.2345 
  72   0.0000       0.567985        15.4557 
  73   0.0000       0.574229        15.6256 
  74   0.0000       0.597373        16.2553 
  75   0.0000       0.606209        16.4958 
  76   0.0000       0.631107        17.1733 
  77   0.0000       0.641373        17.4526 
  78   0.0000       0.655768        17.8444 
  79   0.0000       0.674269        18.3478 
  80   0.0000       0.683326        18.5942 
  81   0.0000       0.699570        19.0363 
  82   0.0000       0.701163        19.0796 
  83   0.0000       0.711655        19.3651 
  84   0.0000       0.721160        19.6238 
  85   0.0000       0.784498        21.3473 
  86   0.0000       0.799800        21.7637 
  87   0.0000       0.812713        22.1150 
  88   0.0000       0.843288        22.9470 
  89   0.0000       0.862246        23.4629 
  90   0.0000       0.873469        23.7683 
  91   0.0000       0.877954        23.8903 
  92   0.0000       0.888271        24.1711 
  93   0.0000       0.890133        24.2217 
  94   0.0000       0.900047        24.4915 
  95   0.0000       0.919246        25.0139 
  96   0.0000       0.951804        25.8999 
  97   0.0000       0.957459        26.0538 
  98   0.0000       0.961316        26.1587 
  99   0.0000       0.997284        27.1375 
 100   0.0000       1.001484        27.2518 
 101   0.0000       1.035773        28.1848 
 102   0.0000       1.040611        28.3165 
 103   0.0000       1.058071        28.7916 
 104   0.0000       1.058803        28.8115 
 105   0.0000       1.078372        29.3440 
 106   0.0000       1.082817        29.4650 
 107   0.0000       1.110062        30.2063 
 108   0.0000       1.113508        30.3001 
 109   0.0000       1.129471        30.7345 
 110   0.0000       1.134708        30.8770 
 111   0.0000       1.194985        32.5172 
 112   0.0000       1.259053        34.2606 
 113   0.0000       1.265481        34.4355 
 114   0.0000       1.272744        34.6331 
 115   0.0000       1.276214        34.7275 
 116   0.0000       1.366216        37.1766 
 117   0.0000       1.382998        37.6333 
 118   0.0000       1.394576        37.9483 
 119   0.0000       1.396442        37.9991 
 120   0.0000       1.407313        38.2949 
 121   0.0000       1.435209        39.0540 
 122   0.0000       1.460234        39.7350 
 123   0.0000       1.478547        40.2333 
 124   0.0000       1.534696        41.7612 
 125   0.0000       1.536632        41.8139 
 126   0.0000       1.543862        42.0106 
 127   0.0000       1.691504        46.0282 
 128   0.0000       1.692449        46.0539 
 129   0.0000       1.754701        47.7478 
 130   0.0000       1.766977        48.0819 
 131   0.0000       1.779287        48.4169 
 132   0.0000       1.826566        49.7034 
 133   0.0000       1.829508        49.7834 
 134   0.0000       1.862025        50.6683 
 135   0.0000       1.871953        50.9384 
 136   0.0000       1.878118        51.1062 
 137   0.0000       1.893874        51.5349 
 138   0.0000       1.920283        52.2536 
 139   0.0000       1.936105        52.6841 
 140   0.0000       1.973018        53.6885 
 141   0.0000       1.980320        53.8872 
 142   0.0000       1.990654        54.1685 
 143   0.0000       1.991230        54.1841 
 144   0.0000       2.006705        54.6052 
 145   0.0000       2.033755        55.3413 
 146   0.0000       2.040141        55.5151 
 147   0.0000       2.047182        55.7067 
 148   0.0000       2.090028        56.8726 
 149   0.0000       2.115725        57.5718 
 150   0.0000       2.118421        57.6452 
 151   0.0000       2.119938        57.6864 
 152   0.0000       2.139265        58.2124 
 153   0.0000       2.181223        59.3541 
 154   0.0000       2.254922        61.3595 
 155   0.0000       2.266951        61.6869 
 156   0.0000       2.269391        61.7533 
 157   0.0000       2.283565        62.1390 
 158   0.0000       2.301175        62.6182 
 159   0.0000       2.340838        63.6975 
 160   0.0000       2.345516        63.8247 
 161   0.0000       2.399748        65.3005 
 162   0.0000       2.419619        65.8412 
 163   0.0000       2.435880        66.2837 
 164   0.0000       2.501848        68.0788 
 165   0.0000       2.519532        68.5599 
 166   0.0000       2.563820        69.7651 
 167   0.0000       2.611661        71.0669 
 168   0.0000       2.648682        72.0743 
 169   0.0000       2.664000        72.4911 
 170   0.0000       2.682880        73.0049 
 171   0.0000       2.697110        73.3921 
 172   0.0000       2.711187        73.7751 
 173   0.0000       2.789888        75.9167 
 174   0.0000       2.809960        76.4629 
 175   0.0000       2.837789        77.2202 
 176   0.0000       2.904531        79.0363 
 177   0.0000       2.990553        81.3771 
 178   0.0000       3.012089        81.9631 
 179   0.0000       3.073710        83.6399 
 180   0.0000       3.094987        84.2189 
 181   0.0000       3.101478        84.3955 
 182   0.0000       3.345953        91.0480 
 183   0.0000       3.423332        93.1536 

                    ********************************
                    * MULLIKEN POPULATION ANALYSIS *
                    ********************************

--------------------------------------------
MULLIKEN ATOMIC CHARGES AND SPIN POPULATIONS
--------------------------------------------
   0 C :   -0.350711    0.058322
   1 C :    0.285812    0.061096
   2 C :    0.285890    0.061049
   3 C :   -0.350523    0.058830
   4 H :    0.121376   -0.003986
   5 H :    0.121303   -0.004012
   6 C :    0.229985    0.148803
   7 O :   -0.604026    0.296244
   8 C :    0.373720    0.071134
   9 O :   -0.649454    0.214537
  10 O :   -0.502366    0.018934
  11 O :   -0.502955    0.018930
  12 C :   -0.220101   -0.001860
  13 H :    0.159543    0.000978
  14 H :    0.171986   -0.000049
  15 H :    0.159467    0.000992
  16 C :   -0.220246   -0.001857
  17 H :    0.159646    0.000981
  18 H :    0.172072   -0.000049
  19 H :    0.159583    0.000985
Sum of atomic charges         :   -1.0000000
Sum of atomic spin populations:    1.0000000

-----------------------------------------------------
MULLIKEN REDUCED ORBITAL CHARGES AND SPIN POPULATIONS
-----------------------------------------------------
CHARGE
  0 C s       :     3.225728  s :     3.225728
      pz      :     1.139714  p :     3.093180
      px      :     1.010931
      py      :     0.942535
      dz2     :     0.003143  d :     0.031803
      dxz     :     0.004166
      dyz     :     0.004418
      dx2y2   :     0.009183
      dxy     :     0.010892
  1 C s       :     3.105260  s :     3.105260
      pz      :     0.979969  p :     2.540959
      px      :     0.668428
      py      :     0.892562
      dz2     :     0.005714  d :     0.067969
      dxz     :     0.014152
      dyz     :     0.008506
      dx2y2   :     0.021507
      dxy     :     0.018090
  2 C s       :     3.105383  s :     3.105383
      pz      :     0.979501  p :     2.540801
      px      :     0.843036
      py      :     0.718265
      dz2     :     0.005757  d :     0.067926
      dxz     :     0.007059
      dyz     :     0.015599
      dx2y2   :     0.021089
      dxy     :     0.018421
  3 C s       :     3.225790  s :     3.225790
      pz      :     1.139630  p :     3.092937
      px      :     0.954541
      py      :     0.998766
      dz2     :     0.003162  d :     0.031797
      dxz     :     0.002830
      dyz     :     0.005741
      dx2y2   :     0.011484
      dxy     :     0.008581
  4 H s       :     0.878624  s :     0.878624
  5 H s       :     0.878697  s :     0.878697
  6 C s       :     3.094127  s :     3.094127
      pz      :     0.967490  p :     2.594521
      px      :     0.853537
      py      :     0.773494
      dz2     :     0.005308  d :     0.081368
      dxz     :     0.007853
      dyz     :     0.015623
      dx2y2   :     0.029957
      dxy     :     0.022627
  7 O s       :     3.855888  s :     3.855888
      pz      :     1.510631  p :     4.725281
      px      :     1.721768
      py      :     1.492882
      dz2     :     0.002349  d :     0.022857
      dxz     :     0.001851
      dyz     :     0.005807
      dx2y2   :     0.005977
      dxy     :     0.006873
  8 C s       :     3.065594  s :     3.065594
      pz      :     0.876885  p :     2.474613
      px      :     0.809120
      py      :     0.788608
      dz2     :     0.005506  d :     0.086073
      dxz     :     0.009032
      dyz     :     0.016303
      dx2y2   :     0.030676
      dxy     :     0.024556
  9 O s       :     3.847677  s :     3.847677
      pz      :     1.538674  p :     4.779155
      px      :     1.741443
      py      :     1.499039
      dz2     :     0.002305  d :     0.022622
      dxz     :     0.001783
      dyz     :     0.005648
      dx2y2   :     0.006085
      dxy     :     0.006800
 10 O s       :     3.867250  s :     3.867250
      pz      :     1.757348  p :     4.605647
      px      :     1.315623
      py      :     1.532676
      dz2     :     0.004030  d :     0.029469
      dxz     :     0.005056
      dyz     :     0.003721
      dx2y2   :     0.009199
      dxy     :     0.007463
 11 O s       :     3.867323  s :     3.867323
      pz      :     1.755531  p :     4.606189
      px      :     1.327578
      py      :     1.523079
      dz2     :     0.004033  d :     0.029442
      dxz     :     0.004016
      dyz     :     0.004782
      dx2y2   :     0.009895
      dxy     :     0.006716
 12 C s       :     3.253537  s :     3.253537
      pz      :     1.071641  p :     2.907735
      px      :     0.987547
      py      :     0.848547
      dz2     :     0.008866  d :     0.058828
      dxz     :     0.005442
      dyz     :     0.018255
      dx2y2   :     0.012790
      dxy     :     0.013477
 13 H s       :     0.840457  s :     0.840457
 14 H s       :     0.828014  s :     0.828014
 15 H s       :     0.840533  s :     0.840533
 16 C s       :     3.253614  s :     3.253614
      pz      :     1.071044  p :     2.907804
      px      :     0.724298
      py      :     1.112463
      dz2     :     0.008693  d :     0.058828
      dxz     :     0.016111
      dyz     :     0.007824
      dx2y2   :     0.017381
      dxy     :     0.008819
 17 H s       :     0.840354  s :     0.840354
 18 H s       :     0.827928  s :     0.827928
 19 H s       :     0.840417  s :     0.840417

SPIN
  0 C s       :     0.004010  s :     0.004010
      pz      :     0.051734  p :     0.053697
      px      :     0.000775
      py      :     0.001188
      dz2     :    -0.000066  d :     0.000615
      dxz     :     0.000580
      dyz     :     0.000084
      dx2y2   :     0.000087
      dxy     :    -0.000069
  1 C s       :    -0.000304  s :    -0.000304
      pz      :     0.062047  p :     0.059873
      px      :    -0.000923
      py      :    -0.001252
      dz2     :     0.000159  d :     0.001527
      dxz     :     0.000197
      dyz     :     0.001079
      dx2y2   :    -0.000061
      dxy     :     0.000152
  2 C s       :    -0.000324  s :    -0.000324
      pz      :     0.062037  p :     0.059839
      px      :    -0.002182
      py      :    -0.000016
      dz2     :     0.000150  d :     0.001533
      dxz     :     0.001595
      dyz     :    -0.000305
      dx2y2   :     0.000149
      dxy     :    -0.000055
  3 C s       :     0.004051  s :     0.004051
      pz      :     0.052094  p :     0.054164
      px      :     0.002543
      py      :    -0.000473
      dz2     :    -0.000060  d :     0.000614
      dxz     :    -0.000047
      dyz     :     0.000703
      dx2y2   :    -0.000034
      dxy     :     0.000053
  4 H s       :    -0.003986  s :    -0.003986
  5 H s       :    -0.004012  s :    -0.004012
  6 C s       :     0.011039  s :     0.011039
      pz      :     0.128855  p :     0.132839
      px      :     0.003275
      py      :     0.000710
      dz2     :    -0.000269  d :     0.004925
      dxz     :     0.001177
      dyz     :     0.003815
      dx2y2   :     0.000171
      dxy     :     0.000031
  7 O s       :     0.008741  s :     0.008741
      pz      :     0.265126  p :     0.288696
      px      :     0.017536
      py      :     0.006033
      dz2     :     0.000066  d :    -0.001193
      dxz     :    -0.000244
      dyz     :    -0.000810
      dx2y2   :    -0.000122
      dxy     :    -0.000082
  8 C s       :     0.003910  s :     0.003910
      pz      :     0.064136  p :     0.064050
      px      :     0.001324
      py      :    -0.001410
      dz2     :    -0.000126  d :     0.003174
      dxz     :     0.000756
      dyz     :     0.002415
      dx2y2   :     0.000108
      dxy     :     0.000022
  9 O s       :     0.006307  s :     0.006307
      pz      :     0.191428  p :     0.209112
      px      :     0.012584
      py      :     0.005100
      dz2     :     0.000044  d :    -0.000882
      dxz     :    -0.000181
      dyz     :    -0.000597
      dx2y2   :    -0.000089
      dxy     :    -0.000060
 10 O s       :     0.000366  s :     0.000366
      pz      :     0.018280  p :     0.018484
      px      :    -0.000353
      py      :     0.000558
      dz2     :     0.000038  d :     0.000084
      dxz     :     0.000088
      dyz     :    -0.000004
      dx2y2   :    -0.000023
      dxy     :    -0.000015
 11 O s       :     0.000366  s :     0.000366
      pz      :     0.018199  p :     0.018479
      px      :     0.001092
      py      :    -0.000813
      dz2     :     0.000039  d :     0.000085
      dxz     :     0.000117
      dyz     :    -0.000033
      dx2y2   :    -0.000016
      dxy     :    -0.000022
 12 C s       :    -0.000361  s :    -0.000361
      pz      :    -0.000649  p :    -0.001754
      px      :    -0.000348
      py      :    -0.000757
      dz2     :     0.000029  d :     0.000255
      dxz     :     0.000008
      dyz     :     0.000210
      dx2y2   :    -0.000008
      dxy     :     0.000017
 13 H s       :     0.000978  s :     0.000978
 14 H s       :    -0.000049  s :    -0.000049
 15 H s       :     0.000992  s :     0.000992
 16 C s       :    -0.000361  s :    -0.000361
      pz      :    -0.000643  p :    -0.001752
      px      :    -0.001007
      py      :    -0.000102
      dz2     :     0.000028  d :     0.000256
      dxz     :     0.000193
      dyz     :     0.000024
      dx2y2   :     0.000018
      dxy     :    -0.000008
 17 H s       :     0.000981  s :     0.000981
 18 H s       :    -0.000049  s :    -0.000049
 19 H s       :     0.000985  s :     0.000985


                     *******************************
                     * LOEWDIN POPULATION ANALYSIS *
                     *******************************

-------------------------------------------
LOEWDIN ATOMIC CHARGES AND SPIN POPULATIONS
-------------------------------------------
   0 C :   -0.263160    0.055046
   1 C :    0.030705    0.064588
   2 C :    0.030605    0.064595
   3 C :   -0.263040    0.055476
   4 H :    0.132745   -0.002038
   5 H :    0.132754   -0.002050
   6 C :   -0.007903    0.144958
   7 O :   -0.388589    0.290748
   8 C :    0.037571    0.073638
   9 O :   -0.423529    0.209867
  10 O :   -0.180288    0.021934
  11 O :   -0.180717    0.021928
  12 C :   -0.210458   -0.001057
  13 H :    0.123138    0.000880
  14 H :    0.135528   -0.000058
  15 H :    0.123166    0.000890
  16 C :   -0.210501   -0.001056
  17 H :    0.123145    0.000881
  18 H :    0.135569   -0.000058
  19 H :    0.123257    0.000886

----------------------------------------------------
LOEWDIN REDUCED ORBITAL CHARGES AND SPIN POPULATIONS
----------------------------------------------------
CHARGE
  0 C s       :     2.932727  s :     2.932727
      pz      :     1.127684  p :     3.252464
      px      :     1.058169
      py      :     1.066610
      dz2     :     0.006679  d :     0.077970
      dxz     :     0.009201
      dyz     :     0.008548
      dx2y2   :     0.025507
      dxy     :     0.028035
  1 C s       :     2.871629  s :     2.871629
      pz      :     0.979069  p :     2.933132
      px      :     0.871269
      py      :     1.082793
      dz2     :     0.013115  d :     0.164534
      dxz     :     0.030673
      dyz     :     0.018686
      dx2y2   :     0.053065
      dxy     :     0.048996
  2 C s       :     2.871742  s :     2.871742
      pz      :     0.978914  p :     2.933231
      px      :     1.017870
      py      :     0.936446
      dz2     :     0.013186  d :     0.164422
      dxz     :     0.015424
      dyz     :     0.033982
      dx2y2   :     0.055438
      dxy     :     0.046392
  3 C s       :     2.932782  s :     2.932782
      pz      :     1.127490  p :     3.252311
      px      :     1.073771
      py      :     1.051050
      dz2     :     0.006711  d :     0.077946
      dxz     :     0.004809
      dyz     :     0.012941
      dx2y2   :     0.028907
      dxy     :     0.024578
  4 H s       :     0.867255  s :     0.867255
  5 H s       :     0.867246  s :     0.867246
  6 C s       :     2.860877  s :     2.860877
      pz      :     0.959329  p :     2.943900
      px      :     1.002109
      py      :     0.982463
      dz2     :     0.012563  d :     0.203125
      dxz     :     0.016893
      dyz     :     0.034278
      dx2y2   :     0.079871
      dxy     :     0.059520
  7 O s       :     3.580971  s :     3.580971
      pz      :     1.502575  p :     4.759027
      px      :     1.723154
      py      :     1.533298
      dz2     :     0.005801  d :     0.048591
      dxz     :     0.003313
      dyz     :     0.010524
      dx2y2   :     0.013077
      dxy     :     0.015876
  8 C s       :     2.857234  s :     2.857234
      pz      :     0.890392  p :     2.894116
      px      :     1.014978
      py      :     0.988746
      dz2     :     0.013071  d :     0.211080
      dxz     :     0.019914
      dyz     :     0.035765
      dx2y2   :     0.079219
      dxy     :     0.063111
  9 O s       :     3.580081  s :     3.580081
      pz      :     1.526970  p :     4.796949
      px      :     1.732512
      py      :     1.537467
      dz2     :     0.005716  d :     0.046499
      dxz     :     0.002906
      dyz     :     0.009264
      dx2y2   :     0.012954
      dxy     :     0.015658
 10 O s       :     3.460863  s :     3.460863
      pz      :     1.744531  p :     4.650732
      px      :     1.345101
      py      :     1.561100
      dz2     :     0.007926  d :     0.068693
      dxz     :     0.012504
      dyz     :     0.007234
      dx2y2   :     0.022340
      dxy     :     0.018688
 11 O s       :     3.460931  s :     3.460931
      pz      :     1.742933  p :     4.651144
      px      :     1.373416
      py      :     1.534795
      dz2     :     0.007942  d :     0.068642
      dxz     :     0.010366
      dyz     :     0.009451
      dx2y2   :     0.023054
      dxy     :     0.017829
 12 C s       :     2.976092  s :     2.976092
      pz      :     1.126151  p :     3.115950
      px      :     1.044599
      py      :     0.945200
      dz2     :     0.016594  d :     0.118416
      dxz     :     0.009762
      dyz     :     0.037332
      dx2y2   :     0.027465
      dxy     :     0.027263
 13 H s       :     0.876862  s :     0.876862
 14 H s       :     0.864472  s :     0.864472
 15 H s       :     0.876834  s :     0.876834
 16 C s       :     2.976117  s :     2.976117
      pz      :     1.125576  p :     3.115972
      px      :     0.841510
      py      :     1.148886
      dz2     :     0.016264  d :     0.118412
      dxz     :     0.033167
      dyz     :     0.014387
      dx2y2   :     0.035916
      dxy     :     0.018679
 17 H s       :     0.876855  s :     0.876855
 18 H s       :     0.864431  s :     0.864431
 19 H s       :     0.876743  s :     0.876743

SPIN
  0 C s       :     0.000925  s :     0.000925
      pz      :     0.048906  p :     0.052109
      px      :     0.001739
      py      :     0.001464
      dz2     :    -0.000031  d :     0.002012
      dxz     :     0.001203
      dyz     :     0.000749
      dx2y2   :     0.000202
      dxy     :    -0.000112
  1 C s       :     0.000673  s :     0.000673
      pz      :     0.057835  p :     0.060149
      px      :     0.002781
      py      :    -0.000467
      dz2     :     0.000524  d :     0.003766
      dxz     :     0.000452
      dyz     :     0.002520
      dx2y2   :    -0.000145
      dxy     :     0.000414
  2 C s       :     0.000670  s :     0.000670
      pz      :     0.057806  p :     0.060147
      px      :     0.001033
      py      :     0.001309
      dz2     :     0.000504  d :     0.003778
      dxz     :     0.003473
      dyz     :    -0.000473
      dx2y2   :     0.000381
      dxy     :    -0.000106
  3 C s       :     0.000939  s :     0.000939
      pz      :     0.049235  p :     0.052526
      px      :     0.003343
      py      :    -0.000052
      dz2     :    -0.000019  d :     0.002011
      dxz     :     0.000015
      dyz     :     0.001924
      dx2y2   :    -0.000061
      dxy     :     0.000152
  4 H s       :    -0.002038  s :    -0.002038
  5 H s       :    -0.002050  s :    -0.002050
  6 C s       :     0.002404  s :     0.002404
      pz      :     0.123595  p :     0.129607
      px      :     0.006004
      py      :     0.000008
      dz2     :    -0.000134  d :     0.012947
      dxz     :     0.002921
      dyz     :     0.009433
      dx2y2   :     0.000447
      dxy     :     0.000281
  7 O s       :     0.004224  s :     0.004224
      pz      :     0.262158  p :     0.285109
      px      :     0.016910
      py      :     0.006042
      dz2     :     0.000126  d :     0.001414
      dxz     :     0.000320
      dyz     :     0.001023
      dx2y2   :    -0.000002
      dxy     :    -0.000053
  8 C s       :     0.000774  s :     0.000774
      pz      :     0.062616  p :     0.064157
      px      :     0.002489
      py      :    -0.000949
      dz2     :    -0.000049  d :     0.008707
      dxz     :     0.001923
      dyz     :     0.006232
      dx2y2   :     0.000352
      dxy     :     0.000249
  9 O s       :     0.003131  s :     0.003131
      pz      :     0.189290  p :     0.206303
      px      :     0.012157
      py      :     0.004855
      dz2     :     0.000082  d :     0.000433
      dxz     :     0.000111
      dyz     :     0.000354
      dx2y2   :    -0.000039
      dxy     :    -0.000074
 10 O s       :     0.000395  s :     0.000395
      pz      :     0.019673  p :     0.020814
      px      :     0.000593
      py      :     0.000549
      dz2     :     0.000130  d :     0.000725
      dxz     :     0.000621
      dyz     :    -0.000020
      dx2y2   :     0.000047
      dxy     :    -0.000053
 11 O s       :     0.000396  s :     0.000396
      pz      :     0.019593  p :     0.020808
      px      :     0.001485
      py      :    -0.000270
      dz2     :     0.000135  d :     0.000724
      dxz     :     0.000189
      dyz     :     0.000405
      dx2y2   :    -0.000054
      dxy     :     0.000048
 12 C s       :    -0.000220  s :    -0.000220
      pz      :    -0.000529  p :    -0.001460
      px      :    -0.000349
      py      :    -0.000581
      dz2     :     0.000076  d :     0.000623
      dxz     :     0.000032
      dyz     :     0.000474
      dx2y2   :    -0.000015
      dxy     :     0.000057
 13 H s       :     0.000880  s :     0.000880
 14 H s       :    -0.000058  s :    -0.000058
 15 H s       :     0.000890  s :     0.000890
 16 C s       :    -0.000220  s :    -0.000220
      pz      :    -0.000525  p :    -0.001459
      px      :    -0.000816
      py      :    -0.000118
      dz2     :     0.000075  d :     0.000623
      dxz     :     0.000456
      dyz     :     0.000049
      dx2y2   :     0.000059
      dxy     :    -0.000016
 17 H s       :     0.000881  s :     0.000881
 18 H s       :    -0.000058  s :    -0.000058
 19 H s       :     0.000886  s :     0.000886


                      *****************************
                      * MAYER POPULATION ANALYSIS *
                      *****************************

  NA   - Mulliken gross atomic population
  ZA   - Total nuclear charge
  QA   - Mulliken gross atomic charge
  VA   - Mayer's total valence
  BVA  - Mayer's bonded valence
  FA   - Mayer's free valence

  ATOM       NA         ZA         QA         VA         BVA        FA
  0 C      6.3507     6.0000    -0.3507     3.7845     3.7809     0.0036
  1 C      5.7142     6.0000     0.2858     3.6873     3.6819     0.0053
  2 C      5.7141     6.0000     0.2859     3.6867     3.6813     0.0053
  3 C      6.3505     6.0000    -0.3505     3.7849     3.7812     0.0037
  4 H      0.8786     1.0000     0.1214     0.9524     0.9524     0.0000
  5 H      0.8787     1.0000     0.1213     0.9525     0.9525     0.0000
  6 C      5.7700     6.0000     0.2300     3.9802     3.9568     0.0234
  7 O      8.6040     8.0000    -0.6040     1.9448     1.8601     0.0847
  8 C      5.6263     6.0000     0.3737     4.0497     4.0435     0.0062
  9 O      8.6495     8.0000    -0.6495     1.8863     1.8421     0.0442
 10 O      8.5024     8.0000    -0.5024     1.9975     1.9970     0.0005
 11 O      8.5030     8.0000    -0.5030     1.9967     1.9962     0.0005
 12 C      6.2201     6.0000    -0.2201     3.7634     3.7634     0.0000
 13 H      0.8405     1.0000     0.1595     0.9289     0.9289     0.0000
 14 H      0.8280     1.0000     0.1720     0.9310     0.9310     0.0000
 15 H      0.8405     1.0000     0.1595     0.9290     0.9290     0.0000
 16 C      6.2202     6.0000    -0.2202     3.7633     3.7633     0.0000
 17 H      0.8404     1.0000     0.1596     0.9287     0.9287     0.0000
 18 H      0.8279     1.0000     0.1721     0.9310     0.9310     0.0000
 19 H      0.8404     1.0000     0.1596     0.9291     0.9291     0.0000

  Mayer bond orders larger than 0.100000
B(  0-C ,  1-C ) :   1.4666 B(  0-C ,  4-H ) :   0.9121 B(  0-C ,  8-C ) :   1.1798 
B(  1-C ,  6-C ) :   1.1166 B(  1-C , 10-O ) :   0.9528 B(  2-C ,  3-C ) :   1.4665 
B(  2-C ,  6-C ) :   1.1169 B(  2-C , 11-O ) :   0.9519 B(  3-C ,  5-H ) :   0.9121 
B(  3-C ,  8-C ) :   1.1800 B(  6-C ,  7-O ) :   1.6435 B(  8-C ,  9-O ) :   1.5425 
B( 10-O , 12-C ) :   0.9194 B( 11-O , 16-C ) :   0.9193 B( 12-C , 13-H ) :   0.9276 
B( 12-C , 14-H ) :   0.9475 B( 12-C , 15-H ) :   0.9277 B( 16-C , 17-H ) :   0.9276 
B( 16-C , 18-H ) :   0.9474 B( 16-C , 19-H ) :   0.9276 

-------
TIMINGS
-------

Total SCF time: 0 days 0 hours 0 min 25 sec 

Total time                  ....      25.096 sec
Sum of individual times     ....      24.741 sec  ( 98.6%)

Fock matrix formation       ....      18.786 sec  ( 74.9%)
  Split-RI-J                ....       0.660 sec  (  3.5% of F)
  Chain of spheres X        ....      15.647 sec  ( 83.3% of F)
  XC integration            ....       1.926 sec  ( 10.3% of F)
    Basis function eval.    ....       0.551 sec  ( 28.6% of XC)
    Density eval.           ....       0.588 sec  ( 30.5% of XC)
    XC-Functional eval.     ....       0.193 sec  ( 10.0% of XC)
    XC-Potential eval.      ....       0.413 sec  ( 21.4% of XC)
Diagonalization             ....       0.033 sec  (  0.1%)
Density matrix formation    ....       0.003 sec  (  0.0%)
Population analysis         ....       0.016 sec  (  0.1%)
Initial guess               ....       0.017 sec  (  0.1%)
Orbital Transformation      ....       0.000 sec  (  0.0%)
Orbital Orthonormalization  ....       0.011 sec  (  0.0%)
DIIS solution               ....       0.010 sec  (  0.0%)
Grid generation             ....       5.876 sec  ( 23.4%)

Maximum memory used throughout the entire SCF-calculation: 64.5 MB

-------------------------   --------------------
FINAL SINGLE POINT ENERGY      -610.305286607951
-------------------------   --------------------

                                *** OPTIMIZATION RUN DONE ***

                            ***************************************
                            *     ORCA property calculations      *
                            ***************************************

                                    ---------------------
                                    Active property flags
                                    ---------------------
   (+) Dipole Moment


------------------------------------------------------------------------------
                       ORCA ELECTRIC PROPERTIES CALCULATION
------------------------------------------------------------------------------

Dipole Moment Calculation                       ... on
Quadrupole Moment Calculation                   ... off
Polarizability Calculation                      ... off
GBWName                                         ... Q9_1e_0H_B3LYP_631Gd_opt.gbw
Electron density                                ... Q9_1e_0H_B3LYP_631Gd_opt.scfp
The origin for moment calculation is the CENTER OF MASS  = ( 0.544736,  1.208682  0.086009)

-------------
DIPOLE MOMENT
-------------
                                X             Y             Z
Electronic contribution:      0.89319       1.63068       0.02008
Nuclear contribution   :     -0.82406      -1.51169      -0.03185
                        -----------------------------------------
Total Dipole Moment    :      0.06913       0.11899      -0.01177
                        -----------------------------------------
Magnitude (a.u.)       :      0.13811
Magnitude (Debye)      :      0.35105


--------------------
Rotational spectrum 
--------------------
 
Rotational constants in cm-1:     0.044220     0.025061     0.016094 
Rotational constants in MHz :  1325.670084   751.323517   482.489832 

 Dipole components along the rotational axes: 
x,y,z [a.u.] :     0.000065     0.137633    -0.011494 
x,y,z [Debye]:     0.000166     0.349836    -0.029215 

 


           ************************************************************
           *        Program running with 4 parallel MPI-processes     *
           *              working on a common directory               *
           ************************************************************

-------------------------------------------------------------------------------
                               ORCA SCF HESSIAN
-------------------------------------------------------------------------------

                   --------- SHARK INITIALIZATION DONE ---------

Hessian of the Kohn-Sham DFT energy:
Kohn-Sham wavefunction type                      ... UKS
Hartree-Fock exchange scaling                    ...    0.200
Number of operators                              ...    2
Number of atoms                                  ...   20
Basis set dimensions                             ...  184
Integral neglect threshold                       ... 2.5e-11
Integral primitive cutoff                        ... 2.5e-12

Setting up DFT Hessian calculations              ... 

HESS GRID
---------

General Integration Accuracy     IntAcc      ... 4.959
Radial Grid Type                 RadialGrid  ... OptM3 with GC (2021)
Angular Grid (max. ang.)         AngularGrid ... 7 (Lebedev-770)
Angular grid pruning method      GridPruning ... 4 (adaptive)
Weight generation scheme         WeightScheme... Becke
Basis function cutoff            BFCut       ... 1.0000e-11
Integration weight cutoff        WCut        ... 1.0000e-14
Angular grids for H and He will be reduced by one unit
Partially contracted basis set               ... off
Rotationally invariant grid construction     ... off

Total number of grid points                  ...   346201
Total number of batches                      ...     5419
Average number of points per batch           ...       63
Average number of grid points per atom       ...    17310

Building densities                               ... done   (      0.0 sec)
Calculating rho(r) on the grid                   ... done   (      0.9 sec)
Building xc-kernel on the grid                   ... done   (      0.2 sec)
                                                     done   (      9.3 sec)

Nuclear repulsion Hessian  (SHARK)               ... done   (      0.0 sec)

----------------------------------------------
Forming right-hand sides of CP-SCF equations     ...
----------------------------------------------
One electron integral derivatives  (SHARK)       ... done   (     34.3 sec)
Transforming the overlap derivative matrices     ... done   (      3.2 sec)
Adding tr(S(x)F(y) C-PCM term to the hessian     ... done   (      0.0 sec)
Making the Q(x) pseudodensities                  ... done   (      0.0 sec)
Adding the E*S(x)*S(y) terms to the Hessian      ... done   (      0.0 sec)
Calculating energy weighted overlap derivatives  ... done   (      0.0 sec)
Two electron integral derivatives (SHARK-RI)     ... done   (     14.7 sec)
Exchange-correlation integral derivatives        ... done   (    110.0 sec)
tr(F(y)Q(x)) contribution to the Hessian         ... done   (      0.0 sec)
Response fock operator R(S(x)) (SHARK-RIJCOSX)   ... done   (     48.9 sec)
XC Response fock operator R(S(x))                ... done   (     43.4 sec)
tr(F(y)S(x)) contribution to the Hessian         ... done   (      0.0 sec)
Transforming and finalizing RHSs                 ... done   (      0.2 sec)

----------------------------------------------
Solving the CP-SCF equations (RIJCOSX)           ...
----------------------------------------------
     CP-SCF ITERATION   0:   7.4439e-01 (  19.9 sec   0/ 60 done)
     CP-SCF ITERATION   1:   7.5825e-02 (  20.6 sec   0/ 60 done)
     CP-SCF ITERATION   2:   5.4788e-02 (  20.6 sec   0/ 60 done)
     CP-SCF ITERATION   3:   1.9696e-02 (  20.6 sec   0/ 60 done)
     CP-SCF ITERATION   4:   9.6571e-03 (  20.6 sec   0/ 60 done)
     CP-SCF ITERATION   5:   3.9157e-03 (  20.7 sec   2/ 60 done)
     CP-SCF ITERATION   6:   1.5604e-03 (  20.4 sec   8/ 60 done)
     CP-SCF ITERATION   7:   6.5156e-04 (  18.4 sec  25/ 60 done)
     CP-SCF ITERATION   8:   3.4446e-04 (  13.3 sec  39/ 60 done)
     CP-SCF ITERATION   9:   1.4771e-04 (   8.5 sec  52/ 60 done)
     CP-SCF ITERATION  10:   7.0666e-05 (   5.1 sec  60/ 60 done)
                    *** THE CP-SCF HAS CONVERGED ***

                                                 ... done   (    189.2 sec)
Forming perturbed density Hessian contributions  ... done   (      0.0 sec)
Calculating [Q*(d^2 A/dXdY)*Q  ] C-PCM term      ... done   (      0.0 sec)
Calculating [d^2(V_N)/(dXdY)*Q ] C-PCM term      ... done   (      0.0 sec)
Calculating [d^2(V_el)/(dXdY)*Q] C-PCM term      ... done   (      0.8 sec)
Calculating C-PCM term that depends on dQ/dX     ... done   (      0.1 sec)
2nd integral derivative contribs (SHARK-RI)      ... done   (     51.2 sec)
Exchange-correlation Hessian                     ... done   (     78.2 sec)
Dipole derivatives                               ... (center of mass:  0.544736,  1.208682  0.086009)done   (      0.1 sec)

Total SCF Hessian time: 0 days 0 hours 9 min 54 sec 

Writing the Hessian file to the disk             ... done


Maximum memory used throughout the entire SCFHESS-calculation: 270.0 MB

-----------------------
VIBRATIONAL FREQUENCIES
-----------------------

Scaling factor for frequencies =  1.000000000  (already applied!)

   0:         0.00 cm**-1
   1:         0.00 cm**-1
   2:         0.00 cm**-1
   3:         0.00 cm**-1
   4:         0.00 cm**-1
   5:         0.00 cm**-1
   6:        63.29 cm**-1
   7:       112.00 cm**-1
   8:       129.98 cm**-1
   9:       190.60 cm**-1
  10:       198.80 cm**-1
  11:       202.15 cm**-1
  12:       238.62 cm**-1
  13:       268.89 cm**-1
  14:       288.54 cm**-1
  15:       349.70 cm**-1
  16:       358.56 cm**-1
  17:       395.72 cm**-1
  18:       444.39 cm**-1
  19:       469.99 cm**-1
  20:       506.66 cm**-1
  21:       569.50 cm**-1
  22:       602.86 cm**-1
  23:       676.94 cm**-1
  24:       703.69 cm**-1
  25:       730.67 cm**-1
  26:       809.15 cm**-1
  27:       823.38 cm**-1
  28:       830.84 cm**-1
  29:       932.51 cm**-1
  30:       997.58 cm**-1
  31:      1058.61 cm**-1
  32:      1146.14 cm**-1
  33:      1180.60 cm**-1
  34:      1180.78 cm**-1
  35:      1205.72 cm**-1
  36:      1207.92 cm**-1
  37:      1228.55 cm**-1
  38:      1254.72 cm**-1
  39:      1271.31 cm**-1
  40:      1364.21 cm**-1
  41:      1447.47 cm**-1
  42:      1487.39 cm**-1
  43:      1489.69 cm**-1
  44:      1503.59 cm**-1
  45:      1503.67 cm**-1
  46:      1519.89 cm**-1
  47:      1521.18 cm**-1
  48:      1545.37 cm**-1
  49:      1547.86 cm**-1
  50:      1557.74 cm**-1
  51:      1657.11 cm**-1
  52:      3028.17 cm**-1
  53:      3028.60 cm**-1
  54:      3087.19 cm**-1
  55:      3087.23 cm**-1
  56:      3150.16 cm**-1
  57:      3150.22 cm**-1
  58:      3209.52 cm**-1
  59:      3211.15 cm**-1


------------
NORMAL MODES
------------

These modes are the Cartesian displacements weighted by the diagonal matrix
M(i,i)=1/sqrt(m[i]) where m[i] is the mass of the displaced atom
Thus, these vectors are normalized but *not* orthogonal

                  0          1          2          3          4          5    
      0       0.000000   0.000000   0.000000   0.000000   0.000000   0.000000
      1       0.000000   0.000000   0.000000   0.000000   0.000000   0.000000
      2       0.000000   0.000000   0.000000   0.000000   0.000000   0.000000
      3       0.000000   0.000000   0.000000   0.000000   0.000000   0.000000
      4       0.000000   0.000000   0.000000   0.000000   0.000000   0.000000
      5       0.000000   0.000000   0.000000   0.000000   0.000000   0.000000
      6       0.000000   0.000000   0.000000   0.000000   0.000000   0.000000
      7       0.000000   0.000000   0.000000   0.000000   0.000000   0.000000
      8       0.000000   0.000000   0.000000   0.000000   0.000000   0.000000
      9       0.000000   0.000000   0.000000   0.000000   0.000000   0.000000
     10       0.000000   0.000000   0.000000   0.000000   0.000000   0.000000
     11       0.000000   0.000000   0.000000   0.000000   0.000000   0.000000
     12       0.000000   0.000000   0.000000   0.000000   0.000000   0.000000
     13       0.000000   0.000000   0.000000   0.000000   0.000000   0.000000
     14       0.000000   0.000000   0.000000   0.000000   0.000000   0.000000
     15       0.000000   0.000000   0.000000   0.000000   0.000000   0.000000
     16       0.000000   0.000000   0.000000   0.000000   0.000000   0.000000
     17       0.000000   0.000000   0.000000   0.000000   0.000000   0.000000
     18       0.000000   0.000000   0.000000   0.000000   0.000000   0.000000
     19       0.000000   0.000000   0.000000   0.000000   0.000000   0.000000
     20       0.000000   0.000000   0.000000   0.000000   0.000000   0.000000
     21       0.000000   0.000000   0.000000   0.000000   0.000000   0.000000
     22       0.000000   0.000000   0.000000   0.000000   0.000000   0.000000
     23       0.000000   0.000000   0.000000   0.000000   0.000000   0.000000
     24       0.000000   0.000000   0.000000   0.000000   0.000000   0.000000
     25       0.000000   0.000000   0.000000   0.000000   0.000000   0.000000
     26       0.000000   0.000000   0.000000   0.000000   0.000000   0.000000
     27       0.000000   0.000000   0.000000   0.000000   0.000000   0.000000
     28       0.000000   0.000000   0.000000   0.000000   0.000000   0.000000
     29       0.000000   0.000000   0.000000   0.000000   0.000000   0.000000
     30       0.000000   0.000000   0.000000   0.000000   0.000000   0.000000
     31       0.000000   0.000000   0.000000   0.000000   0.000000   0.000000
     32       0.000000   0.000000   0.000000   0.000000   0.000000   0.000000
     33       0.000000   0.000000   0.000000   0.000000   0.000000   0.000000
     34       0.000000   0.000000   0.000000   0.000000   0.000000   0.000000
     35       0.000000   0.000000   0.000000   0.000000   0.000000   0.000000
     36       0.000000   0.000000   0.000000   0.000000   0.000000   0.000000
     37       0.000000   0.000000   0.000000   0.000000   0.000000   0.000000
     38       0.000000   0.000000   0.000000   0.000000   0.000000   0.000000
     39       0.000000   0.000000   0.000000   0.000000   0.000000   0.000000
     40       0.000000   0.000000   0.000000   0.000000   0.000000   0.000000
     41       0.000000   0.000000   0.000000   0.000000   0.000000   0.000000
     42       0.000000   0.000000   0.000000   0.000000   0.000000   0.000000
     43       0.000000   0.000000   0.000000   0.000000   0.000000   0.000000
     44       0.000000   0.000000   0.000000   0.000000   0.000000   0.000000
     45       0.000000   0.000000   0.000000   0.000000   0.000000   0.000000
     46       0.000000   0.000000   0.000000   0.000000   0.000000   0.000000
     47       0.000000   0.000000   0.000000   0.000000   0.000000   0.000000
     48       0.000000   0.000000   0.000000   0.000000   0.000000   0.000000
     49       0.000000   0.000000   0.000000   0.000000   0.000000   0.000000
     50       0.000000   0.000000   0.000000   0.000000   0.000000   0.000000
     51       0.000000   0.000000   0.000000   0.000000   0.000000   0.000000
     52       0.000000   0.000000   0.000000   0.000000   0.000000   0.000000
     53       0.000000   0.000000   0.000000   0.000000   0.000000   0.000000
     54       0.000000   0.000000   0.000000   0.000000   0.000000   0.000000
     55       0.000000   0.000000   0.000000   0.000000   0.000000   0.000000
     56       0.000000   0.000000   0.000000   0.000000   0.000000   0.000000
     57       0.000000   0.000000   0.000000   0.000000   0.000000   0.000000
     58       0.000000   0.000000   0.000000   0.000000   0.000000   0.000000
     59       0.000000   0.000000   0.000000   0.000000   0.000000   0.000000
                  6          7          8          9         10         11    
      0       0.008333  -0.029688   0.030532   0.043440  -0.037612   0.013662
      1      -0.004653   0.017571  -0.016841  -0.019752   0.010738   0.084091
      2      -0.034258   0.125060  -0.129229  -0.177081   0.147497   0.028965
      3       0.012013  -0.028024   0.033325   0.014958  -0.011099   0.033872
      4      -0.006771   0.016759  -0.018661  -0.003944  -0.004197   0.070171
      5      -0.049079   0.119479  -0.138116  -0.057462   0.029793   0.005731
      6       0.013175   0.024535   0.039878   0.012743   0.004128   0.039910
      7      -0.006927  -0.012959  -0.022516  -0.006378  -0.011940   0.064884
      8      -0.052848  -0.100165  -0.165979  -0.052969  -0.034650  -0.003274
      9       0.009351   0.026305   0.037952   0.037387   0.032391   0.061007
     10      -0.004723  -0.013934  -0.021594  -0.020826  -0.028277   0.055906
     11      -0.037346  -0.107764  -0.160745  -0.153318  -0.160324  -0.020830
     12       0.001734  -0.050919   0.033743   0.034437  -0.060971  -0.005747
     13      -0.000719   0.028911  -0.018515  -0.014172   0.025216   0.081875
     14      -0.006089   0.210806  -0.142033  -0.138651   0.251279   0.044936
     15       0.003147   0.046621   0.046479   0.024587   0.055765   0.069656
     16      -0.001017  -0.025827  -0.026188  -0.013496  -0.040132   0.037270
     17      -0.011288  -0.192307  -0.196264  -0.099751  -0.260006  -0.037905
     18       0.026130   0.000711  -0.009836   0.016136  -0.004823   0.050955
     19      -0.014400   0.000848   0.005625  -0.005087  -0.011166   0.093829
     20      -0.106738   0.000151   0.043135  -0.065364  -0.003314   0.000937
     21       0.042290   0.005154  -0.099036   0.008183  -0.004318   0.049539
     22      -0.023522  -0.001581   0.056274  -0.000601  -0.011754   0.097249
     23      -0.173784  -0.019991   0.416195  -0.039421  -0.002007   0.000614
     24       0.012906  -0.000006  -0.000808   0.017803  -0.004065   0.039188
     25      -0.006995   0.000985   0.000753  -0.007692  -0.008054   0.070755
     26      -0.053062   0.000854   0.001689  -0.065492  -0.002549   0.001545
     27       0.016193   0.002844  -0.058306  -0.043903  -0.007734   0.042535
     28      -0.008919  -0.000558   0.033621   0.027675  -0.005949   0.070085
     29      -0.068292  -0.012901   0.248508   0.214606   0.007876  -0.005707
     30       0.000589  -0.048097   0.049441  -0.036025   0.012448   0.056596
     31      -0.001159   0.027811  -0.028585   0.019840  -0.003215  -0.070364
     32      -0.000766   0.204540  -0.204017   0.161039  -0.079529  -0.001186
     33       0.002710   0.043395   0.061347  -0.038320  -0.013123  -0.086764
     34      -0.000884  -0.023962  -0.033616   0.019682   0.011397   0.008858
     35      -0.008717  -0.178868  -0.249597   0.146248   0.092451  -0.004984
     36      -0.060580   0.043296  -0.019831  -0.005362   0.017423  -0.148198
     37       0.034271  -0.027896   0.010894  -0.012529   0.025307  -0.214868
     38       0.250868  -0.181362   0.079854  -0.012755   0.001249  -0.004507
     39       0.043519  -0.073380   0.042107   0.234411  -0.223349  -0.321735
     40      -0.075974   0.169435  -0.146397   0.232850  -0.161405  -0.229587
     41       0.349816  -0.357728   0.220141  -0.228825   0.165239   0.008336
     42      -0.082395   0.063654  -0.027685  -0.079598   0.086688  -0.075504
     43       0.046646  -0.040696   0.014527   0.023470   0.002284  -0.411722
     44       0.342930  -0.265105   0.114400   0.310550  -0.318413  -0.046399
     45      -0.191506   0.212648  -0.129209  -0.150500   0.197022  -0.215286
     46       0.160229  -0.256924   0.196079  -0.317291   0.255427  -0.117753
     47       0.259760  -0.228343   0.130224  -0.242679   0.206704   0.016609
     48      -0.064115  -0.041934  -0.032013   0.001450   0.011744  -0.100786
     49       0.034325   0.019154   0.016363  -0.002940   0.025792  -0.235936
     50       0.256742   0.160246   0.122068  -0.012203  -0.001246   0.005241
     51       0.093355   0.160333   0.187452  -0.068733  -0.022126  -0.020451
     52       0.008301   0.026718   0.050502  -0.300866  -0.310300  -0.379728
     53       0.364419   0.316945   0.303774  -0.200067  -0.178879  -0.000123
     54      -0.088688  -0.063280  -0.046768  -0.069156  -0.054552  -0.300195
     55       0.046781   0.028421   0.023448   0.035964   0.079734  -0.279000
     56       0.348289   0.232155   0.175137   0.266276   0.346131   0.038119
     57      -0.249913  -0.290748  -0.310898   0.170544   0.127181   0.010504
     58       0.075611   0.036546   0.014821   0.239629   0.321698  -0.247988
     59       0.268254   0.201575   0.182806  -0.215238  -0.229754  -0.009343
                 12         13         14         15         16         17    
      0      -0.041836  -0.014133  -0.029714  -0.028227   0.032755  -0.037617
      1      -0.065452   0.009241   0.017580   0.060261  -0.010176   0.021002
      2      -0.005955   0.062118   0.126402  -0.016295   0.011501   0.163918
      3      -0.013264  -0.002352  -0.003398   0.120823   0.071752   0.057801
      4      -0.069237   0.002289   0.002422   0.019635  -0.045798  -0.032423
      5       0.004338   0.010173   0.015889   0.026040   0.019263  -0.244834
      6       0.052521  -0.003427   0.004103   0.016915  -0.079897   0.061866
      7       0.049500   0.000526  -0.001643  -0.096060   0.054242  -0.036399
      8       0.005922   0.010445  -0.016197   0.018433  -0.031736  -0.243327
      9       0.032916  -0.016177   0.030778  -0.074689  -0.013229  -0.036434
     10       0.072413   0.007699  -0.016793  -0.000855   0.024496   0.020584
     11      -0.001006   0.064862  -0.125213  -0.019933  -0.000423   0.166108
     12      -0.050474  -0.000635  -0.040238  -0.050769   0.003548  -0.115092
     13      -0.076596   0.001459   0.023085   0.040845  -0.030085   0.066524
     14      -0.009916   0.005009   0.168361  -0.019709   0.011737   0.492136
     15       0.036700  -0.002917   0.041054  -0.071366  -0.017619  -0.115577
     16       0.084861  -0.000200  -0.023159   0.013932  -0.013514   0.067485
     17       0.000521   0.009211  -0.167998  -0.021384   0.009895   0.496685
     18       0.046164  -0.005005   0.000564  -0.000401   0.000283   0.096299
     19      -0.023990   0.002318   0.000616  -0.002811  -0.004539  -0.054398
     20       0.013471   0.016659  -0.000501   0.001578  -0.007279  -0.400638
     21       0.147104  -0.004562   0.001039  -0.469369   0.038098  -0.047648
     22      -0.079639   0.002048   0.000375   0.255209  -0.029709   0.027239
     23       0.046453   0.005440  -0.000051  -0.147701   0.017326   0.186957
     24      -0.064028  -0.010783   0.000409  -0.072528   0.029990  -0.016690
     25       0.037096   0.006110   0.000652   0.049204   0.038335   0.007806
     26      -0.019853   0.049858   0.000643  -0.025045   0.003989   0.073286
     27      -0.238243   0.014329   0.000044  -0.187991   0.040900   0.012400
     28       0.133590  -0.008218   0.001018   0.113281   0.035534  -0.009040
     29      -0.071512  -0.042962  -0.000377  -0.059184   0.002896  -0.076526
     30      -0.023974   0.014090   0.018103   0.176949   0.112520  -0.026639
     31       0.016201  -0.008337  -0.011060  -0.126422  -0.151397   0.020705
     32      -0.005495  -0.058732  -0.074178   0.058213   0.049688   0.106074
     33      -0.026807   0.016001  -0.019669   0.127483  -0.219540  -0.021438
     34       0.010935  -0.008111   0.009846  -0.071234   0.028045   0.010563
     35      -0.007305  -0.060635   0.074318   0.041029  -0.054759   0.106938
     36       0.176339  -0.001318   0.001643   0.255382   0.244160  -0.006105
     37       0.162911  -0.002986  -0.002464  -0.123087  -0.105544   0.001963
     38       0.019058  -0.006697  -0.008973   0.078702   0.073243  -0.007006
     39       0.317062   0.336747   0.333686   0.299284   0.323867  -0.058969
     40       0.144191   0.142085   0.132082  -0.130721  -0.125373   0.065679
     41       0.035521  -0.134311  -0.127663   0.087622   0.092352  -0.063462
     42       0.113353  -0.098336  -0.094450   0.232180   0.204865   0.003549
     43       0.359128   0.052292   0.053925  -0.042097   0.033890  -0.009281
     44       0.013170   0.401858   0.392916   0.062612   0.042550  -0.038156
     45       0.268916  -0.258952  -0.251569   0.295829   0.325368   0.054310
     46       0.106697  -0.196656  -0.183975  -0.128123  -0.125428  -0.068924
     47       0.031580  -0.228828  -0.222865   0.092571   0.098405  -0.017313
     48      -0.044984   0.002718  -0.003386   0.155913  -0.256469   0.007486
     49      -0.243719   0.003234   0.000053  -0.088409   0.170493  -0.002566
     50       0.021029  -0.006358   0.008426   0.050378  -0.086721  -0.002675
     51       0.048180   0.062034  -0.066728   0.161209  -0.321217  -0.070681
     52      -0.349647  -0.365699   0.344878  -0.097285   0.228816   0.004825
     53       0.042272  -0.129718   0.118178   0.051905  -0.110480  -0.057941
     54      -0.248802  -0.098048   0.094501   0.128018  -0.108126   0.016253
     55      -0.297542   0.061768  -0.054781  -0.097120   0.215135  -0.006691
     56       0.007725   0.406002  -0.382171   0.041725  -0.051777  -0.033941
     57       0.053805   0.028938  -0.020500   0.160518  -0.315589   0.100152
     58      -0.299189   0.325180  -0.299941  -0.100823   0.234099  -0.017845
     59       0.039140  -0.234848   0.220134   0.056497  -0.116720  -0.011457
                 18         19         20         21         22         23    
      0      -0.193398   0.132630   0.100110  -0.014494  -0.017269   0.013046
      1       0.134750  -0.057329  -0.244882   0.007719   0.041202  -0.006795
      2      -0.060944   0.039776   0.056539   0.061613  -0.009637  -0.055784
      3      -0.067959   0.097894  -0.154631   0.088757  -0.133339   0.015270
      4       0.003615  -0.107021  -0.123107  -0.049590  -0.007542  -0.008313
      5      -0.020396   0.033628  -0.020910  -0.367698  -0.038980  -0.064753
      6      -0.036001  -0.144232   0.025189  -0.089499   0.064127   0.015254
      7       0.055918   0.034203   0.194915   0.051543  -0.117890  -0.008840
      8      -0.018028  -0.035830  -0.021267   0.367423   0.038898  -0.065697
      9      -0.212625  -0.122010   0.263032   0.014796   0.041685   0.012887
     10       0.089433   0.087320   0.043649  -0.009636   0.007504  -0.007600
     11      -0.061725  -0.042018   0.056068  -0.061229   0.008397  -0.054278
     12      -0.262588  -0.111033   0.237163  -0.130872  -0.038504   0.148404
     13       0.092733  -0.190419  -0.163158   0.075945   0.039367  -0.083216
     14      -0.064003   0.008463   0.078004   0.555354  -0.004188  -0.618424
     15      -0.213989  -0.106227   0.266304   0.133754   0.052001   0.148650
     16       0.178390  -0.188867  -0.110125  -0.078798  -0.011083  -0.087347
     17      -0.068340  -0.003321   0.079335  -0.558818  -0.000180  -0.621347
     18      -0.015462  -0.174820  -0.077188   0.000717   0.009088  -0.003254
     19       0.014340  -0.312411   0.047272   0.001403   0.017155   0.001510
     20      -0.012051  -0.000199  -0.026400  -0.000698   0.000516   0.011108
     21       0.046451  -0.194676  -0.167986   0.001264   0.017447   0.002605
     22      -0.019327  -0.351051   0.097962   0.001341   0.033912  -0.002062
     23       0.016230   0.001288  -0.052401   0.000307  -0.000268  -0.010317
     24      -0.160072   0.143771   0.185835  -0.001468   0.121946  -0.085216
     25       0.083099   0.261624  -0.105760  -0.004353   0.222321   0.048890
     26      -0.049525  -0.002458   0.058982   0.000547  -0.001063   0.355764
     27       0.267742   0.170863   0.039658  -0.003334   0.155935   0.019310
     28      -0.153979   0.289585  -0.025044  -0.004369   0.280657  -0.011140
     29       0.083113   0.001673   0.013602  -0.000104  -0.001158  -0.080853
     30      -0.066936   0.089003  -0.226098  -0.017050  -0.268743  -0.008344
     31      -0.135341   0.105781  -0.181645   0.013906  -0.193590   0.005031
     32       0.003879   0.008483  -0.028205   0.086377  -0.034822   0.035761
     33       0.076060   0.045655   0.032380   0.020626  -0.019591  -0.008615
     34       0.125977   0.146006   0.283665  -0.008134  -0.331368   0.005250
     35       0.002991  -0.008422  -0.030013  -0.086189   0.037579   0.035839
     36       0.144716  -0.068344   0.011840  -0.001005  -0.015737  -0.000547
     37      -0.003450  -0.009716  -0.002006   0.000198   0.040539   0.000120
     38       0.034936  -0.014870   0.003018   0.008160  -0.009322   0.003918
     39       0.290109  -0.191585   0.182509  -0.040195   0.206381  -0.031980
     40      -0.044558   0.026426  -0.051361   0.042213  -0.024875  -0.003620
     41       0.071560  -0.046818   0.047147  -0.027710   0.047195   0.008759
     42       0.075753  -0.011917  -0.072053   0.005526  -0.120604   0.013228
     43       0.239282  -0.208161   0.286162  -0.006304   0.403447  -0.007706
     44      -0.016132   0.026259  -0.058961  -0.014628  -0.087188  -0.054127
     45       0.289396  -0.188331   0.181718   0.043374   0.206057   0.026251
     46      -0.045005   0.023221  -0.049686  -0.046110  -0.024735   0.006881
     47       0.078789  -0.052359   0.055119   0.004878   0.058853   0.021195
     48       0.077113   0.031529   0.008079   0.000402   0.044506  -0.000246
     49      -0.117727  -0.067326  -0.007587  -0.000285   0.008290   0.000091
     50       0.034797   0.016827   0.002701  -0.008287   0.009907   0.003905
     51       0.185736   0.134247   0.136584   0.056143  -0.128152  -0.014004
     52      -0.214383  -0.158552  -0.122435  -0.010246   0.161068   0.028481
     53       0.072175   0.052076   0.047085   0.027699  -0.048282   0.008108
     54      -0.158467  -0.183934  -0.274525  -0.007595   0.407758   0.012970
     55      -0.187995  -0.131422  -0.089313   0.002371   0.114100  -0.008367
     56      -0.017941  -0.030457  -0.059104   0.014714   0.088767  -0.053896
     57       0.187504   0.133707   0.137174  -0.062676  -0.130777   0.008726
     58      -0.216949  -0.159539  -0.123288   0.013145   0.160889  -0.025883
     59       0.080413   0.059501   0.055620  -0.005681  -0.060794   0.021458
                 24         25         26         27         28         29    
      0       0.111228   0.029770  -0.025858  -0.107044  -0.031011   0.046261
      1       0.159849  -0.020137   0.017389   0.327965   0.018221   0.166100
      2       0.005259  -0.128832   0.105401  -0.076553   0.126162  -0.011948
      3      -0.059549  -0.099835   0.013857  -0.026083   0.003834   0.189069
      4       0.203484   0.055300  -0.006654   0.168291  -0.002312   0.007759
      5      -0.039030   0.425108  -0.060233  -0.026204  -0.015393   0.043638
      6      -0.203613  -0.099700  -0.013198   0.157201   0.003917   0.093832
      7      -0.058058   0.058301   0.008826   0.068435  -0.000971  -0.163498
      8      -0.039692   0.423507   0.060921   0.027117  -0.010204   0.045066
      9      -0.075863   0.031482   0.030548   0.336882  -0.026644  -0.116427
     10      -0.178529  -0.015624  -0.014822   0.084126   0.016758  -0.126735
     11       0.006887  -0.128931  -0.114816   0.072599   0.116616  -0.011217
     12       0.401100   0.051769   0.156612   0.127767   0.164596   0.135567
     13       0.331060  -0.036897  -0.083343   0.482788  -0.093135   0.224080
     14       0.044746  -0.236474  -0.644687   0.005267  -0.690459   0.003297
     15      -0.067248   0.056312  -0.162771   0.338102   0.151676  -0.118394
     16      -0.513363  -0.026412   0.101144   0.367098  -0.085471  -0.232266
     17       0.052183  -0.233614   0.691966   0.008421  -0.628561   0.006400
     18      -0.153741   0.151128  -0.001361  -0.077639   0.011937   0.266746
     19       0.084588  -0.085608  -0.001129  -0.140295  -0.007427  -0.147492
     20      -0.052703  -0.621183   0.001952   0.000728  -0.047182   0.084053
     21       0.108460  -0.032405  -0.001249  -0.142081  -0.003078  -0.040320
     22      -0.060346   0.018545  -0.002553  -0.256458   0.000505   0.022096
     23       0.035241   0.129349  -0.000377   0.000729   0.009092  -0.012516
     24       0.129593  -0.022479  -0.001651  -0.022309   0.034831   0.031192
     25      -0.071371   0.013057   0.000452  -0.039187  -0.020259  -0.016821
     26       0.038685   0.087625   0.006229   0.001164  -0.148226   0.010702
     27      -0.101430   0.002619   0.000087  -0.048257  -0.010218  -0.037991
     28       0.055747  -0.001096  -0.000991  -0.086660   0.005525   0.020831
     29      -0.031289  -0.005903  -0.001706  -0.000224   0.043069  -0.012209
     30      -0.032795   0.015930  -0.004754  -0.017733  -0.002166  -0.078576
     31      -0.066629  -0.008194   0.002552  -0.018384   0.001313  -0.184194
     32       0.000646  -0.065013   0.019205  -0.002698   0.009067   0.007731
     33       0.038790   0.015422   0.004754  -0.006124  -0.001848   0.113464
     34       0.063227  -0.010526  -0.003231  -0.024948   0.001020   0.164263
     35       0.000085  -0.064782  -0.019663   0.002423   0.007375   0.006842
     36       0.057978   0.000124  -0.000068   0.022116  -0.000140  -0.156399
     37      -0.079913   0.000825  -0.000250  -0.035754   0.000268   0.168813
     38       0.024915  -0.006766   0.001254   0.010154  -0.000525  -0.061508
     39       0.163453   0.023704  -0.007581   0.097410  -0.002397  -0.011305
     40      -0.100596  -0.025886  -0.004598  -0.047928  -0.009365   0.117333
     41       0.046515   0.014266   0.006038   0.023137   0.008740  -0.025842
     42       0.010801  -0.004033   0.006426  -0.011194   0.005335  -0.213307
     43       0.083339   0.000584  -0.003005   0.077963  -0.002967   0.361755
     44      -0.009268   0.015284  -0.027683  -0.012147  -0.023356  -0.102948
     45       0.159547  -0.032579   0.006941   0.094013  -0.001111  -0.013596
     46      -0.097737   0.031459   0.005069  -0.047052   0.011757   0.118359
     47       0.059048  -0.007631   0.008145   0.035050   0.005891  -0.013906
     48       0.097667   0.000190  -0.000322  -0.042603  -0.000343  -0.225058
     49      -0.006040  -0.000433   0.000157  -0.000716  -0.000347   0.041613
     50       0.024977  -0.006420  -0.001328  -0.010362  -0.000555  -0.062124
     51       0.170911   0.035294   0.000043  -0.092836   0.005638  -0.106067
     52      -0.083941  -0.005625  -0.009235   0.056558   0.006695  -0.052888
     53       0.047507   0.014983  -0.006332  -0.024059   0.007793  -0.025792
     54      -0.065154  -0.000667  -0.005792   0.071542   0.005069  -0.417552
     55      -0.053442   0.003904   0.004922   0.032228  -0.003029  -0.013159
     56      -0.009267   0.016188   0.028832   0.013068  -0.020352  -0.103315
     57       0.167354  -0.043637   0.001368  -0.091056  -0.010947  -0.105841
     58      -0.081896   0.011341   0.008790   0.054212  -0.004062  -0.050989
     59       0.060033  -0.007787  -0.008563  -0.036239   0.004887  -0.013608
                 30         31         32         33         34         35    
      0      -0.243066  -0.079397  -0.021211   0.000431  -0.000055   0.071442
      1       0.020915   0.071904   0.072388  -0.000002   0.000164   0.003643
      2      -0.060736  -0.028576  -0.014992  -0.000281   0.000620   0.016523
      3      -0.053899   0.173309   0.067622   0.000581  -0.000106   0.102197
      4      -0.051846  -0.056109  -0.040486  -0.000273   0.000136   0.004297
      5      -0.005680   0.048777   0.021601  -0.000507   0.000293   0.023763
      6      -0.015489  -0.140686   0.070301   0.000450   0.000080   0.053533
      7      -0.073869   0.117023  -0.035782  -0.000282  -0.000088  -0.093618
      8       0.006561  -0.049798   0.022144  -0.000587   0.000264   0.025981
      9       0.146863   0.103522  -0.072386   0.000292  -0.000136   0.034605
     10      -0.194453  -0.028482  -0.020285  -0.000311   0.000082  -0.063003
     11       0.061351   0.028461  -0.014793  -0.000613  -0.000243   0.017116
     12      -0.571018  -0.369403   0.161884  -0.002489   0.004750  -0.385531
     13      -0.169435  -0.102543   0.188090   0.000781  -0.002077  -0.274283
     14      -0.115447  -0.075561   0.013770   0.008731  -0.017671  -0.055299
     15       0.159952   0.110104  -0.072980  -0.004248  -0.001715   0.026415
     16      -0.573260  -0.367640  -0.234415   0.003599   0.001404   0.493538
     17       0.120687   0.079600   0.016206   0.018221   0.006280  -0.063278
     18       0.009446   0.007871   0.311528   0.000023   0.000350  -0.122528
     19       0.016442   0.014138  -0.172350   0.000029  -0.000188   0.068014
     20      -0.000109   0.000477   0.097803  -0.001403   0.000713  -0.038613
     21       0.016294  -0.002233  -0.037795   0.000012  -0.000071   0.013930
     22       0.029494  -0.005283   0.020863  -0.000026   0.000017  -0.008120
     23      -0.000099   0.000071  -0.011872  -0.000075  -0.000024   0.004472
     24       0.022111   0.003965   0.053256  -0.000740   0.000274  -0.052479
     25       0.039495   0.006934  -0.029223   0.000458  -0.000192   0.028273
     26      -0.000286  -0.000108   0.016798   0.001159  -0.000486  -0.016543
     27       0.041933  -0.018007  -0.011172   0.000094  -0.000056  -0.000766
     28       0.075846  -0.032581   0.006132  -0.000103   0.000040   0.002036
     29      -0.000324   0.000184  -0.003571  -0.000390   0.000152  -0.000409
     30       0.028928   0.118823  -0.235923  -0.005839   0.013014  -0.015612
     31       0.071083  -0.225253   0.237337   0.003508  -0.007747   0.013707
     32      -0.003130   0.060414  -0.089409   0.023751  -0.056572  -0.005832
     33       0.045045  -0.254384  -0.325871  -0.014339  -0.006304  -0.023099
     34       0.062760  -0.020380   0.072003   0.007395   0.003117   0.004951
     35       0.002680  -0.061132  -0.091263   0.056393   0.023480  -0.006899
     36       0.054688  -0.144805   0.088625   0.012076  -0.028802  -0.043293
     37      -0.024210   0.244038  -0.256554  -0.007489   0.017009  -0.049111
     38       0.016737  -0.069199   0.056847  -0.051039   0.121840  -0.003019
     39      -0.059046  -0.135951   0.189743   0.099750  -0.236651   0.163914
     40       0.004082   0.186244  -0.158540  -0.205830   0.489951  -0.045613
     41      -0.005552  -0.040576   0.006230   0.124207  -0.295881   0.001567
     42       0.097465  -0.108909  -0.057880  -0.025154   0.058949  -0.161733
     43      -0.168585   0.144432   0.181790   0.015915  -0.035753   0.340029
     44       0.047357  -0.047374  -0.037796   0.101832  -0.243060  -0.088244
     45      -0.054751  -0.126432   0.157577  -0.130210   0.311212   0.145248
     46       0.001381   0.179214  -0.134092   0.224159  -0.534598  -0.036093
     47      -0.022445  -0.075160   0.121563   0.007976  -0.018237   0.083591
     48      -0.049913   0.283815   0.263227   0.030576   0.013066   0.020568
     49       0.033384   0.008406   0.063335  -0.015880  -0.006582   0.068826
     50      -0.017175   0.070124   0.058608  -0.121476  -0.050987  -0.003332
     51       0.034189   0.230016   0.227969   0.542674   0.228163   0.136504
     52      -0.047673  -0.015925  -0.078154   0.062613   0.026117  -0.126312
     53       0.006178   0.041116   0.003581   0.297570   0.124923   0.002679
     54      -0.195458   0.179243  -0.187945  -0.066753  -0.028360  -0.404881
     55      -0.007831  -0.015094  -0.049133   0.033554   0.014022  -0.048870
     56      -0.047803   0.047166  -0.042205   0.241215   0.101159  -0.097855
     57       0.030585   0.220595   0.208267  -0.615561  -0.258188   0.122392
     58      -0.045023  -0.011373  -0.061717  -0.022809  -0.009709  -0.112583
     59       0.022962   0.076265   0.123797   0.017806   0.007602   0.093742
                 36         37         38         39         40         41    
      0      -0.009936   0.064664   0.060770   0.081205  -0.085375  -0.172985
      1      -0.010232   0.051895   0.058224   0.002351   0.043582   0.047637
      2      -0.000996   0.008351   0.006710   0.019123  -0.026325  -0.047805
      3      -0.089549   0.086020   0.152742   0.006901   0.116998   0.100680
      4      -0.005529  -0.037883  -0.005741  -0.102527  -0.168399  -0.172919
      5      -0.020604   0.025494   0.036862   0.015705   0.050884   0.047691
      6       0.039322   0.077677  -0.085759   0.091496  -0.205378   0.199624
      7      -0.073252  -0.052150   0.127317   0.047171   0.008528   0.008787
      8       0.019707   0.025773  -0.037925   0.015738  -0.050701   0.046939
      9      -0.005290  -0.009521   0.017656   0.040729   0.083185  -0.132547
     10      -0.009647  -0.081926   0.082343  -0.070840  -0.049207   0.119246
     11       0.000195   0.008849  -0.007047   0.019372   0.026907  -0.048329
     12       0.300715  -0.139553  -0.305280   0.577863   0.502211   0.239883
     13       0.178988  -0.067621  -0.159854   0.294906   0.395669   0.298928
     14       0.047665  -0.024547  -0.051777   0.098656   0.066418   0.016578
     15      -0.009861  -0.017290   0.028546   0.057432   0.068475  -0.125762
     16       0.322190   0.153467  -0.352279  -0.643333   0.635052  -0.358136
     17      -0.047864  -0.025076   0.055596   0.103494  -0.072055   0.019738
     18       0.007309  -0.081388  -0.004035  -0.060557  -0.030139  -0.188703
     19       0.004759   0.045097  -0.007223   0.033700  -0.054599   0.104765
     20       0.001122  -0.025584   0.000006  -0.019025   0.000246  -0.059348
     21      -0.005147   0.007245   0.003771   0.000105   0.043153   0.011397
     22      -0.008413  -0.004120   0.007383  -0.000117   0.078075  -0.006728
     23      -0.000089   0.002308  -0.000077   0.000001  -0.000277   0.003648
     24      -0.007588  -0.033797   0.021422  -0.226172  -0.023168   0.206506
     25      -0.017696   0.018924   0.041515   0.124939  -0.040150  -0.115177
     26       0.000618  -0.010629  -0.000646  -0.071234  -0.000095   0.065241
     27       0.020630  -0.005770  -0.045408   0.021531   0.028695  -0.016078
     28       0.037137   0.003005  -0.082317  -0.011417   0.051749   0.009867
     29      -0.000189  -0.001803   0.000466   0.006619  -0.000265  -0.005218
     30       0.016305  -0.106320  -0.155198   0.009041  -0.032650   0.026841
     31      -0.046171  -0.024971  -0.004535   0.013528   0.036402   0.012693
     32       0.010535  -0.021789  -0.036255   0.000091  -0.012870   0.004662
     33      -0.045889  -0.035774   0.079494  -0.007521   0.048218   0.003576
     34      -0.011895   0.102084  -0.134711  -0.013568  -0.007765  -0.029767
     35      -0.009978  -0.022644   0.037736  -0.000301   0.013005   0.004826
     36       0.057702   0.103251   0.107157  -0.024031  -0.007341  -0.007620
     37       0.076540   0.024485  -0.011003  -0.012548  -0.032720  -0.042824
     38       0.002588   0.021193   0.027100  -0.003778   0.002893   0.004327
     39      -0.247873  -0.329811  -0.298817   0.061174   0.003543  -0.048579
     40       0.077857   0.098736   0.080404  -0.018379   0.043102   0.193789
     41      -0.008577  -0.039423  -0.042464   0.000885  -0.054395  -0.187312
     42       0.211089   0.214383   0.169980  -0.044165  -0.048181  -0.098418
     43      -0.429998  -0.372204  -0.255866   0.053845   0.084825   0.244300
     44       0.112646   0.104389   0.077329  -0.018579  -0.023157  -0.058462
     45      -0.221261  -0.306138  -0.281408   0.055086  -0.017354  -0.114158
     46       0.063446   0.085191   0.071125  -0.016063   0.055433   0.232473
     47      -0.123567  -0.139098  -0.117789   0.031306   0.036945   0.087364
     48       0.032300   0.034442  -0.067031  -0.001410  -0.023754   0.031553
     49       0.086460  -0.098885   0.085743   0.026466  -0.023841   0.029293
     50      -0.003215   0.021818  -0.028150  -0.003657  -0.002712   0.003700
     51       0.190193  -0.253349   0.227617   0.045763   0.034318  -0.187200
     52      -0.163231   0.223984  -0.212814  -0.040154   0.026478  -0.063065
     53       0.010444  -0.041190   0.044855   0.000992   0.053898  -0.184769
     54      -0.456179   0.421848  -0.310330  -0.067790   0.098228  -0.256048
     55      -0.049241   0.017734   0.006600   0.008168   0.004609  -0.045811
     56      -0.109940   0.105688  -0.080933  -0.018611   0.022927  -0.054266
     57       0.167811  -0.233986   0.214163   0.041400   0.056224  -0.253211
     58      -0.146782   0.208792  -0.200661  -0.035713   0.014688  -0.028791
     59       0.121745  -0.140349   0.122313   0.030855  -0.037180   0.087514
                 42         43         44         45         46         47    
      0       0.014943  -0.020552  -0.000433   0.000377  -0.000412   0.005491
      1       0.069234  -0.039142  -0.000115   0.000335   0.002158  -0.016155
      2      -0.006002   0.000474   0.000315  -0.000648  -0.000434   0.003548
      3      -0.012553  -0.000229   0.000208  -0.000563   0.007349   0.004040
      4      -0.086865   0.049321  -0.000039  -0.000459  -0.000675   0.028291
      5       0.008900  -0.006801  -0.000179   0.000339   0.001870  -0.002944
      6       0.071067   0.034109   0.000078  -0.000064  -0.006959  -0.021077
      7       0.060114   0.020177  -0.000704  -0.000181   0.003446  -0.019519
      8       0.008856   0.005406   0.000564   0.000096  -0.002189  -0.002442
      9      -0.052955  -0.016475   0.000194   0.000051   0.004016   0.016324
     10      -0.054391  -0.033563   0.000681   0.000132   0.001345   0.004155
     11      -0.005181   0.000717  -0.000833  -0.000160   0.000815   0.003388
     12      -0.109020   0.048020   0.002413  -0.005407   0.003543  -0.004081
     13       0.004192  -0.004849  -0.000486   0.003197   0.002821  -0.023365
     14      -0.026427   0.012030  -0.006886   0.021361   0.000701   0.001975
     15      -0.064628  -0.022741  -0.004691  -0.002014   0.002559   0.017556
     16       0.094993   0.029443   0.000659   0.000980   0.005684   0.014688
     17      -0.028973  -0.009784   0.020760   0.008765  -0.000134   0.002090
     18      -0.023981   0.017526  -0.000350  -0.000042  -0.006397   0.010418
     19       0.015707   0.027705  -0.000068  -0.000349  -0.012861  -0.004968
     20      -0.007872   0.000459  -0.000227  -0.000298   0.000207   0.003163
     21      -0.004325  -0.016101   0.000131   0.000127   0.004520   0.000427
     22      -0.000021  -0.029438   0.000148   0.000268   0.008039  -0.000713
     23      -0.001033   0.000136   0.000009   0.000002  -0.000002   0.000204
     24       0.049484  -0.026526   0.000626   0.000648  -0.017215  -0.016951
     25      -0.030550  -0.040715   0.000513   0.000526  -0.028524   0.011892
     26       0.016066  -0.000772  -0.000301  -0.000755  -0.000210  -0.005703
     27      -0.009891   0.021523  -0.000233  -0.000297   0.009685   0.002101
     28       0.008523   0.037450  -0.000476  -0.000479   0.017099  -0.002717
     29      -0.003539   0.000011   0.000018   0.000005  -0.000033   0.000873
     30      -0.005838   0.017084   0.000837  -0.002040   0.003129  -0.011839
     31       0.018469  -0.015716  -0.000461   0.001204   0.007885  -0.010614
     32      -0.004029   0.006336  -0.003242   0.008736  -0.000334  -0.001344
     33      -0.021146  -0.020399  -0.002256  -0.000812   0.005217   0.001951
     34      -0.004277   0.006618   0.001237   0.000431   0.008730   0.014906
     35      -0.004679  -0.005958   0.008663   0.003281   0.000222  -0.001458
     36      -0.049369   0.050770   0.004868  -0.013018   0.020035  -0.024842
     37       0.046590  -0.054627  -0.002873   0.007324   0.031553  -0.029534
     38      -0.018556   0.020136  -0.019830   0.052895   0.000684  -0.002092
     39       0.270862  -0.292543  -0.171012   0.455940  -0.201239   0.250530
     40      -0.160500   0.186452   0.002310  -0.003679  -0.295451   0.312549
     41       0.157246  -0.184607  -0.015282   0.038447   0.270685  -0.283632
     42       0.086233  -0.106530  -0.059095   0.157199  -0.035761   0.055391
     43      -0.384654   0.449006   0.036180  -0.095984   0.180618  -0.253374
     44       0.076707  -0.091898   0.244679  -0.651893  -0.038584   0.053162
     45       0.303327  -0.334548   0.157907  -0.421078  -0.083189   0.121903
     46      -0.178889   0.209643   0.003927  -0.007579  -0.369156   0.392231
     47       0.029086  -0.022751   0.062581  -0.165222  -0.245038   0.273292
     48      -0.073809  -0.066318  -0.013138  -0.004855   0.017168   0.009664
     49       0.018300   0.011853   0.006842   0.002516   0.037898   0.032586
     50      -0.020760  -0.018068   0.052984   0.019919  -0.000529  -0.001866
     51       0.315264   0.285054   0.246658   0.092309  -0.152406  -0.109776
     52      -0.161034  -0.133656  -0.373593  -0.139687  -0.379087  -0.344540
     53       0.180301   0.170770   0.049270   0.018522  -0.296992  -0.245341
     54       0.421025   0.398690   0.160095   0.059356   0.201428   0.224045
     55       0.148646   0.135218  -0.092763  -0.035075   0.074751   0.079445
     56       0.081297   0.078169  -0.651845  -0.244787   0.033819   0.041128
     57       0.350443   0.321170  -0.213439  -0.080227  -0.302417  -0.236987
     58      -0.177382  -0.151103   0.366184   0.137910  -0.292079  -0.271715
     59       0.034054   0.021230  -0.176923  -0.066681   0.275322   0.243656
                 48         49         50         51         52         53    
      0      -0.077864   0.135483  -0.055769  -0.207459  -0.000265  -0.000420
      1      -0.101021   0.164051  -0.029653  -0.242002   0.001294   0.001495
      2      -0.004818   0.009801  -0.009009  -0.016220  -0.000241  -0.000303
      3       0.162042  -0.195916  -0.035451   0.148388  -0.001953  -0.001911
      4       0.077752  -0.152135  -0.131228   0.283810   0.000027  -0.000304
      5       0.027803  -0.025758   0.009537  -0.003518  -0.000467  -0.000414
      6      -0.018516   0.024996  -0.092845   0.160426  -0.001102   0.000702
      7       0.215455   0.228962  -0.106870   0.274820   0.001726  -0.001687
      8      -0.033941  -0.025316  -0.007719   0.000967  -0.000506   0.000405
      9      -0.053281  -0.062687   0.006323  -0.093566  -0.001335   0.001439
     10      -0.151692  -0.192426  -0.056249  -0.302890  -0.000495   0.000424
     11       0.007993   0.011324   0.009314   0.019075  -0.000246   0.000280
     12       0.118839  -0.327424   0.317393   0.408055   0.008157   0.008736
     13      -0.013819  -0.085390   0.209816   0.107513  -0.015078  -0.015600
     14       0.030532  -0.066597   0.047196   0.082524   0.004041   0.004251
     15      -0.089918  -0.095275   0.011638  -0.125143   0.018166  -0.017012
     16       0.145338   0.319593   0.370873   0.400347   0.001353  -0.001010
     17      -0.040791  -0.066818  -0.049187  -0.085570   0.004176  -0.003941
     18       0.198474   0.055774   0.177839  -0.128752   0.000621   0.000303
     19       0.344721  -0.047622   0.323935  -0.232820  -0.000364   0.000503
     20       0.000783   0.019813  -0.001435   0.000748   0.000197   0.000006
     21      -0.131326  -0.010743  -0.089087   0.046786   0.000018  -0.000138
     22      -0.234217   0.017795  -0.161530   0.084281   0.000002  -0.000243
     23       0.000381  -0.005025   0.000592  -0.000224   0.000004  -0.000002
     24      -0.115265   0.028955   0.231960   0.126375  -0.000484   0.000047
     25      -0.210094   0.000167   0.418818   0.229301   0.000266   0.000119
     26       0.001212   0.006981  -0.002063  -0.001244  -0.000156  -0.000006
     27       0.087449  -0.022208  -0.125305  -0.040898   0.000100   0.000062
     28       0.161072   0.001236  -0.226965  -0.074175  -0.000059   0.000108
     29      -0.001146  -0.005507   0.001140   0.000410   0.000030   0.000001
     30      -0.070885   0.062889   0.019347  -0.025521   0.001989   0.001933
     31       0.011551   0.000785   0.023876  -0.024385  -0.001703  -0.001724
     32      -0.018491   0.014840   0.001165  -0.002660   0.000720   0.000711
     33       0.052497   0.028707   0.008991  -0.007165   0.002623  -0.002346
     34      -0.061444  -0.048190   0.030302  -0.034146  -0.000802   0.000667
     35       0.021316   0.013686  -0.001968   0.002904   0.000775  -0.000688
     36      -0.026949   0.023443   0.008250  -0.001983   0.002273   0.002360
     37       0.018465  -0.044716  -0.009033   0.022722  -0.032360  -0.034250
     38      -0.008815   0.011707   0.003263  -0.003716   0.005040   0.005321
     39       0.203823  -0.144670  -0.126126   0.036924  -0.002570  -0.002762
     40      -0.091064   0.196920  -0.075289  -0.054836   0.295713   0.312157
     41       0.090042  -0.199054   0.053599   0.068276   0.351203   0.370490
     42       0.069245  -0.075131  -0.063709   0.035525  -0.211845  -0.222756
     43      -0.294197   0.292831   0.207711  -0.115605  -0.074109  -0.077739
     44       0.055607  -0.055877  -0.044619   0.024221  -0.040321  -0.042426
     45       0.212706  -0.200531  -0.092824   0.058893   0.172039   0.181428
     46      -0.098563   0.233145  -0.095358  -0.068545   0.190675   0.201327
     47       0.036491   0.055648  -0.081976  -0.027891  -0.378466  -0.399296
     48       0.038021   0.047218  -0.013289   0.020138   0.030149  -0.028659
     49      -0.011892   0.005302   0.001854   0.010448   0.016238  -0.015479
     50       0.011785   0.011378  -0.003846   0.003712   0.005197  -0.004935
     51      -0.220896  -0.223843   0.008788  -0.065124  -0.266671   0.253047
     52       0.116772  -0.001278  -0.145203   0.000303  -0.159192   0.150999
     53      -0.125097  -0.191757  -0.046328  -0.068328   0.371673  -0.352409
     54      -0.326628  -0.257619   0.215029  -0.115568  -0.052595   0.049879
     55      -0.114046  -0.084130   0.059490  -0.031646   0.229970  -0.217336
     56      -0.072613  -0.055542   0.047858  -0.024913  -0.045625   0.043161
     57      -0.249859  -0.288686  -0.022180  -0.089065  -0.072237   0.068669
     58       0.137439   0.036431  -0.129928   0.014051  -0.265823   0.252135
     59      -0.030707   0.056943   0.082037   0.027197  -0.396031   0.375602
                 54         55         56         57         58         59    
      0       0.000007   0.000019   0.001126   0.000954  -0.031153   0.022615
      1      -0.000015  -0.000035  -0.002125  -0.001660   0.060560  -0.043009
      2       0.000009  -0.000012   0.000558   0.000453  -0.015722   0.011282
      3       0.000042   0.000095  -0.000724  -0.000626  -0.002028   0.001769
      4      -0.000023  -0.000051   0.000405   0.000330  -0.002503   0.001839
      5      -0.000172  -0.000396  -0.000226  -0.000192  -0.000140   0.000168
      6       0.000104  -0.000052  -0.000671   0.000677   0.000787   0.000912
      7      -0.000068   0.000033   0.000363  -0.000390   0.002082   0.003308
      8      -0.000384   0.000188  -0.000209   0.000214  -0.000096  -0.000234
      9       0.000030  -0.000014   0.002220  -0.002122  -0.048754  -0.067715
     10      -0.000001   0.000003   0.000177  -0.000096  -0.004446  -0.005557
     11      -0.000011   0.000019   0.000508  -0.000495  -0.011053  -0.015439
     12       0.000172   0.000281  -0.014043  -0.011746   0.379472  -0.273105
     13       0.000048   0.000142   0.023603   0.019195  -0.689909   0.494179
     14      -0.000939  -0.001615  -0.006600  -0.005443   0.184996  -0.132820
     15       0.000157  -0.000048  -0.025320   0.024873   0.563957   0.786789
     16      -0.000260   0.000092  -0.000748   0.000434   0.034269   0.046229
     17      -0.001778   0.000630  -0.005985   0.005924   0.130233   0.181913
     18      -0.000034  -0.000010  -0.000025   0.000005   0.000903   0.000677
     19       0.000019   0.000009   0.000014   0.000005  -0.000700   0.000836
     20       0.000149   0.000055  -0.000007   0.000000   0.000310   0.000049
     21       0.000006   0.000002   0.000058  -0.000036  -0.000114  -0.000335
     22      -0.000004  -0.000002  -0.000036  -0.000056   0.000185  -0.000541
     23      -0.000028  -0.000010   0.000018  -0.000001  -0.000053  -0.000008
     24      -0.000031  -0.000013  -0.000056  -0.000153   0.002149  -0.001300
     25       0.000017   0.000005   0.000012  -0.000282  -0.000558  -0.003060
     26       0.000121   0.000043  -0.000013   0.000001   0.000597   0.000117
     27       0.000003   0.000002   0.000010   0.000062  -0.000114   0.000316
     28      -0.000000  -0.000001   0.000001   0.000112  -0.000040   0.000592
     29      -0.000012  -0.000005   0.000003  -0.000001  -0.000026  -0.000006
     30       0.000023   0.000050   0.000119   0.000052   0.000089  -0.000138
     31      -0.000014  -0.000030  -0.000300  -0.000264   0.000301  -0.000191
     32      -0.000102  -0.000218   0.000068   0.000048  -0.000022  -0.000006
     33       0.000051  -0.000023   0.000292  -0.000277  -0.000172  -0.000149
     34      -0.000018   0.000008   0.000049  -0.000101  -0.000150  -0.000278
     35      -0.000221   0.000101   0.000059  -0.000048  -0.000022   0.000001
     36      -0.009150  -0.019745   0.058966   0.053813   0.001936  -0.001191
     37       0.005452   0.011769   0.032812   0.029878   0.002285  -0.001557
     38       0.038370   0.082799   0.009365   0.008558   0.000172  -0.000086
     39      -0.005181  -0.011194   0.009230   0.008403  -0.001086   0.000829
     40      -0.195368  -0.421578  -0.099500  -0.090444  -0.013207   0.009165
     41      -0.221627  -0.478258  -0.126592  -0.115191  -0.017161   0.011765
     42      -0.002704  -0.005824  -0.649082  -0.592430  -0.019938   0.012117
     43       0.000890   0.001926  -0.226509  -0.206710  -0.009349   0.005975
     44       0.007900   0.017052  -0.123414  -0.112646  -0.003454   0.002057
     45       0.115981   0.250278  -0.054992  -0.050027  -0.009290   0.006455
     46       0.130019   0.280542  -0.062292  -0.056583  -0.008044   0.005636
     47      -0.239724  -0.517267   0.139915   0.127280   0.017290  -0.011857
     48      -0.020738   0.009610   0.003304  -0.003689  -0.000637  -0.000940
     49       0.011365  -0.005269  -0.061371   0.067258  -0.002113  -0.002661
     50       0.082611  -0.038287   0.009236  -0.010139   0.000149   0.000153
     51       0.352520  -0.163348   0.081259  -0.088723   0.007678   0.010358
     52       0.228039  -0.105677   0.039474  -0.043080   0.005594   0.007670
     53      -0.480265   0.222555  -0.115154   0.125861  -0.012490  -0.016717
     54      -0.005129   0.002378  -0.140017   0.153592  -0.002090  -0.002169
     55       0.005414  -0.002508   0.609777  -0.668759   0.016270   0.019670
     56       0.016752  -0.007767  -0.120737   0.132423  -0.002800  -0.003298
     57      -0.102398   0.047450   0.021090  -0.022971   0.001305   0.001823
     58      -0.367751   0.170439   0.074769  -0.081657   0.009000   0.012231
     59      -0.512668   0.237596   0.127298  -0.139114   0.012556   0.016789


-----------
IR SPECTRUM
-----------

 Mode   freq       eps      Int      T**2         TX        TY        TZ
       cm**-1   L/(mol*cm) km/mol    a.u.
----------------------------------------------------------------------------
  6:     63.29   0.003997   20.20  0.019708  (-0.033085  0.018727  0.135140)
  7:    112.00   0.000001    0.00  0.000002  (-0.001214  0.000013  0.000918)
  8:    129.98   0.000464    2.35  0.001114  ( 0.006090 -0.003880 -0.032589)
  9:    190.60   0.001636    8.27  0.002679  ( 0.010489 -0.007777 -0.050081)
 10:    198.80   0.000055    0.28  0.000086  ( 0.005423  0.007160 -0.002362)
 11:    202.15   0.002473   12.50  0.003818  (-0.030148 -0.053918  0.001294)
 12:    238.62   0.001280    6.47  0.001674  ( 0.033617 -0.020761  0.010642)
 13:    268.89   0.000487    2.46  0.000566  (-0.006303  0.003735  0.022624)
 14:    288.54   0.000001    0.00  0.000001  (-0.000123 -0.000841  0.000002)
 15:    349.70   0.004380   22.14  0.003909  ( 0.053085 -0.028458  0.016764)
 16:    358.56   0.000077    0.39  0.000067  (-0.007618  0.000713 -0.002922)
 17:    395.72   0.000983    4.97  0.000775  ( 0.007520 -0.004405 -0.026441)
 18:    444.39   0.000392    1.98  0.000275  (-0.013646  0.008372 -0.004373)
 19:    469.99   0.001016    5.14  0.000675  (-0.012398 -0.022826  0.000336)
 20:    506.66   0.005717   28.89  0.003522  ( 0.050264 -0.027428  0.015581)
 21:    569.50   0.000000    0.00  0.000000  ( 0.000104  0.000188 -0.000270)
 22:    602.86   0.000133    0.67  0.000069  ( 0.004142  0.007195 -0.000131)
 23:    676.94   0.000594    3.00  0.000274  ( 0.004266 -0.001850 -0.015876)
 24:    703.69   0.000865    4.37  0.000384  ( 0.016753 -0.008842  0.004967)
 25:    730.67   0.000132    0.67  0.000056  (-0.002356  0.001064  0.007043)
 26:    809.15   0.000040    0.20  0.000015  (-0.000857  0.001792  0.003398)
 27:    823.38   0.010003   50.55  0.003791  ( 0.029496  0.054049  0.000186)
 28:    830.84   0.020336  102.77  0.007638  ( 0.020417 -0.011583 -0.084186)
 29:    932.51   0.003669   18.54  0.001228  ( 0.029965 -0.015857  0.008867)
 30:    997.58   0.002568   12.98  0.000803  (-0.013395 -0.024979  0.000187)
 31:   1058.61   0.014159   71.55  0.004174  ( 0.031074  0.056640  0.000034)
 32:   1146.14   0.122078  616.93  0.033238  ( 0.153843 -0.084675  0.048999)
 33:   1180.60   0.000722    3.65  0.000191  ( 0.003508 -0.001924 -0.013218)
 34:   1180.78   0.000118    0.60  0.000031  (-0.001008  0.000520  0.005472)
 35:   1205.72   0.012828   64.83  0.003320  ( 0.047849 -0.028145  0.015437)
 36:   1207.92   0.007479   37.80  0.001932  (-0.023369 -0.037229 -0.000328)
 37:   1228.55   0.073413  371.00  0.018648  ( 0.115433 -0.063220  0.036417)
 38:   1254.72   0.045245  228.65  0.011253  ( 0.050756  0.093145 -0.000879)
 39:   1271.31   0.000656    3.32  0.000161  (-0.010901  0.005544 -0.003390)
 40:   1364.21   0.000149    0.76  0.000034  (-0.003020 -0.005004 -0.000177)
 41:   1447.47   0.050809  256.77  0.010954  ( 0.088440 -0.048560  0.027826)
 42:   1487.39   0.000639    3.23  0.000134  (-0.009215  0.006312 -0.003058)
 43:   1489.69   0.001075    5.43  0.000225  ( 0.007558  0.012961  0.000137)
 44:   1503.59   0.000482    2.44  0.000100  ( 0.002469 -0.001167 -0.009620)
 45:   1503.67   0.002328   11.77  0.000483  ( 0.005151 -0.002931 -0.021169)
 46:   1519.89   0.011447   57.85  0.002350  (-0.021646 -0.043377  0.000485)
 47:   1521.18   0.005562   28.11  0.001141  ( 0.029753 -0.013221  0.009000)
 48:   1545.37   0.036875  186.35  0.007446  ( 0.038584  0.077172 -0.001456)
 49:   1547.86   0.020505  103.62  0.004134  (-0.055640  0.027314 -0.017092)
 50:   1557.74   0.164151  829.55  0.032885  ( 0.088241  0.158424 -0.000426)
 51:   1657.11   0.033354  168.56  0.006281  ( 0.038497  0.069274 -0.000546)
 52:   3028.17   0.026208  132.45  0.002701  ( 0.044056 -0.023777  0.013947)
 53:   3028.60   0.001733    8.76  0.000179  (-0.005249 -0.012287  0.000292)
 54:   3087.19   0.022480  113.61  0.002272  (-0.011353  0.006335  0.045862)
 55:   3087.23   0.003009   15.21  0.000304  (-0.003718  0.002525  0.016852)
 56:   3150.16   0.006388   32.28  0.000633  ( 0.021865 -0.010503  0.006666)
 57:   3150.22   0.009061   45.79  0.000898  ( 0.013531  0.026725 -0.000547)
 58:   3209.52   0.005292   26.75  0.000515  (-0.017916  0.012549 -0.006013)
 59:   3211.15   0.002029   10.26  0.000197  (-0.009624 -0.010184 -0.000931)

* The epsilon (eps) is given for a Dirac delta lineshape.
** The dipole moment derivative (T) already includes vibrational overlap.

The first frequency considered to be a vibration is 6
The total number of vibrations considered is 54


--------------------------
THERMOCHEMISTRY AT 298.15K
--------------------------

Temperature         ... 298.15 K
Pressure            ... 1.00 atm
Total Mass          ... 168.15 AMU

Throughout the following assumptions are being made:
  (1) The electronic state is orbitally nondegenerate
      but the spin degeneracy is treated
  (2) There are no thermally accessible electronically excited states
  (3) Hindered rotations indicated by low frequency modes are not
      treated as such but are treated as vibrations and this may
      cause some error
  (4) All equations used are the standard statistical mechanics
      equations for an ideal gas
  (5) All vibrations are strictly harmonic

freq.      63.29  E(vib)   ...       0.51 
freq.     112.00  E(vib)   ...       0.45 
freq.     129.98  E(vib)   ...       0.43 
freq.     190.60  E(vib)   ...       0.36 
freq.     198.80  E(vib)   ...       0.35 
freq.     202.15  E(vib)   ...       0.35 
freq.     238.62  E(vib)   ...       0.32 
freq.     268.89  E(vib)   ...       0.29 
freq.     288.54  E(vib)   ...       0.27 
freq.     349.70  E(vib)   ...       0.23 
freq.     358.56  E(vib)   ...       0.22 
freq.     395.72  E(vib)   ...       0.20 
freq.     444.39  E(vib)   ...       0.17 
freq.     469.99  E(vib)   ...       0.16 
freq.     506.66  E(vib)   ...       0.14 
freq.     569.50  E(vib)   ...       0.11 
freq.     602.86  E(vib)   ...       0.10 
freq.     676.94  E(vib)   ...       0.08 
freq.     703.69  E(vib)   ...       0.07 
freq.     730.67  E(vib)   ...       0.06 
freq.     809.15  E(vib)   ...       0.05 
freq.     823.38  E(vib)   ...       0.05 
freq.     830.84  E(vib)   ...       0.04 
freq.     932.51  E(vib)   ...       0.03 
freq.     997.58  E(vib)   ...       0.02 
freq.    1058.61  E(vib)   ...       0.02 
freq.    1146.14  E(vib)   ...       0.01 
freq.    1180.60  E(vib)   ...       0.01 
freq.    1180.78  E(vib)   ...       0.01 
freq.    1205.72  E(vib)   ...       0.01 
freq.    1207.92  E(vib)   ...       0.01 
freq.    1228.55  E(vib)   ...       0.01 
freq.    1254.72  E(vib)   ...       0.01 
freq.    1271.31  E(vib)   ...       0.01 
freq.    1364.21  E(vib)   ...       0.01 
freq.    1447.47  E(vib)   ...       0.00 
freq.    1487.39  E(vib)   ...       0.00 
freq.    1489.69  E(vib)   ...       0.00 
freq.    1503.59  E(vib)   ...       0.00 
freq.    1503.67  E(vib)   ...       0.00 
freq.    1519.89  E(vib)   ...       0.00 
freq.    1521.18  E(vib)   ...       0.00 
freq.    1545.37  E(vib)   ...       0.00 
freq.    1547.86  E(vib)   ...       0.00 
freq.    1557.74  E(vib)   ...       0.00 
freq.    1657.11  E(vib)   ...       0.00 
freq.    3028.17  E(vib)   ...       0.00 
freq.    3028.60  E(vib)   ...       0.00 
freq.    3087.19  E(vib)   ...       0.00 
freq.    3087.23  E(vib)   ...       0.00 
freq.    3150.16  E(vib)   ...       0.00 
freq.    3150.22  E(vib)   ...       0.00 
freq.    3209.52  E(vib)   ...       0.00 
freq.    3211.15  E(vib)   ...       0.00 

------------
INNER ENERGY
------------

The inner energy is: U= E(el) + E(ZPE) + E(vib) + E(rot) + E(trans)
    E(el)   - is the total energy from the electronic structure calculation
              = E(kin-el) + E(nuc-el) + E(el-el) + E(nuc-nuc)
    E(ZPE)  - the the zero temperature vibrational energy from the frequency calculation
    E(vib)  - the the finite temperature correction to E(ZPE) due to population
              of excited vibrational states
    E(rot)  - is the rotational thermal energy
    E(trans)- is the translational thermal energy

Summary of contributions to the inner energy U:
Electronic energy                ...   -610.30528661 Eh
Zero point energy                ...      0.14973654 Eh      93.96 kcal/mol
Thermal vibrational correction   ...      0.00824518 Eh       5.17 kcal/mol
Thermal rotational correction    ...      0.00141627 Eh       0.89 kcal/mol
Thermal translational correction ...      0.00141627 Eh       0.89 kcal/mol
-----------------------------------------------------------------------
Total thermal energy                   -610.14447235 Eh


Summary of corrections to the electronic energy:
(perhaps to be used in another calculation)
Total thermal correction                  0.01107772 Eh       6.95 kcal/mol
Non-thermal (ZPE) correction              0.14973654 Eh      93.96 kcal/mol
-----------------------------------------------------------------------
Total correction                          0.16081426 Eh     100.91 kcal/mol


--------
ENTHALPY
--------

The enthalpy is H = U + kB*T
                kB is Boltzmann's constant
Total free energy                 ...   -610.14447235 Eh 
Thermal Enthalpy correction       ...      0.00094421 Eh       0.59 kcal/mol
-----------------------------------------------------------------------
Total Enthalpy                    ...   -610.14352814 Eh


Note: Only C1 symmetry has been detected, increase convergence thresholds 
      if your molecule has a higher symmetry. Symmetry factor of 1.0 is   
      used for the rotational entropy correction. 
 

Note: Rotational entropy computed according to Herzberg 
Infrared and Raman Spectra, Chapter V,1, Van Nostrand Reinhold, 1945 
Point Group:  C1, Symmetry Number:   1  
Rotational constants in cm-1:     0.044220     0.025061     0.016094 

Vibrational entropy computed according to the QRRHO of S. Grimme
Chem.Eur.J. 2012 18 9955


-------
ENTROPY
-------

The entropy contributions are T*S = T*(S(el)+S(vib)+S(rot)+S(trans))
     S(el)   - electronic entropy
     S(vib)  - vibrational entropy
     S(rot)  - rotational entropy
     S(trans)- translational entropy
The entropies will be listed as multiplied by the temperature to get
units of energy

Electronic entropy                ...      0.00065446 Eh      0.41 kcal/mol
Vibrational entropy               ...      0.01397528 Eh      8.77 kcal/mol
Rotational entropy                ...      0.01467279 Eh      9.21 kcal/mol
Translational entropy             ...      0.01960724 Eh     12.30 kcal/mol
-----------------------------------------------------------------------
Final entropy term                ...      0.04890977 Eh     30.69 kcal/mol

In case the symmetry of your molecule has not been determined correctly
or in case you have a reason to use a different symmetry number we print 
out the resulting rotational entropy values for sn=1,12 :
 --------------------------------------------------------
|  sn= 1 | S(rot)=       0.01467279 Eh      9.21 kcal/mol|
|  sn= 2 | S(rot)=       0.01401834 Eh      8.80 kcal/mol|
|  sn= 3 | S(rot)=       0.01363551 Eh      8.56 kcal/mol|
|  sn= 4 | S(rot)=       0.01336388 Eh      8.39 kcal/mol|
|  sn= 5 | S(rot)=       0.01315319 Eh      8.25 kcal/mol|
|  sn= 6 | S(rot)=       0.01298105 Eh      8.15 kcal/mol|
|  sn= 7 | S(rot)=       0.01283550 Eh      8.05 kcal/mol|
|  sn= 8 | S(rot)=       0.01270943 Eh      7.98 kcal/mol|
|  sn= 9 | S(rot)=       0.01259822 Eh      7.91 kcal/mol|
|  sn=10 | S(rot)=       0.01249874 Eh      7.84 kcal/mol|
|  sn=11 | S(rot)=       0.01240875 Eh      7.79 kcal/mol|
|  sn=12 | S(rot)=       0.01232659 Eh      7.74 kcal/mol|
 --------------------------------------------------------


-------------------
GIBBS FREE ENERGY
-------------------

The Gibbs free energy is G = H - T*S

Total enthalpy                    ...   -610.14352814 Eh 
Total entropy correction          ...     -0.04890977 Eh    -30.69 kcal/mol
-----------------------------------------------------------------------
Final Gibbs free energy         ...   -610.19243791 Eh

For completeness - the Gibbs free energy minus the electronic energy
G-E(el)                           ...      0.11284870 Eh     70.81 kcal/mol


Timings for individual modules:

Sum of individual times         ...     1972.767 sec (=  32.879 min)
GTO integral calculation        ...       12.026 sec (=   0.200 min)   0.6 %
SCF iterations                  ...     1063.915 sec (=  17.732 min)  53.9 %
SCF Gradient evaluation         ...      300.697 sec (=   5.012 min)  15.2 %
Geometry relaxation             ...        0.770 sec (=   0.013 min)   0.0 %
Analytical frequency calculation...      595.359 sec (=   9.923 min)  30.2 %
                             ****ORCA TERMINATED NORMALLY****
TOTAL RUN TIME: 0 days 0 hours 33 minutes 2 seconds 79 msec
```
