## Supplementary material for "A novel quinone biosynthetic pathway illuminates the evolution of aerobic metabolism": Q9_1e_1H_B3LYP_631Gd_opt.out

```
                                 *****************
                                 * O   R   C   A *
                                 *****************

                                            #,                                       
                                            ###                                      
                                            ####                                     
                                            #####                                    
                                            ######                                   
                                           ########,                                 
                                     ,,################,,,,,                         
                               ,,#################################,,                 
                          ,,##########################################,,             
                       ,#########################################, ''#####,          
                    ,#############################################,,   '####,        
                  ,##################################################,,,,####,       
                ,###########''''           ''''###############################       
              ,#####''   ,,,,##########,,,,          '''####'''          '####       
            ,##' ,,,,###########################,,,                        '##       
           ' ,,###''''                  '''############,,,                           
         ,,##''                                '''############,,,,        ,,,,,,###''
      ,#''                                            '''#######################'''  
     '                                                          ''''####''''         
             ,#######,   #######,   ,#######,      ##                                
            ,#'     '#,  ##    ##  ,#'     '#,    #''#        ######   ,####,        
            ##       ##  ##   ,#'  ##            #'  '#       #        #'  '#        
            ##       ##  #######   ##           ,######,      #####,   #    #        
            '#,     ,#'  ##    ##  '#,     ,#' ,#      #,         ##   #,  ,#        
             '#######'   ##     ##  '#######'  #'      '#     #####' # '####'        


                  #######################################################
                  #                        -***-                        #
                  #          Department of theory and spectroscopy      #
                  #    Directorship and core code : Frank Neese         #
                  #        Max Planck Institute fuer Kohlenforschung    #
                  #                Kaiser Wilhelm Platz 1               #
                  #                 D-45470 Muelheim/Ruhr               #
                  #                      Germany                        #
                  #                                                     #
                  #                  All rights reserved                #
                  #                        -***-                        #
                  #######################################################


                         Program Version 5.0.2 -  RELEASE  -


 With contributions from (in alphabetic order):
   Daniel Aravena         : Magnetic Suceptibility
   Michael Atanasov       : Ab Initio Ligand Field Theory (pilot matlab implementation)
   Alexander A. Auer      : GIAO ZORA, VPT2 properties, NMR spectrum
   Ute Becker             : Parallelization
   Giovanni Bistoni       : ED, misc. LED, open-shell LED, HFLD
   Martin Brehm           : Molecular dynamics
   Dmytro Bykov           : SCF Hessian
   Vijay G. Chilkuri      : MRCI spin determinant printing, contributions to CSF-ICE
   Dipayan Datta          : RHF DLPNO-CCSD density
   Achintya Kumar Dutta   : EOM-CC, STEOM-CC
   Dmitry Ganyushin       : Spin-Orbit,Spin-Spin,Magnetic field MRCI
   Miquel Garcia          : C-PCM and meta-GGA Hessian, CC/C-PCM, Gaussian charge scheme
   Yang Guo               : DLPNO-NEVPT2, F12-NEVPT2, CIM, IAO-localization
   Andreas Hansen         : Spin unrestricted coupled pair/coupled cluster methods
   Benjamin Helmich-Paris : MC-RPA, TRAH-SCF, COSX integrals
   Lee Huntington         : MR-EOM, pCC
   Robert Izsak           : Overlap fitted RIJCOSX, COSX-SCS-MP3, EOM
   Marcus Kettner         : VPT2
   Christian Kollmar      : KDIIS, OOCD, Brueckner-CCSD(T), CCSD density, CASPT2, CASPT2-K
   Simone Kossmann        : Meta GGA functionals, TD-DFT gradient, OOMP2, MP2 Hessian
   Martin Krupicka        : Initial AUTO-CI
   Lucas Lang             : DCDCAS
   Marvin Lechner         : AUTO-CI (C++ implementation), FIC-MRCC
   Dagmar Lenk            : GEPOL surface, SMD
   Dimitrios Liakos       : Extrapolation schemes; Compound Job, initial MDCI parallelization
   Dimitrios Manganas     : Further ROCIS development; embedding schemes
   Dimitrios Pantazis     : SARC Basis sets
   Anastasios Papadopoulos: AUTO-CI, single reference methods and gradients
   Taras Petrenko         : DFT Hessian,TD-DFT gradient, ASA, ECA, R-Raman, ABS, FL, XAS/XES, NRVS
   Peter Pinski           : DLPNO-MP2, DLPNO-MP2 Gradient
   Christoph Reimann      : Effective Core Potentials
   Marius Retegan         : Local ZFS, SOC
   Christoph Riplinger    : Optimizer, TS searches, QM/MM, DLPNO-CCSD(T), (RO)-DLPNO pert. Triples
   Tobias Risthaus        : Range-separated hybrids, TD-DFT gradient, RPA, STAB
   Michael Roemelt        : Original ROCIS implementation
   Masaaki Saitow         : Open-shell DLPNO-CCSD energy and density
   Barbara Sandhoefer     : DKH picture change effects
   Avijit Sen             : IP-ROCIS
   Kantharuban Sivalingam : CASSCF convergence, NEVPT2, FIC-MRCI
   Bernardo de Souza      : ESD, SOC TD-DFT
   Georgi Stoychev        : AutoAux, RI-MP2 NMR, DLPNO-MP2 response
   Willem Van den Heuvel  : Paramagnetic NMR
   Boris Wezisla          : Elementary symmetry handling
   Frank Wennmohs         : Technical directorship


 We gratefully acknowledge several colleagues who have allowed us to
 interface, adapt or use parts of their codes:
   Stefan Grimme, W. Hujo, H. Kruse, P. Pracht,  : VdW corrections, initial TS optimization,
                  C. Bannwarth, S. Ehlert          DFT functionals, gCP, sTDA/sTD-DF
   Ed Valeev, F. Pavosevic, A. Kumar             : LibInt (2-el integral package), F12 methods
   Garnet Chan, S. Sharma, J. Yang, R. Olivares  : DMRG
   Ulf Ekstrom                                   : XCFun DFT Library
   Mihaly Kallay                                 : mrcc  (arbitrary order and MRCC methods)
   Jiri Pittner, Ondrej Demel                    : Mk-CCSD
   Frank Weinhold                                : gennbo (NPA and NBO analysis)
   Christopher J. Cramer and Donald G. Truhlar   : smd solvation model
   Lars Goerigk                                  : TD-DFT with DH, B97 family of functionals
   V. Asgeirsson, H. Jonsson                     : NEB implementation
   FAccTs GmbH                                   : IRC, NEB, NEB-TS, DLPNO-Multilevel, CI-OPT
                                                   MM, QMMM, 2- and 3-layer-ONIOM, Crystal-QMMM,
                                                   LR-CPCM, SF, NACMEs, symmetry and pop. for TD-DFT,
                                                   nearIR, NL-DFT gradient (VV10), updates on ESD,
                                                   ML-optimized integration grids
   S Lehtola, MJT Oliveira, MAL Marques          : LibXC Library
   Liviu Ungur et al                             : ANISO software


 Your calculation uses the libint2 library for the computation of 2-el integrals
 For citations please refer to: http://libint.valeyev.net

 Your ORCA version has been built with support for libXC version: 5.1.0
 For citations please refer to: https://tddft.org/programs/libxc/

 This ORCA versions uses:
   CBLAS   interface :  Fast vector & matrix operations
   LAPACKE interface :  Fast linear algebra routines
   SCALAPACK package :  Parallel linear algebra routines
   Shared memory     :  Shared parallel matrices
   BLAS/LAPACK       :  OpenBLAS 0.3.15  USE64BITINT DYNAMIC_ARCH NO_AFFINITY Zen SINGLE_THREADED
        Core in use  :  Zen
   Copyright (c) 2011-2014, The OpenBLAS Project


================================================================================

----- Orbital basis set information -----
Your calculation utilizes the basis: 6-31G(d)
   H-He, Li-Ne : W. J. Hehre, R. Ditchfield and J.A. Pople, J. Chem. Phys. 56, 2257 (1972).
                 Note: He and Ne are unpublished basis sets taken from the Gaussian program.
                 Note: Li and B from J. D. Dill and J. A. Pople, J. Chem. Phys. 62, 2921 (1975).
   Na - Ar     : M. M. Francl, W. J. Pietro, W. J. Hehre, J. S. Binkley, M. S. Gordon, 
                 D. J. DeFrees and J. A. Pople, J. Chem. Phys. 77, 3654 (1982).
   K - Zn      : V. A. Rassolov, J. A. Pople, M. A. Ratner, and T. L. Windus, J. Chem. Phys. 109, 1223 (1998).

----- AuxJ basis set information -----
Your calculation utilizes the auxiliary basis: def2/J
   F. Weigend, Phys. Chem. Chem. Phys. 8, 1057 (2006).

================================================================================
                                        WARNINGS
                       Please study these warnings very carefully!
================================================================================


WARNING: your system is open-shell and RHF/RKS was chosen
  ===> : WILL SWITCH to UHF/UKS


WARNING: Geometry Optimization
  ===> : Switching off AutoStart
         For restart on a previous wavefunction, please use MOREAD

INFO   : the flag for use of the SHARK integral package has been found!

================================================================================
                                       INPUT FILE
================================================================================
NAME = Q9_1e_1H_B3LYP_631Gd_opt.inp
|  1> !Defgrid3 VeryTightOpt CPCM(water) B3LYP 6-31G(d) OPT FREQ
|  2> 
|  3> %maxcore 2048
|  4> 
|  5> %pal
|  6>    nprocs 4
|  7> end
|  8> 
|  9> * xyz 0 2
| 10>  C                  0.79643388   -0.94904457    0.00000000
| 11>  C                  1.49397188    0.25870643    0.00000000
| 12>  C                 -0.59850712    1.46713743   -0.00167800
| 13>  C                 -1.29610812    0.25893143   -0.00068200
| 14>  H                  1.34594188   -1.90155757    0.00131500
| 15>  H                 -2.39571212    0.25911443   -0.00086200
| 16>  C                  0.79631788    1.46721543   -0.00119900
| 17>  O                  1.49590062    2.67989159   -0.00192644
| 18>  C                 -0.59872612   -0.94904457    0.00000000
| 19>  O                 -1.21259130   -2.01181276    0.00057293
| 20>  O                  2.92397164    0.25881046    0.00082444
| 21>  O                 -1.31382115    2.70537178   -0.00291717
| 22>  C                  3.40075675   -0.55831688    1.07314849
| 23>  H                  3.34239980   -1.58845257    0.78974961
| 24>  H                  4.41753903   -0.30502426    1.28970482
| 25>  H                  2.79908652   -0.39289050    1.94235908
| 26>  C                 -2.43368892    2.60882227   -0.88692755
| 27>  H                 -3.21229292    2.04583534   -0.41605439
| 28>  H                 -2.79229546    3.59038213   -1.11680052
| 29>  H                 -2.13442103    2.11800600   -1.78938981
| 30>  H                  2.43979765    2.50479621   -0.00182140
| 31> **                         ****END OF INPUT****
================================================================================

                       *****************************
                       * Geometry Optimization Run *
                       *****************************

Geometry optimization settings:
Update method            Update   .... BFGS
Choice of coordinates    CoordSys .... Z-matrix Internals
Initial Hessian          InHess   .... Almoef's Model

Convergence Tolerances:
Energy Change            TolE     ....  2.0000e-07 Eh
Max. Gradient            TolMAXG  ....  3.0000e-05 Eh/bohr
RMS Gradient             TolRMSG  ....  8.0000e-06 Eh/bohr
Max. Displacement        TolMAXD  ....  2.0000e-04 bohr
RMS Displacement         TolRMSD  ....  1.0000e-04 bohr
Strict Convergence                ....  False
------------------------------------------------------------------------------
                        ORCA OPTIMIZATION COORDINATE SETUP
------------------------------------------------------------------------------

The optimization will be done in new redundant internal coordinates
Making redundant internal coordinates   ...  (new redundants) done
Evaluating the initial hessian          ...  (Almloef) done
Evaluating the coordinates              ...  done
Calculating the B-matrix                .... done
Calculating the G-matrix                .... done
Diagonalizing the G-matrix              .... done
Small eigenvalue found = 1.711e-02
Small eigenvalue found = 2.425e-02
The first mode is                       ....   33
The number of degrees of freedom        ....   57

    -----------------------------------------------------------------
                    Redundant Internal Coordinates


    -----------------------------------------------------------------
         Definition                    Initial Value    Approx d2E/dq
    -----------------------------------------------------------------
      1. B(C   1,C   0)                  1.3947         0.614074   
      2. B(C   3,C   2)                  1.3951         0.613114   
      3. B(H   4,C   0)                  1.0997         0.347551   
      4. B(H   5,C   3)                  1.0996         0.347617   
      5. B(C   6,C   2)                  1.3948         0.613819   
      6. B(C   6,C   1)                  1.3954         0.612463   
      7. B(O   7,C   6)                  1.4000         0.539413   
      8. B(C   8,C   3)                  1.3948         0.613810   
      9. B(C   8,C   0)                  1.3952         0.613064   
     10. B(O   9,C   8)                  1.2273         1.017246   
     11. B(O  10,C   1)                  1.4300         0.483123   
     12. B(O  11,C   2)                  1.4300         0.483123   
     13. B(C  12,O  10)                  1.4300         0.483123   
     14. B(H  13,C  12)                  1.0700         0.387554   
     15. B(H  14,C  12)                  1.0700         0.387554   
     16. B(H  15,C  12)                  1.0700         0.387554   
     17. B(C  16,O  11)                  1.4300         0.483123   
     18. B(H  17,C  16)                  1.0700         0.387554   
     19. B(H  18,C  16)                  1.0700         0.387554   
     20. B(H  19,C  16)                  1.0700         0.387554   
     21. B(H  20,O   7)                  0.9600         0.519956   
     22. A(H   4,C   0,C   8)          119.9808         0.350133   
     23. A(C   1,C   0,C   8)          120.0086         0.432441   
     24. A(C   1,C   0,H   4)          120.0106         0.350230   
     25. A(C   0,C   1,O  10)          120.0128         0.411738   
     26. A(C   0,C   1,C   6)          119.9942         0.432365   
     27. A(C   6,C   1,O  10)          119.9930         0.411546   
     28. A(C   3,C   2,O  11)          119.9840         0.411624   
     29. A(C   6,C   2,O  11)          120.0113         0.411707   
     30. A(C   3,C   2,C   6)          120.0047         0.432415   
     31. A(H   5,C   3,C   8)          120.0080         0.350216   
     32. A(C   2,C   3,C   8)          120.0000         0.432414   
     33. A(C   2,C   3,H   5)          119.9920         0.350149   
     34. A(C   2,C   6,O   7)          119.9835         0.419858   
     35. A(C   1,C   6,O   7)          120.0225         0.419693   
     36. A(C   1,C   6,C   2)          119.9940         0.432333   
     37. A(C   6,O   7,H  20)          109.4712         0.361395   
     38. A(C   3,C   8,O   9)          119.9904         0.470942   
     39. A(C   0,C   8,C   3)          119.9985         0.432408   
     40. A(C   0,C   8,O   9)          120.0111         0.470837   
     41. A(C   1,O  10,C  12)          109.5000         0.392169   
     42. A(C   2,O  11,C  16)          109.5000         0.392169   
     43. A(H  14,C  12,H  15)          109.4712         0.297665   
     44. A(H  13,C  12,H  15)          109.4712         0.297665   
     45. A(O  10,C  12,H  15)          109.4712         0.340517   
     46. A(H  13,C  12,H  14)          109.4713         0.297665   
     47. A(O  10,C  12,H  14)          109.4712         0.340517   
     48. A(O  10,C  12,H  13)          109.4712         0.340517   
     49. A(H  17,C  16,H  19)          109.4712         0.297665   
     50. A(O  11,C  16,H  19)          109.4712         0.340517   
     51. A(H  17,C  16,H  18)          109.4713         0.297665   
     52. A(O  11,C  16,H  18)          109.4712         0.340517   
     53. A(O  11,C  16,H  17)          109.4712         0.340517   
     54. A(H  18,C  16,H  19)          109.4712         0.297665   
     55. D(C   6,C   1,C   0,C   8)     -0.0568         0.026063   
     56. D(C   6,C   1,C   0,H   4)   -179.9777         0.026063   
     57. D(O  10,C   1,C   0,H   4)      0.0410         0.026063   
     58. D(O  10,C   1,C   0,C   8)    179.9619         0.026063   
     59. D(H   5,C   3,C   2,C   6)    179.9881         0.025977   
     60. D(C   8,C   3,C   2,C   6)     -0.0376         0.025977   
     61. D(H   5,C   3,C   2,O  11)      0.0007         0.025977   
     62. D(C   8,C   3,C   2,O  11)    179.9750         0.025977   
     63. D(C   1,C   6,C   2,O  11)   -179.9995         0.026041   
     64. D(O   7,C   6,C   1,O  10)      0.0157         0.025919   
     65. D(O   7,C   6,C   1,C   0)   -179.9656         0.025919   
     66. D(C   2,C   6,C   1,O  10)   -179.9846         0.025919   
     67. D(C   1,C   6,C   2,C   3)      0.0131         0.026041   
     68. D(O   7,C   6,C   2,C   3)   -179.9871         0.026041   
     69. D(O   7,C   6,C   2,O  11)      0.0002         0.026041   
     70. D(C   2,C   6,C   1,C   0)      0.0341         0.025919   
     71. D(H  20,O   7,C   6,C   2)   -179.9773         0.021008   
     72. D(H  20,O   7,C   6,C   1)      0.0225         0.021008   
     73. D(O   9,C   8,C   3,H   5)     -0.0094         0.026040   
     74. D(O   9,C   8,C   3,C   2)   -179.9837         0.026040   
     75. D(C   0,C   8,C   3,H   5)    179.9892         0.026040   
     76. D(C   0,C   8,C   3,C   2)      0.0149         0.026040   
     77. D(O   9,C   8,C   0,H   4)     -0.0482         0.025973   
     78. D(O   9,C   8,C   0,C   1)   -179.9691         0.025973   
     79. D(C   3,C   8,C   0,H   4)    179.9532         0.025973   
     80. D(C   3,C   8,C   0,C   1)      0.0323         0.025973   
     81. D(C  12,O  10,C   1,C   6)    127.3540         0.016748   
     82. D(C  12,O  10,C   1,C   0)    -52.6647         0.016748   
     83. D(C  16,O  11,C   2,C   6)    139.0366         0.016748   
     84. D(C  16,O  11,C   2,C   3)    -40.9760         0.016748   
     85. D(H  13,C  12,O  10,C   1)     79.2329         0.018418   
     86. D(H  15,C  12,O  10,C   1)    -40.7671         0.018418   
     87. D(H  14,C  12,O  10,C   1)   -160.7671         0.018418   
     88. D(H  19,C  16,O  11,C   2)    -43.2206         0.018418   
     89. D(H  18,C  16,O  11,C   2)   -163.2206         0.018418   
     90. D(H  17,C  16,O  11,C   2)     76.7794         0.018418   
    -----------------------------------------------------------------

Number of atoms                         .... 21
Number of degrees of freedom            .... 90

         *************************************************************
         *                GEOMETRY OPTIMIZATION CYCLE   1            *
         *************************************************************
---------------------------------
CARTESIAN COORDINATES (ANGSTROEM)
---------------------------------
  C      0.796434   -0.949045    0.000000
  C      1.493972    0.258706    0.000000
  C     -0.598507    1.467137   -0.001678
  C     -1.296108    0.258931   -0.000682
  H      1.345942   -1.901558    0.001315
  H     -2.395712    0.259114   -0.000862
  C      0.796318    1.467215   -0.001199
  O      1.495901    2.679892   -0.001926
  C     -0.598726   -0.949045    0.000000
  O     -1.212591   -2.011813    0.000573
  O      2.923972    0.258810    0.000824
  O     -1.313821    2.705372   -0.002917
  C      3.400757   -0.558317    1.073148
  H      3.342400   -1.588453    0.789750
  H      4.417539   -0.305024    1.289705
  H      2.799087   -0.392890    1.942359
  C     -2.433689    2.608822   -0.886928
  H     -3.212293    2.045835   -0.416054
  H     -2.792295    3.590382   -1.116801
  H     -2.134421    2.118006   -1.789390
  H      2.439798    2.504796   -0.001821

----------------------------
CARTESIAN COORDINATES (A.U.)
----------------------------
  NO LB      ZA    FRAG     MASS         X           Y           Z
   0 C     6.0000    0    12.011    1.505042   -1.793434    0.000000
   1 C     6.0000    0    12.011    2.823198    0.488884    0.000000
   2 C     6.0000    0    12.011   -1.131015    2.772488   -0.003171
   3 C     6.0000    0    12.011   -2.449289    0.489309   -0.001289
   4 H     1.0000    0     1.008    2.543462   -3.593423    0.002485
   5 H     1.0000    0     1.008   -4.527240    0.489655   -0.001629
   6 C     6.0000    0    12.011    1.504823    2.772635   -0.002266
   7 O     8.0000    0    15.999    2.826842    5.064261   -0.003640
   8 C     6.0000    0    12.011   -1.131428   -1.793434    0.000000
   9 O     8.0000    0    15.999   -2.291465   -3.801775    0.001083
  10 O     8.0000    0    15.999    5.525506    0.489081    0.001558
  11 O     8.0000    0    15.999   -2.482762    5.112412   -0.005513
  12 C     6.0000    0    12.011    6.426499   -1.055066    2.027957
  13 H     1.0000    0     1.008    6.316220   -3.001740    1.492410
  14 H     1.0000    0     1.008    8.347939   -0.576412    2.437189
  15 H     1.0000    0     1.008    5.289507   -0.742455    3.670527
  16 C     6.0000    0    12.011   -4.599006    4.929960   -1.676050
  17 H     1.0000    0     1.008   -6.070354    3.866069   -0.786229
  18 H     1.0000    0     1.008   -5.276674    6.784839   -2.110447
  19 H     1.0000    0     1.008   -4.033471    4.002451   -3.381457
  20 H     1.0000    0     1.008    4.610549    4.733379   -0.003442

--------------------------------
INTERNAL COORDINATES (ANGSTROEM)
--------------------------------
 C      0   0   0     0.000000000000     0.00000000     0.00000000
 C      1   0   0     1.394712063275     0.00000000     0.00000000
 C      2   1   0     2.416356071213    89.99830213     0.00000000
 C      3   2   1     1.395137945027    89.99456448     0.04089897
 H      1   2   3     1.099655303474   120.01055010   180.03933572
 H      4   3   2     1.099604029960   119.99197526   179.99465310
 C      3   2   1     1.394825084428    30.01014083   180.02954567
 O      7   3   2     1.400000002967   119.98347382   179.99976271
 C      4   3   2     1.394829070397   120.00002272   359.96894842
 O      9   4   3     1.227316997821   119.99040125   180.01634426
 O      2   1   3     1.430000001442   120.01279488   180.00164021
 O      3   2   1     1.430000000901   150.02148429   180.03038817
 C     11   2   1     1.429999999686   109.50000021   307.33529470
 H     13  11   2     1.069999999351   109.47120251    79.23286645
 H     13  11   2     1.070000000155   109.47120292   199.23288148
 H     13  11   2     1.070000001232   109.47123103   319.23287426
 C     12   3   2     1.429999993746   109.50000009   139.03610046
 H     17  12   3     1.070000002325   109.47120253    76.77935434
 H     17  12   3     1.069999996089   109.47120257   196.77936890
 H     17  12   3     1.070000005423   109.47123165   316.77936185
 H      8   7   3     0.960000003320   109.47122057   180.02271798

---------------------------
INTERNAL COORDINATES (A.U.)
---------------------------
 C      0   0   0     0.000000000000     0.00000000     0.00000000
 C      1   0   0     2.635623835266     0.00000000     0.00000000
 C      2   1   0     4.566251216630    89.99830213     0.00000000
 C      3   2   1     2.636428635142    89.99456448     0.04089897
 H      1   2   3     2.078047365279   120.01055010   180.03933572
 H      4   3   2     2.077950472381   119.99197526   179.99465310
 C      3   2   1     2.635837414293    30.01014083   180.02954567
 O      7   3   2     2.645616593096   119.98347382   179.99976271
 C      4   3   2     2.635844946682   120.00002272   359.96894842
 O      9   4   3     2.319293005389   119.99040125   180.01634426
 O      2   1   3     2.702308374232   120.01279488   180.00164021
 O      3   2   1     2.702308373210   150.02148429   180.03038817
 C     11   2   1     2.702308370914   109.50000021   307.33529470
 H     13  11   2     2.022006962069   109.47120251    79.23286645
 H     13  11   2     2.022006963588   109.47120292   199.23288148
 H     13  11   2     2.022006965624   109.47123103   319.23287426
 C     12   3   2     2.702308359689   109.50000009   139.03610046
 H     17  12   3     2.022006967689   109.47120253    76.77935434
 H     17  12   3     2.022006955905   109.47120257   196.77936890
 H     17  12   3     2.022006973544   109.47123165   316.77936185
 H      8   7   3     1.814137094837   109.47122057   180.02271798

---------------------
BASIS SET INFORMATION
---------------------
There are 3 groups of distinct atoms

 Group   1 Type C   : 10s4p1d contracted to 3s2p1d pattern {631/31/1}
 Group   2 Type H   : 4s contracted to 2s pattern {31}
 Group   3 Type O   : 10s4p1d contracted to 3s2p1d pattern {631/31/1}

Atom   0C    basis set group =>   1
Atom   1C    basis set group =>   1
Atom   2C    basis set group =>   1
Atom   3C    basis set group =>   1
Atom   4H    basis set group =>   2
Atom   5H    basis set group =>   2
Atom   6C    basis set group =>   1
Atom   7O    basis set group =>   3
Atom   8C    basis set group =>   1
Atom   9O    basis set group =>   3
Atom  10O    basis set group =>   3
Atom  11O    basis set group =>   3
Atom  12C    basis set group =>   1
Atom  13H    basis set group =>   2
Atom  14H    basis set group =>   2
Atom  15H    basis set group =>   2
Atom  16C    basis set group =>   1
Atom  17H    basis set group =>   2
Atom  18H    basis set group =>   2
Atom  19H    basis set group =>   2
Atom  20H    basis set group =>   2
---------------------------------
AUXILIARY/J BASIS SET INFORMATION
---------------------------------
There are 3 groups of distinct atoms

 Group   1 Type C   : 12s5p4d2f1g contracted to 6s4p3d1f1g pattern {711111/2111/211/2/1}
 Group   2 Type H   : 5s2p1d contracted to 3s1p1d pattern {311/2/1}
 Group   3 Type O   : 12s5p4d2f1g contracted to 6s4p3d1f1g pattern {711111/2111/211/2/1}

Atom   0C    basis set group =>   1
Atom   1C    basis set group =>   1
Atom   2C    basis set group =>   1
Atom   3C    basis set group =>   1
Atom   4H    basis set group =>   2
Atom   5H    basis set group =>   2
Atom   6C    basis set group =>   1
Atom   7O    basis set group =>   3
Atom   8C    basis set group =>   1
Atom   9O    basis set group =>   3
Atom  10O    basis set group =>   3
Atom  11O    basis set group =>   3
Atom  12C    basis set group =>   1
Atom  13H    basis set group =>   2
Atom  14H    basis set group =>   2
Atom  15H    basis set group =>   2
Atom  16C    basis set group =>   1
Atom  17H    basis set group =>   2
Atom  18H    basis set group =>   2
Atom  19H    basis set group =>   2
Atom  20H    basis set group =>   2


           ************************************************************
           *        Program running with 4 parallel MPI-processes     *
           *              working on a common directory               *
           ************************************************************
------------------------------------------------------------------------------
                           ORCA GTO INTEGRAL CALCULATION
                           -- RI-GTO INTEGRALS CHOSEN --
------------------------------------------------------------------------------
------------------------------------------------------------------------------
                   ___                                                        
                  /   \      - P O W E R E D   B Y -                         
                 /     \                                                     
                 |  |  |   _    _      __       _____    __    __             
                 |  |  |  | |  | |    /  \     |  _  \  |  |  /  |          
                  \  \/   | |  | |   /    \    | | | |  |  | /  /          
                 / \  \   | |__| |  /  /\  \   | |_| |  |  |/  /          
                |  |  |   |  __  | /  /__\  \  |    /   |      \           
                |  |  |   | |  | | |   __   |  |    \   |  |\   \          
                \     /   | |  | | |  |  |  |  | |\  \  |  | \   \       
                 \___/    |_|  |_| |__|  |__|  |_| \__\ |__|  \__/        
                                                                              
                      - O R C A' S   B I G   F R I E N D -                    
                                      &                                       
                       - I N T E G R A L  F E E D E R -                       
                                                                              
 v1 FN, 2020, v2 2021                                                         
------------------------------------------------------------------------------


Reading SHARK input file Q9_1e_1H_B3LYP_631Gd_opt.SHARKINP.tmp ... ok
----------------------
SHARK INTEGRAL PACKAGE
----------------------

Number of atoms                             ...     21
Number of basis functions                   ...    186
Number of shells                            ...     90
Maximum angular momentum                    ...      2
Integral batch strategy                     ... SHARK/LIBINT Hybrid
RI-J (if used) integral strategy            ... SPLIT-RIJ (Revised 2003 algorithm where possible)
Printlevel                                  ...      1
Contraction scheme used                     ... SEGMENTED contraction
Coulomb Range Separation                    ... NOT USED
Exchange Range Separation                   ... NOT USED
Finite Nucleus Model                        ... NOT USED
Auxiliary Coulomb fitting basis             ... AVAILABLE
   # of basis functions in Aux-J            ...    687
   # of shells in Aux-J                     ...    225
   Maximum angular momentum in Aux-J        ...      4
Auxiliary J/K fitting basis                 ... NOT available
Auxiliary Correlation fitting basis         ... NOT available
Auxiliary 'external' fitting basis          ... NOT available
Integral threshold                          ...     2.500000e-11
Primitive cut-off                           ...     2.500000e-12
Primitive pair pre-selection threshold      ...     2.500000e-12

Calculating pre-screening integrals         ... done (  0.0 sec) Dimension = 90
Organizing shell pair data                  ... done (  0.0 sec)
Shell pair information
Total number of shell pairs                 ...      4095
Shell pairs after pre-screening             ...      3587
Total number of primitive shell pairs       ...     23715
Primitive shell pairs kept                  ...     12656
          la=0 lb=0:   1223 shell pairs
          la=1 lb=0:   1187 shell pairs
          la=1 lb=1:    292 shell pairs
          la=2 lb=0:    544 shell pairs
          la=2 lb=1:    272 shell pairs
          la=2 lb=2:     69 shell pairs

Calculating one electron integrals          ... done (  0.0 sec)
Calculating RI/J V-Matrix + Cholesky decomp.... done (  0.0 sec)
Calculating Nuclear repulsion               ... done (  0.0 sec) ENN=    705.938804637360 Eh

SHARK setup successfully completed in   0.2 seconds

Maximum memory used throughout the entire GTOINT-calculation: 13.6 MB


           ************************************************************
           *        Program running with 4 parallel MPI-processes     *
           *              working on a common directory               *
           ************************************************************
-------------------------------------------------------------------------------
                                 ORCA SCF
-------------------------------------------------------------------------------

------------
SCF SETTINGS
------------
Hamiltonian:
 Density Functional     Method          .... DFT(GTOs)
 Exchange Functional    Exchange        .... B88
   X-Alpha parameter    XAlpha          ....  0.666667
   Becke's b parameter  XBeta           ....  0.004200
 Correlation Functional Correlation     .... LYP
 LDA part of GGA corr.  LDAOpt          .... VWN-5
 Gradients option       PostSCFGGA      .... off
 Hybrid DFT is turned on
   Fraction HF Exchange ScalHFX         ....  0.200000
   Scaling of DF-GGA-X  ScalDFX         ....  0.720000
   Scaling of DF-GGA-C  ScalDFC         ....  0.810000
   Scaling of DF-LDA-C  ScalLDAC        ....  1.000000
   Perturbative correction              ....  0.000000
   Density functional embedding theory  .... OFF
   NL short-range parameter             ....  4.800000
 RI-approximation to the Coulomb term is turned on
   Number of AuxJ basis functions       .... 687
   RIJ-COSX (HFX calculated with COS-X)).... on


General Settings:
 Integral files         IntName         .... Q9_1e_1H_B3LYP_631Gd_opt
 Hartree-Fock type      HFTyp           .... UHF
 Total Charge           Charge          ....    0
 Multiplicity           Mult            ....    2
 Number of Electrons    NEL             ....   89
 Basis Dimension        Dim             ....  186
 Nuclear Repulsion      ENuc            ....    705.9388046374 Eh

Convergence Acceleration:
 DIIS                   CNVDIIS         .... on
   Start iteration      DIISMaxIt       ....    12
   Startup error        DIISStart       ....  0.200000
   # of expansion vecs  DIISMaxEq       ....     5
   Bias factor          DIISBfac        ....   1.050
   Max. coefficient     DIISMaxC        ....  10.000
 Trust-Rad. Augm. Hess. CNVTRAH         .... auto
   Auto Start mean grad. ratio tolernc. ....  1.125000
   Auto Start start iteration           ....    20
   Auto Start num. interpolation iter.  ....    10
   Max. Number of Micro iterations      ....    16
   Max. Number of Macro iterations      .... Maxiter - #DIIS iter
   Number of Davidson start vectors     ....     2
   Converg. threshold I  (grad. norm)   ....   1.000e-05
   Converg. threshold II (energy diff.) ....   1.000e-08
   Grad. Scal. Fac. for Micro threshold ....   0.100
   Minimum threshold for Micro iter.    ....   0.010
   NR start threshold (gradient norm)   ....   0.001
   Initial trust radius                 ....   0.400
   Minimum AH scaling param. (alpha)    ....   1.000
   Maximum AH scaling param. (alpha)    .... 1000.000
   Orbital update algorithm             .... Taylor
   White noise on init. David. guess    .... on
   Maximum white noise                  ....   0.010
   Quad. conv. algorithm                .... NR
 SOSCF                  CNVSOSCF        .... off
 Level Shifting         CNVShift        .... on
   Level shift para.    LevelShift      ....    0.2500
   Turn off err/grad.   ShiftErr        ....    0.0010
 Zerner damping         CNVZerner       .... off
 Static damping         CNVDamp         .... on
   Fraction old density DampFac         ....    0.7000
   Max. Damping (<1)    DampMax         ....    0.9800
   Min. Damping (>=0)   DampMin         ....    0.0000
   Turn off err/grad.   DampErr         ....    0.1000
 Fernandez-Rico         CNVRico         .... off

SCF Procedure:
 Maximum # iterations   MaxIter         ....   125
 SCF integral mode      SCFMode         .... Direct
   Integral package                     .... SHARK and LIBINT hybrid scheme
 Reset frequency        DirectResetFreq ....    20
 Integral Threshold     Thresh          ....  2.500e-11 Eh
 Primitive CutOff       TCut            ....  2.500e-12 Eh

Convergence Tolerance:
 Convergence Check Mode ConvCheckMode   .... Total+1el-Energy
 Convergence forced     ConvForced      .... 0
 Energy Change          TolE            ....  1.000e-08 Eh
 1-El. energy change                    ....  1.000e-05 Eh
 DIIS Error             TolErr          ....  5.000e-07


Diagonalization of the overlap matrix:
Smallest eigenvalue                        ... 4.115e-04
Time for diagonalization                   ...    0.007 sec
Threshold for overlap eigenvalues          ... 1.000e-08
Number of eigenvalues below threshold      ... 0
Time for construction of square roots      ...    0.003 sec
Total time needed                          ...    0.010 sec

Time for model grid setup =    0.176 sec

------------------------------
INITIAL GUESS: MODEL POTENTIAL
------------------------------
Loading Hartree-Fock densities                     ... done
Calculating cut-offs                               ... done
Initializing the effective Hamiltonian             ... done
Setting up the integral package (SHARK)            ... done
Starting the Coulomb interaction                   ... done (   0.1 sec)
Reading the grid                                   ... done
Mapping shells                                     ... done
Starting the XC term evaluation                    ... done (   0.1 sec)
  promolecular density results
     # of electrons  =     88.992218052
     EX              =    -76.618151182
     EC              =     -3.079449206
     EX+EC           =    -79.697600388
Transforming the Hamiltonian                       ... done (   0.0 sec)
Diagonalizing the Hamiltonian                      ... done (   0.0 sec)
Back transforming the eigenvectors                 ... done (   0.0 sec)
Now organizing SCF variables                       ... done
                      ------------------
                      INITIAL GUESS DONE (   0.4 sec)
                      ------------------
-------------------
DFT GRID GENERATION
-------------------

General Integration Accuracy     IntAcc      ... 4.959
Radial Grid Type                 RadialGrid  ... OptM3 with GC (2021)
Angular Grid (max. ang.)         AngularGrid ... 6 (Lebedev-590)
Angular grid pruning method      GridPruning ... 4 (adaptive)
Weight generation scheme         WeightScheme... Becke
Basis function cutoff            BFCut       ... 1.0000e-11
Integration weight cutoff        WCut        ... 1.0000e-14
Angular grids for H and He will be reduced by one unit
Partially contracted basis set               ... off
Rotationally invariant grid construction     ... off

Total number of grid points                  ...   249453
Total number of batches                      ...     3908
Average number of points per batch           ...       63
Average number of grid points per atom       ...    11879
Time for grid setup =    4.176 sec

--------------------
COSX GRID GENERATION
--------------------

GRIDX 1
-------
General Integration Accuracy     IntAcc      ... 4.020
Radial Grid Type                 RadialGrid  ... OptM3 with GC (2021)
Angular Grid (max. ang.)         AngularGrid ... 2 (Lebedev-110)
Angular grid pruning method      GridPruning ... 4 (adaptive)
Weight generation scheme         WeightScheme... Becke
Basis function cutoff            BFCut       ... 1.0000e-11
Integration weight cutoff        WCut        ... 1.0000e-14
Angular grids for H and He will be reduced by one unit
Partially contracted basis set               ... on
Rotationally invariant grid construction     ... off

Total number of grid points                  ...    28253
Total number of batches                      ...      451
Average number of points per batch           ...       62
Average number of grid points per atom       ...     1345
UseSFitting                                  ... on

GRIDX 2
-------
General Integration Accuracy     IntAcc      ... 4.338
Radial Grid Type                 RadialGrid  ... OptM3 with GC (2021)
Angular Grid (max. ang.)         AngularGrid ... 3 (Lebedev-194)
Angular grid pruning method      GridPruning ... 4 (adaptive)
Weight generation scheme         WeightScheme... Becke
Basis function cutoff            BFCut       ... 1.0000e-11
Integration weight cutoff        WCut        ... 1.0000e-14
Angular grids for H and He will be reduced by one unit
Partially contracted basis set               ... on
Rotationally invariant grid construction     ... off

Total number of grid points                  ...    62160
Total number of batches                      ...      984
Average number of points per batch           ...       63
Average number of grid points per atom       ...     2960
UseSFitting                                  ... on

GRIDX 3
-------
General Integration Accuracy     IntAcc      ... 4.871
Radial Grid Type                 RadialGrid  ... OptM3 with GC (2021)
Angular Grid (max. ang.)         AngularGrid ... 4 (Lebedev-302)
Angular grid pruning method      GridPruning ... 4 (adaptive)
Weight generation scheme         WeightScheme... Becke
Basis function cutoff            BFCut       ... 1.0000e-11
Integration weight cutoff        WCut        ... 1.0000e-14
Angular grids for H and He will be reduced by one unit
Partially contracted basis set               ... on
Rotationally invariant grid construction     ... off

Total number of grid points                  ...   116679
Total number of batches                      ...     1832
Average number of points per batch           ...       63
Average number of grid points per atom       ...     5556
UseSFitting                                  ... on

Time for X-Grid setup             =    1.957 sec


--------------------
CPCM SOLVATION MODEL
--------------------
CPCM parameters:
  Epsilon                                         ...      80.4000
  Refrac                                          ...       1.3300
  Rsolv                                           ...       1.3000
  Surface type                                    ... GAUSSIAN VDW
  Epsilon function type                           ...         CPCM
Radii:
 Radius for C  used is    3.8550 Bohr (=   2.0400 Ang.)
 Radius for H  used is    2.4944 Bohr (=   1.3200 Ang.)
 Radius for O  used is    3.4469 Bohr (=   1.8240 Ang.)
Calculating surface                               ...        done! (  0.0s)
GEPOL surface points                              ...         1156
GEPOL Volume                                      ...    1319.3705
GEPOL Surface-area                                ...     726.1099
Calculating surface distance matrix               ...        done! (  0.0s)
Performing Cholesky decomposition & store         ...        done! (  0.1s)
Overall time for CPCM initialization              ...                 0.1s
--------------
SCF ITERATIONS
--------------
ITER       Energy         Delta-E        Max-DP      RMS-DP      [F,P]     Damp
               ***  Starting incremental Fock matrix formation  ***
  0   -610.4422584526   0.000000000000 0.05639038  0.00133882  0.2762184 0.7000
  1   -610.5786278192  -0.136369366609 0.03956356  0.00087920  0.1128261 0.7000
                               ***Turning on DIIS***
  2   -610.6307933985  -0.052165579278 0.06647361  0.00127667  0.0329047 0.0000
  3   -610.7178706765  -0.087077278026 0.02790531  0.00070082  0.0693396 0.0000
  4   -610.7351613645  -0.017290687951 0.00687484  0.00017916  0.0115343 0.0000
  5   -610.7367258533  -0.001564488786 0.00475195  0.00008167  0.0043460 0.0000
  6   -610.7370434740  -0.000317620710 0.00343767  0.00004947  0.0017822 0.0000
  7   -610.7372189740  -0.000175499971 0.00286125  0.00004271  0.0014225 0.0000
  8   -610.7373367792  -0.000117805221 0.00298309  0.00004353  0.0011032 0.0000
  9   -610.7374244111  -0.000087631955 0.00537565  0.00008442  0.0007881 0.0000
               *** Restarting incremental Fock matrix formation ***
                                   *** Resetting DIIS ***
 10   -610.7374985888  -0.000074177650 0.00094997  0.00002246  0.0009114 0.0000
 11   -610.7374964524   0.000002136395 0.00037975  0.00000795  0.0015515 0.0000
 12   -610.7375024608  -0.000006008400 0.00041907  0.00000722  0.0003309 0.0000
 13   -610.7375036570  -0.000001196232 0.00016124  0.00000292  0.0001651 0.0000
 14   -610.7375040190  -0.000000362024 0.00014158  0.00000297  0.0001540 0.0000
 15   -610.7375042186  -0.000000199509 0.00008391  0.00000141  0.0000211 0.0000
 16   -610.7375042608  -0.000000042268 0.00003496  0.00000067  0.0000255 0.0000
 17   -610.7375042666  -0.000000005776 0.00001662  0.00000032  0.0000077 0.0000
 18   -610.7375042716  -0.000000005032 0.00001382  0.00000027  0.0000079 0.0000
                 **** Energy Check signals convergence ****

               *****************************************************
               *                     SUCCESS                       *
               *           SCF CONVERGED AFTER  19 CYCLES          *
               *****************************************************

Old exchange energy                            =    -15.540371081 Eh
New exchange energy                            =    -15.540367225 Eh
Exchange energy change after final integration =      0.000003856 Eh
Total energy after final integration           =   -610.737500414 Eh
Final COS-X integration done in                =     9.050 sec

----------------
TOTAL SCF ENERGY
----------------

Total Energy       :         -610.73750041 Eh          -16619.01228 eV

Components:
Nuclear Repulsion  :          705.93880464 Eh           19209.57147 eV
Electronic Energy  :        -1316.67630505 Eh          -35828.58375 eV
One Electron Energy:        -2233.97761116 Eh          -60789.62128 eV
Two Electron Energy:          917.30130611 Eh           24961.03753 eV
Max COSX asymmetry :            0.00000008 Eh               0.00000 eV
CPCM Dielectric    :           -0.01986648 Eh              -0.54059 eV

Virial components:
Potential Energy   :        -1218.31807466 Eh          -33152.12023 eV
Kinetic Energy     :          607.58057425 Eh           16533.10795 eV
Virial Ratio       :            2.00519590


DFT components:
N(Alpha)           :       45.000002371043 electrons
N(Beta)            :       44.000002488982 electrons
N(Total)           :       89.000004860025 electrons
E(X)               :      -61.793068137766 Eh       
E(C)               :       -3.623389272266 Eh       
E(XC)              :      -65.416457410032 Eh       
DFET-embed. en.    :        0.000000000000 Eh       
CPCM Solvation Model Properties:
Surface-charge          :           -0.01333507
Charge-correction       :           -0.00004937 Eh              -0.00134 eV
Free-energy (cav+disp)  :  This term is not implemented in the current solvation scheme

---------------
SCF CONVERGENCE
---------------

  Last Energy change         ...    1.8545e-09  Tolerance :   1.0000e-08
  Last MAX-Density change    ...    0.0000e+00  Tolerance :   1.0000e-07
  Last RMS-Density change    ...    0.0000e+00  Tolerance :   5.0000e-09
  Last DIIS Error            ...    1.5667e-06  Tolerance :   5.0000e-07

             **** THE GBW FILE WAS UPDATED (Q9_1e_1H_B3LYP_631Gd_opt.gbw) ****
             **** DENSITY Q9_1e_1H_B3LYP_631Gd_opt.scfp WAS UPDATED ****
             **** ENERGY FILE WAS UPDATED (Q9_1e_1H_B3LYP_631Gd_opt.en.tmp) ****
----------------------
UHF SPIN CONTAMINATION
----------------------

Warning: in a DFT calculation there is little theoretical justification to 
         calculate <S**2> as in Hartree-Fock theory. We will do it anyways
         but you should keep in mind that the values have only limited relevance

Expectation value of <S**2>     :     0.776842
Ideal value S*(S+1) for S=0.5   :     0.750000
Deviation                       :     0.026842

             **** THE GBW FILE WAS UPDATED (Q9_1e_1H_B3LYP_631Gd_opt.gbw) ****
             **** DENSITY Q9_1e_1H_B3LYP_631Gd_opt.scfp WAS UPDATED ****
----------------
ORBITAL ENERGIES
----------------
                 SPIN UP ORBITALS
  NO   OCC          E(Eh)            E(eV) 
   0   1.0000     -19.191767      -522.2345 
   1   1.0000     -19.177319      -521.8414 
   2   1.0000     -19.173089      -521.7263 
   3   1.0000     -19.126143      -520.4488 
   4   1.0000     -10.277688      -279.6701 
   5   1.0000     -10.260055      -279.1903 
   6   1.0000     -10.259062      -279.1633 
   7   1.0000     -10.242488      -278.7123 
   8   1.0000     -10.213862      -277.9333 
   9   1.0000     -10.211829      -277.8780 
  10   1.0000     -10.192850      -277.3616 
  11   1.0000     -10.191140      -277.3150 
  12   1.0000      -1.075796       -29.2739 
  13   1.0000      -1.048804       -28.5394 
  14   1.0000      -1.043322       -28.3902 
  15   1.0000      -1.039026       -28.2733 
  16   1.0000      -0.862549       -23.4712 
  17   1.0000      -0.762934       -20.7605 
  18   1.0000      -0.746715       -20.3192 
  19   1.0000      -0.704000       -19.1568 
  20   1.0000      -0.688732       -18.7414 
  21   1.0000      -0.618173       -16.8213 
  22   1.0000      -0.599404       -16.3106 
  23   1.0000      -0.563927       -15.3452 
  24   1.0000      -0.525300       -14.2941 
  25   1.0000      -0.503899       -13.7118 
  26   1.0000      -0.487587       -13.2679 
  27   1.0000      -0.475920       -12.9504 
  28   1.0000      -0.465202       -12.6588 
  29   1.0000      -0.455396       -12.3919 
  30   1.0000      -0.443323       -12.0634 
  31   1.0000      -0.436716       -11.8837 
  32   1.0000      -0.423180       -11.5153 
  33   1.0000      -0.416158       -11.3242 
  34   1.0000      -0.409379       -11.1398 
  35   1.0000      -0.406766       -11.0687 
  36   1.0000      -0.378581       -10.3017 
  37   1.0000      -0.354741        -9.6530 
  38   1.0000      -0.349854        -9.5200 
  39   1.0000      -0.324783        -8.8378 
  40   1.0000      -0.311484        -8.4759 
  41   1.0000      -0.279692        -7.6108 
  42   1.0000      -0.254855        -6.9349 
  43   1.0000      -0.247946        -6.7470 
  44   1.0000      -0.212254        -5.7757 
  45   0.0000      -0.016659        -0.4533 
  46   0.0000       0.021235         0.5778 
  47   0.0000       0.051152         1.3919 
  48   0.0000       0.105856         2.8805 
  49   0.0000       0.121264         3.2998 
  50   0.0000       0.122486         3.3330 
  51   0.0000       0.138614         3.7719 
  52   0.0000       0.155461         4.2303 
  53   0.0000       0.163064         4.4372 
  54   0.0000       0.175094         4.7646 
  55   0.0000       0.176186         4.7943 
  56   0.0000       0.179435         4.8827 
  57   0.0000       0.186593         5.0775 
  58   0.0000       0.218244         5.9387 
  59   0.0000       0.231653         6.3036 
  60   0.0000       0.237388         6.4596 
  61   0.0000       0.264750         7.2042 
  62   0.0000       0.293945         7.9987 
  63   0.0000       0.312576         8.5056 
  64   0.0000       0.334233         9.0949 
  65   0.0000       0.395836        10.7712 
  66   0.0000       0.426886        11.6162 
  67   0.0000       0.480817        13.0837 
  68   0.0000       0.498751        13.5717 
  69   0.0000       0.507258        13.8032 
  70   0.0000       0.518258        14.1025 
  71   0.0000       0.522518        14.2184 
  72   0.0000       0.529317        14.4034 
  73   0.0000       0.543829        14.7983 
  74   0.0000       0.562257        15.2998 
  75   0.0000       0.571896        15.5621 
  76   0.0000       0.575360        15.6564 
  77   0.0000       0.583975        15.8908 
  78   0.0000       0.592798        16.1309 
  79   0.0000       0.606527        16.5044 
  80   0.0000       0.614347        16.7172 
  81   0.0000       0.651730        17.7345 
  82   0.0000       0.668073        18.1792 
  83   0.0000       0.682159        18.5625 
  84   0.0000       0.698237        19.0000 
  85   0.0000       0.711661        19.3653 
  86   0.0000       0.759922        20.6785 
  87   0.0000       0.777019        21.1438 
  88   0.0000       0.790665        21.5151 
  89   0.0000       0.796727        21.6801 
  90   0.0000       0.846753        23.0413 
  91   0.0000       0.852343        23.1934 
  92   0.0000       0.862864        23.4797 
  93   0.0000       0.872685        23.7470 
  94   0.0000       0.886203        24.1148 
  95   0.0000       0.893021        24.3003 
  96   0.0000       0.908558        24.7231 
  97   0.0000       0.916873        24.9494 
  98   0.0000       0.930806        25.3285 
  99   0.0000       0.935999        25.4698 
 100   0.0000       0.958225        26.0746 
 101   0.0000       0.983034        26.7497 
 102   0.0000       0.993803        27.0428 
 103   0.0000       1.011329        27.5197 
 104   0.0000       1.015653        27.6373 
 105   0.0000       1.034127        28.1400 
 106   0.0000       1.036528        28.2054 
 107   0.0000       1.042675        28.3726 
 108   0.0000       1.053859        28.6770 
 109   0.0000       1.080658        29.4062 
 110   0.0000       1.116938        30.3934 
 111   0.0000       1.139621        31.0107 
 112   0.0000       1.155718        31.4487 
 113   0.0000       1.159752        31.5585 
 114   0.0000       1.203556        32.7504 
 115   0.0000       1.216301        33.0972 
 116   0.0000       1.253645        34.1134 
 117   0.0000       1.275361        34.7043 
 118   0.0000       1.313735        35.7486 
 119   0.0000       1.335207        36.3328 
 120   0.0000       1.365248        37.1503 
 121   0.0000       1.372829        37.3566 
 122   0.0000       1.382765        37.6269 
 123   0.0000       1.400865        38.1195 
 124   0.0000       1.438557        39.1451 
 125   0.0000       1.449790        39.4508 
 126   0.0000       1.470220        40.0067 
 127   0.0000       1.518296        41.3149 
 128   0.0000       1.555823        42.3361 
 129   0.0000       1.619023        44.0559 
 130   0.0000       1.705864        46.4189 
 131   0.0000       1.719122        46.7797 
 132   0.0000       1.720196        46.8089 
 133   0.0000       1.736561        47.2542 
 134   0.0000       1.766955        48.0813 
 135   0.0000       1.767719        48.1021 
 136   0.0000       1.790509        48.7222 
 137   0.0000       1.799398        48.9641 
 138   0.0000       1.805421        49.1280 
 139   0.0000       1.856061        50.5060 
 140   0.0000       1.862342        50.6769 
 141   0.0000       1.905250        51.8445 
 142   0.0000       1.916102        52.1398 
 143   0.0000       1.924093        52.3572 
 144   0.0000       1.929045        52.4920 
 145   0.0000       1.950753        53.0827 
 146   0.0000       1.978511        53.8380 
 147   0.0000       2.007772        54.6343 
 148   0.0000       2.021517        55.0083 
 149   0.0000       2.044012        55.6204 
 150   0.0000       2.071540        56.3695 
 151   0.0000       2.076184        56.4958 
 152   0.0000       2.142443        58.2988 
 153   0.0000       2.156705        58.6869 
 154   0.0000       2.181346        59.3574 
 155   0.0000       2.205935        60.0265 
 156   0.0000       2.227240        60.6063 
 157   0.0000       2.269073        61.7446 
 158   0.0000       2.286819        62.2275 
 159   0.0000       2.296311        62.4858 
 160   0.0000       2.321876        63.1815 
 161   0.0000       2.326697        63.3126 
 162   0.0000       2.344252        63.7903 
 163   0.0000       2.375544        64.6418 
 164   0.0000       2.392484        65.1028 
 165   0.0000       2.418204        65.8027 
 166   0.0000       2.461298        66.9753 
 167   0.0000       2.480587        67.5002 
 168   0.0000       2.525372        68.7189 
 169   0.0000       2.543969        69.2249 
 170   0.0000       2.563660        69.7607 
 171   0.0000       2.615384        71.1682 
 172   0.0000       2.649178        72.0878 
 173   0.0000       2.661339        72.4187 
 174   0.0000       2.712102        73.8000 
 175   0.0000       2.721551        74.0572 
 176   0.0000       2.764306        75.2206 
 177   0.0000       2.799224        76.1707 
 178   0.0000       2.845244        77.4230 
 179   0.0000       2.912650        79.2572 
 180   0.0000       2.978192        81.0407 
 181   0.0000       3.003286        81.7236 
 182   0.0000       3.062083        83.3235 
 183   0.0000       3.080143        83.8150 
 184   0.0000       3.285554        89.4045 
 185   0.0000       3.453088        93.9633 

                 SPIN DOWN ORBITALS
  NO   OCC          E(Eh)            E(eV) 
   0   1.0000     -19.188822      -522.1544 
   1   1.0000     -19.177470      -521.8455 
   2   1.0000     -19.173233      -521.7302 
   3   1.0000     -19.116069      -520.1747 
   4   1.0000     -10.272721      -279.5350 
   5   1.0000     -10.261506      -279.2298 
   6   1.0000     -10.260611      -279.2054 
   7   1.0000     -10.243286      -278.7340 
   8   1.0000     -10.213913      -277.9347 
   9   1.0000     -10.211856      -277.8787 
  10   1.0000     -10.189241      -277.2633 
  11   1.0000     -10.187865      -277.2259 
  12   1.0000      -1.071084       -29.1457 
  13   1.0000      -1.049135       -28.5484 
  14   1.0000      -1.041218       -28.3330 
  15   1.0000      -1.021855       -27.8061 
  16   1.0000      -0.855677       -23.2842 
  17   1.0000      -0.760010       -20.6809 
  18   1.0000      -0.736302       -20.0358 
  19   1.0000      -0.701550       -19.0901 
  20   1.0000      -0.686585       -18.6829 
  21   1.0000      -0.615611       -16.7516 
  22   1.0000      -0.596162       -16.2224 
  23   1.0000      -0.561569       -15.2811 
  24   1.0000      -0.523017       -14.2320 
  25   1.0000      -0.502178       -13.6650 
  26   1.0000      -0.487304       -13.2602 
  27   1.0000      -0.471910       -12.8413 
  28   1.0000      -0.463667       -12.6170 
  29   1.0000      -0.453270       -12.3341 
  30   1.0000      -0.441859       -12.0236 
  31   1.0000      -0.432313       -11.7638 
  32   1.0000      -0.412073       -11.2131 
  33   1.0000      -0.408067       -11.1041 
  34   1.0000      -0.403165       -10.9707 
  35   1.0000      -0.380713       -10.3597 
  36   1.0000      -0.375244       -10.2109 
  37   1.0000      -0.354584        -9.6487 
  38   1.0000      -0.349147        -9.5008 
  39   1.0000      -0.311432        -8.4745 
  40   1.0000      -0.307963        -8.3801 
  41   1.0000      -0.263092        -7.1591 
  42   1.0000      -0.245106        -6.6697 
  43   1.0000      -0.237749        -6.4695 
  44   0.0000      -0.127061        -3.4575 
  45   0.0000      -0.004002        -0.1089 
  46   0.0000       0.045152         1.2286 
  47   0.0000       0.052564         1.4303 
  48   0.0000       0.107222         2.9176 
  49   0.0000       0.122017         3.3203 
  50   0.0000       0.122458         3.3322 
  51   0.0000       0.138769         3.7761 
  52   0.0000       0.161928         4.4063 
  53   0.0000       0.164807         4.4846 
  54   0.0000       0.175277         4.7695 
  55   0.0000       0.178076         4.8457 
  56   0.0000       0.185485         5.0473 
  57   0.0000       0.189505         5.1567 
  58   0.0000       0.218429         5.9438 
  59   0.0000       0.233098         6.3429 
  60   0.0000       0.240380         6.5411 
  61   0.0000       0.265473         7.2239 
  62   0.0000       0.299723         8.1559 
  63   0.0000       0.316660         8.6168 
  64   0.0000       0.335366         9.1258 
  65   0.0000       0.399543        10.8721 
  66   0.0000       0.430948        11.7267 
  67   0.0000       0.481983        13.1154 
  68   0.0000       0.507185        13.8012 
  69   0.0000       0.509828        13.8731 
  70   0.0000       0.521701        14.1962 
  71   0.0000       0.524439        14.2707 
  72   0.0000       0.531511        14.4631 
  73   0.0000       0.544347        14.8124 
  74   0.0000       0.563628        15.3371 
  75   0.0000       0.576246        15.6805 
  76   0.0000       0.577268        15.7083 
  77   0.0000       0.589039        16.0286 
  78   0.0000       0.596038        16.2190 
  79   0.0000       0.611252        16.6330 
  80   0.0000       0.619307        16.8522 
  81   0.0000       0.654580        17.8120 
  82   0.0000       0.673158        18.3176 
  83   0.0000       0.684618        18.6294 
  84   0.0000       0.698029        18.9943 
  85   0.0000       0.714224        19.4350 
  86   0.0000       0.762186        20.7401 
  87   0.0000       0.781300        21.2603 
  88   0.0000       0.794884        21.6299 
  89   0.0000       0.801108        21.7992 
  90   0.0000       0.849019        23.1030 
  91   0.0000       0.853763        23.2321 
  92   0.0000       0.864226        23.5168 
  93   0.0000       0.873654        23.7733 
  94   0.0000       0.887821        24.1588 
  95   0.0000       0.894078        24.3291 
  96   0.0000       0.909403        24.7461 
  97   0.0000       0.920634        25.0517 
  98   0.0000       0.935707        25.4619 
  99   0.0000       0.939877        25.5754 
 100   0.0000       0.959922        26.1208 
 101   0.0000       0.993430        27.0326 
 102   0.0000       1.004577        27.3359 
 103   0.0000       1.015793        27.6411 
 104   0.0000       1.019799        27.7501 
 105   0.0000       1.036956        28.2170 
 106   0.0000       1.042264        28.3614 
 107   0.0000       1.044038        28.4097 
 108   0.0000       1.056436        28.7471 
 109   0.0000       1.085834        29.5470 
 110   0.0000       1.119567        30.4650 
 111   0.0000       1.141353        31.0578 
 112   0.0000       1.157860        31.5070 
 113   0.0000       1.161904        31.6170 
 114   0.0000       1.205805        32.8116 
 115   0.0000       1.219022        33.1713 
 116   0.0000       1.255883        34.1743 
 117   0.0000       1.277633        34.7662 
 118   0.0000       1.318156        35.8689 
 119   0.0000       1.340634        36.4805 
 120   0.0000       1.367491        37.2113 
 121   0.0000       1.377857        37.4934 
 122   0.0000       1.386010        37.7153 
 123   0.0000       1.410557        38.3832 
 124   0.0000       1.443243        39.2726 
 125   0.0000       1.456782        39.6411 
 126   0.0000       1.473880        40.1063 
 127   0.0000       1.519438        41.3460 
 128   0.0000       1.556285        42.3487 
 129   0.0000       1.621824        44.1321 
 130   0.0000       1.711569        46.5742 
 131   0.0000       1.722940        46.8836 
 132   0.0000       1.725167        46.9442 
 133   0.0000       1.738897        47.3178 
 134   0.0000       1.769874        48.1607 
 135   0.0000       1.772986        48.2454 
 136   0.0000       1.794641        48.8347 
 137   0.0000       1.803753        49.0826 
 138   0.0000       1.822785        49.6005 
 139   0.0000       1.860438        50.6251 
 140   0.0000       1.868028        50.8316 
 141   0.0000       1.908954        51.9453 
 142   0.0000       1.919555        52.2337 
 143   0.0000       1.933452        52.6119 
 144   0.0000       1.936332        52.6903 
 145   0.0000       1.959811        53.3292 
 146   0.0000       1.983454        53.9725 
 147   0.0000       2.017226        54.8915 
 148   0.0000       2.026410        55.1414 
 149   0.0000       2.048608        55.7455 
 150   0.0000       2.074300        56.4446 
 151   0.0000       2.079057        56.5740 
 152   0.0000       2.144384        58.3517 
 153   0.0000       2.162251        58.8378 
 154   0.0000       2.182933        59.4006 
 155   0.0000       2.206250        60.0351 
 156   0.0000       2.231543        60.7234 
 157   0.0000       2.270922        61.7949 
 158   0.0000       2.289773        62.3079 
 159   0.0000       2.301065        62.6152 
 160   0.0000       2.328676        63.3665 
 161   0.0000       2.330989        63.4294 
 162   0.0000       2.348915        63.9172 
 163   0.0000       2.376322        64.6630 
 164   0.0000       2.395085        65.1736 
 165   0.0000       2.419137        65.8281 
 166   0.0000       2.462953        67.0204 
 167   0.0000       2.483836        67.5886 
 168   0.0000       2.528202        68.7959 
 169   0.0000       2.546572        69.2958 
 170   0.0000       2.570762        69.9540 
 171   0.0000       2.620853        71.3170 
 172   0.0000       2.658639        72.3452 
 173   0.0000       2.669128        72.6307 
 174   0.0000       2.716099        73.9088 
 175   0.0000       2.724159        74.1281 
 176   0.0000       2.769557        75.3635 
 177   0.0000       2.801204        76.2246 
 178   0.0000       2.847407        77.4819 
 179   0.0000       2.915285        79.3289 
 180   0.0000       2.978386        81.0460 
 181   0.0000       3.007835        81.8473 
 182   0.0000       3.063523        83.3627 
 183   0.0000       3.084118        83.9231 
 184   0.0000       3.287074        89.4458 
 185   0.0000       3.454487        94.0014 

                    ********************************
                    * MULLIKEN POPULATION ANALYSIS *
                    ********************************

--------------------------------------------
MULLIKEN ATOMIC CHARGES AND SPIN POPULATIONS
--------------------------------------------
   0 C :   -0.257391    0.274958
   1 C :    0.303392   -0.120196
   2 C :    0.323051   -0.112884
   3 C :   -0.268047    0.249708
   4 H :    0.182508   -0.013022
   5 H :    0.181820   -0.011896
   6 C :    0.286255    0.320301
   7 O :   -0.641880    0.089620
   8 C :    0.404825   -0.054051
   9 O :   -0.506448    0.386313
  10 O :   -0.540665   -0.001545
  11 O :   -0.531672   -0.001410
  12 C :   -0.231567   -0.000498
  13 H :    0.177752   -0.000007
  14 H :    0.184485   -0.000736
  15 H :    0.175364   -0.000410
  16 C :   -0.234673    0.000006
  17 H :    0.176628   -0.000150
  18 H :    0.182887   -0.000572
  19 H :    0.174358   -0.000476
  20 H :    0.459016   -0.003051
Sum of atomic charges         :    0.0000000
Sum of atomic spin populations:    1.0000000

-----------------------------------------------------
MULLIKEN REDUCED ORBITAL CHARGES AND SPIN POPULATIONS
-----------------------------------------------------
CHARGE
  0 C s       :     3.238239  s :     3.238239
      pz      :     1.003874  p :     2.985870
      px      :     1.008249
      py      :     0.973747
      dz2     :     0.003496  d :     0.033282
      dxz     :     0.004151
      dyz     :     0.003741
      dx2y2   :     0.010153
      dxy     :     0.011742
  1 C s       :     3.101718  s :     3.101718
      pz      :     1.014077  p :     2.531500
      px      :     0.638106
      py      :     0.879317
      dz2     :     0.004339  d :     0.063391
      dxz     :     0.011551
      dyz     :     0.006766
      dx2y2   :     0.019706
      dxy     :     0.021030
  2 C s       :     3.105262  s :     3.105262
      pz      :     1.003781  p :     2.508633
      px      :     0.791259
      py      :     0.713594
      dz2     :     0.004335  d :     0.063054
      dxz     :     0.007807
      dyz     :     0.011332
      dx2y2   :     0.021790
      dxy     :     0.017790
  3 C s       :     3.233550  s :     3.233550
      pz      :     1.018321  p :     3.001338
      px      :     0.992059
      py      :     0.990959
      dz2     :     0.003512  d :     0.033159
      dxz     :     0.002366
      dyz     :     0.005454
      dx2y2   :     0.011693
      dxy     :     0.010133
  4 H s       :     0.817492  s :     0.817492
  5 H s       :     0.818180  s :     0.818180
  6 C s       :     3.110812  s :     3.110812
      pz      :     0.971864  p :     2.537832
      px      :     0.873621
      py      :     0.692347
      dz2     :     0.004757  d :     0.065101
      dxz     :     0.008948
      dyz     :     0.012638
      dx2y2   :     0.019691
      dxy     :     0.019067
  7 O s       :     3.899970  s :     3.899970
      pz      :     1.816987  p :     4.714830
      px      :     1.358014
      py      :     1.539830
      dz2     :     0.004598  d :     0.027079
      dxz     :     0.000769
      dyz     :     0.004555
      dx2y2   :     0.011065
      dxy     :     0.006093
  8 C s       :     3.023041  s :     3.023041
      pz      :     0.875382  p :     2.477304
      px      :     0.801374
      py      :     0.800548
      dz2     :     0.004929  d :     0.094831
      dxz     :     0.009701
      dyz     :     0.014875
      dx2y2   :     0.036723
      dxy     :     0.028603
  9 O s       :     3.850413  s :     3.850413
      pz      :     1.346267  p :     4.629963
      px      :     1.761215
      py      :     1.522481
      dz2     :     0.002516  d :     0.026072
      dxz     :     0.002359
      dyz     :     0.006873
      dx2y2   :     0.006880
      dxy     :     0.007444
 10 O s       :     3.891436  s :     3.891436
      pz      :     1.586607  p :     4.621015
      px      :     1.318172
      py      :     1.716235
      dz2     :     0.006012  d :     0.028214
      dxz     :     0.005319
      dyz     :     0.005211
      dx2y2   :     0.007876
      dxy     :     0.003797
 11 O s       :     3.895805  s :     3.895805
      pz      :     1.658507  p :     4.607599
      px      :     1.439568
      py      :     1.509524
      dz2     :     0.004723  d :     0.028268
      dxz     :     0.005601
      dyz     :     0.004764
      dx2y2   :     0.006607
      dxy     :     0.006574
 12 C s       :     3.248137  s :     3.248137
      pz      :     0.864442  p :     2.924336
      px      :     1.085895
      py      :     0.974000
      dz2     :     0.014366  d :     0.059093
      dxz     :     0.012014
      dyz     :     0.012011
      dx2y2   :     0.015805
      dxy     :     0.004898
 13 H s       :     0.822248  s :     0.822248
 14 H s       :     0.815515  s :     0.815515
 15 H s       :     0.824636  s :     0.824636
 16 C s       :     3.249318  s :     3.249318
      pz      :     0.940624  p :     2.926238
      px      :     0.852439
      py      :     1.133175
      dz2     :     0.011706  d :     0.059117
      dxz     :     0.016488
      dyz     :     0.008365
      dx2y2   :     0.010707
      dxy     :     0.011852
 17 H s       :     0.823372  s :     0.823372
 18 H s       :     0.817113  s :     0.817113
 19 H s       :     0.825642  s :     0.825642
 20 H s       :     0.540984  s :     0.540984

SPIN
  0 C s       :     0.028434  s :     0.028434
      pz      :     0.228451  p :     0.247614
      px      :     0.008186
      py      :     0.010977
      dz2     :    -0.000641  d :    -0.001090
      dxz     :     0.000103
      dyz     :    -0.000459
      dx2y2   :     0.000035
      dxy     :    -0.000127
  1 C s       :    -0.020793  s :    -0.020793
      pz      :    -0.075574  p :    -0.103155
      px      :    -0.011364
      py      :    -0.016217
      dz2     :     0.000159  d :     0.003751
      dxz     :     0.000080
      dyz     :     0.003513
      dx2y2   :     0.000018
      dxy     :    -0.000019
  2 C s       :    -0.020129  s :    -0.020129
      pz      :    -0.069929  p :    -0.096304
      px      :    -0.015382
      py      :    -0.010992
      dz2     :     0.000145  d :     0.003549
      dxz     :     0.003112
      dyz     :     0.000289
      dx2y2   :     0.000019
      dxy     :    -0.000015
  3 C s       :     0.025741  s :     0.025741
      pz      :     0.207458  p :     0.225004
      px      :     0.009066
      py      :     0.008480
      dz2     :    -0.000584  d :    -0.001038
      dxz     :    -0.000016
      dyz     :    -0.000345
      dx2y2   :    -0.000093
      dxy     :    -0.000001
  4 H s       :    -0.013022  s :    -0.013022
  5 H s       :    -0.011896  s :    -0.011896
  6 C s       :     0.031582  s :     0.031582
      pz      :     0.265219  p :     0.289086
      px      :     0.012464
      py      :     0.011403
      dz2     :    -0.000792  d :    -0.000367
      dxz     :    -0.000203
      dyz     :     0.000572
      dx2y2   :     0.000068
      dxy     :    -0.000012
  7 O s       :     0.002186  s :     0.002186
      pz      :     0.091258  p :     0.087230
      px      :     0.001174
      py      :    -0.005202
      dz2     :    -0.000057  d :     0.000204
      dxz     :     0.000571
      dyz     :    -0.000238
      dx2y2   :    -0.000021
      dxy     :    -0.000052
  8 C s       :    -0.013992  s :    -0.013992
      pz      :    -0.020609  p :    -0.048027
      px      :    -0.014220
      py      :    -0.013198
      dz2     :     0.000031  d :     0.007969
      dxz     :     0.002598
      dyz     :     0.005650
      dx2y2   :    -0.000229
      dxy     :    -0.000083
  9 O s       :     0.010401  s :     0.010401
      pz      :     0.369416  p :     0.377148
      px      :     0.003098
      py      :     0.004635
      dz2     :     0.000091  d :    -0.001236
      dxz     :    -0.000313
      dyz     :    -0.000937
      dx2y2   :    -0.000040
      dxy     :    -0.000037
 10 O s       :     0.000001  s :     0.000001
      pz      :    -0.002922  p :    -0.001388
      px      :     0.002132
      py      :    -0.000598
      dz2     :    -0.000026  d :    -0.000158
      dxz     :    -0.000146
      dyz     :     0.000016
      dx2y2   :     0.000007
      dxy     :    -0.000008
 11 O s       :     0.000055  s :     0.000055
      pz      :    -0.003150  p :    -0.001336
      px      :     0.000020
      py      :     0.001794
      dz2     :    -0.000017  d :    -0.000129
      dxz     :    -0.000054
      dyz     :    -0.000056
      dx2y2   :    -0.000011
      dxy     :     0.000009
 12 C s       :    -0.000178  s :    -0.000178
      pz      :     0.000302  p :    -0.000282
      px      :    -0.000279
      py      :    -0.000304
      dz2     :     0.000029  d :    -0.000038
      dxz     :     0.000006
      dyz     :    -0.000006
      dx2y2   :    -0.000065
      dxy     :    -0.000002
 13 H s       :    -0.000007  s :    -0.000007
 14 H s       :    -0.000736  s :    -0.000736
 15 H s       :    -0.000410  s :    -0.000410
 16 C s       :    -0.000136  s :    -0.000136
      pz      :     0.000767  p :     0.000158
      px      :    -0.000683
      py      :     0.000074
      dz2     :     0.000053  d :    -0.000017
      dxz     :    -0.000003
      dyz     :     0.000008
      dx2y2   :    -0.000032
      dxy     :    -0.000042
 17 H s       :    -0.000150  s :    -0.000150
 18 H s       :    -0.000572  s :    -0.000572
 19 H s       :    -0.000476  s :    -0.000476
 20 H s       :    -0.003051  s :    -0.003051


                     *******************************
                     * LOEWDIN POPULATION ANALYSIS *
                     *******************************

-------------------------------------------
LOEWDIN ATOMIC CHARGES AND SPIN POPULATIONS
-------------------------------------------
   0 C :   -0.143155    0.223145
   1 C :    0.060147   -0.063891
   2 C :    0.074206   -0.059357
   3 C :   -0.153275    0.202337
   4 H :    0.163528   -0.006983
   5 H :    0.164447   -0.006349
   6 C :    0.084485    0.257499
   7 O :   -0.309204    0.098510
   8 C :    0.020307   -0.001378
   9 O :   -0.251187    0.371052
  10 O :   -0.225354   -0.004669
  11 O :   -0.218818   -0.004304
  12 C :   -0.210386   -0.001409
  13 H :    0.129592   -0.000133
  14 H :    0.141730   -0.000468
  15 H :    0.133789   -0.000019
  16 C :   -0.212211   -0.000720
  17 H :    0.127964   -0.000264
  18 H :    0.140812   -0.000365
  19 H :    0.133041    0.000059
  20 H :    0.349544   -0.002294

----------------------------------------------------
LOEWDIN REDUCED ORBITAL CHARGES AND SPIN POPULATIONS
----------------------------------------------------
CHARGE
  0 C s       :     2.934069  s :     2.934069
      pz      :     0.992671  p :     3.128520
      px      :     1.063276
      py      :     1.072573
      dz2     :     0.007305  d :     0.080566
      dxz     :     0.008959
      dyz     :     0.006582
      dx2y2   :     0.026899
      dxy     :     0.030821
  1 C s       :     2.863237  s :     2.863237
      pz      :     0.993734  p :     2.924456
      px      :     0.858573
      py      :     1.072150
      dz2     :     0.010048  d :     0.152159
      dxz     :     0.022310
      dyz     :     0.014594
      dx2y2   :     0.050651
      dxy     :     0.054557
  2 C s       :     2.861499  s :     2.861499
      pz      :     0.986688  p :     2.913537
      px      :     1.002633
      py      :     0.924216
      dz2     :     0.009887  d :     0.150758
      dxz     :     0.015971
      dyz     :     0.022472
      dx2y2   :     0.056141
      dxy     :     0.046287
  3 C s       :     2.932366  s :     2.932366
      pz      :     1.005985  p :     3.140704
      px      :     1.086972
      py      :     1.047746
      dz2     :     0.007277  d :     0.080205
      dxz     :     0.003483
      dyz     :     0.011848
      dx2y2   :     0.029697
      dxy     :     0.027900
  4 H s       :     0.836472  s :     0.836472
  5 H s       :     0.835553  s :     0.835553
  6 C s       :     2.861471  s :     2.861471
      pz      :     0.960112  p :     2.899016
      px      :     1.017718
      py      :     0.921186
      dz2     :     0.010862  d :     0.155029
      dxz     :     0.018183
      dyz     :     0.025335
      dx2y2   :     0.050896
      dxy     :     0.049753
  7 O s       :     3.534559  s :     3.534559
      pz      :     1.804449  p :     4.726167
      px      :     1.367386
      py      :     1.554332
      dz2     :     0.006614  d :     0.048478
      dxz     :     0.002149
      dyz     :     0.007169
      dx2y2   :     0.020253
      dxy     :     0.012293
  8 C s       :     2.827892  s :     2.827892
      pz      :     0.865508  p :     2.913854
      px      :     1.037896
      py      :     1.010450
      dz2     :     0.012887  d :     0.237947
      dxz     :     0.020982
      dyz     :     0.032019
      dx2y2   :     0.096768
      dxy     :     0.075290
  9 O s       :     3.553270  s :     3.553270
      pz      :     1.333547  p :     4.643703
      px      :     1.746366
      py      :     1.563789
      dz2     :     0.006366  d :     0.054214
      dxz     :     0.003700
      dyz     :     0.010843
      dx2y2   :     0.015457
      dxy     :     0.017849
 10 O s       :     3.499283  s :     3.499283
      pz      :     1.609640  p :     4.665554
      px      :     1.339426
      py      :     1.716489
      dz2     :     0.012522  d :     0.060516
      dxz     :     0.012410
      dyz     :     0.009550
      dx2y2   :     0.017457
      dxy     :     0.008577
 11 O s       :     3.501906  s :     3.501906
      pz      :     1.671124  p :     4.656342
      px      :     1.461955
      py      :     1.523263
      dz2     :     0.009703  d :     0.060570
      dxz     :     0.012417
      dyz     :     0.008688
      dx2y2   :     0.014236
      dxy     :     0.015526
 12 C s       :     2.969377  s :     2.969377
      pz      :     0.956233  p :     3.122612
      px      :     1.121479
      py      :     1.044900
      dz2     :     0.029683  d :     0.118396
      dxz     :     0.023647
      dyz     :     0.024926
      dx2y2   :     0.031258
      dxy     :     0.008882
 13 H s       :     0.870408  s :     0.870408
 14 H s       :     0.858270  s :     0.858270
 15 H s       :     0.866211  s :     0.866211
 16 C s       :     2.968989  s :     2.968989
      pz      :     1.019559  p :     3.124675
      px      :     0.944409
      py      :     1.160706
      dz2     :     0.023566  d :     0.118548
      dxz     :     0.033799
      dyz     :     0.016059
      dx2y2   :     0.021500
      dxy     :     0.023624
 17 H s       :     0.872036  s :     0.872036
 18 H s       :     0.859188  s :     0.859188
 19 H s       :     0.866959  s :     0.866959
 20 H s       :     0.650456  s :     0.650456

SPIN
  0 C s       :     0.007215  s :     0.007215
      pz      :     0.209823  p :     0.218394
      px      :     0.003512
      py      :     0.005059
      dz2     :    -0.000631  d :    -0.002464
      dxz     :    -0.000373
      dyz     :    -0.000819
      dx2y2   :    -0.000196
      dxy     :    -0.000445
  1 C s       :    -0.004903  s :    -0.004903
      pz      :    -0.059923  p :    -0.068244
      px      :    -0.002305
      py      :    -0.006017
      dz2     :     0.000208  d :     0.009256
      dxz     :     0.000440
      dyz     :     0.007953
      dx2y2   :     0.000224
      dxy     :     0.000431
  2 C s       :    -0.004664  s :    -0.004664
      pz      :    -0.055455  p :    -0.063501
      px      :    -0.005464
      py      :    -0.002581
      dz2     :     0.000195  d :     0.008808
      dxz     :     0.006907
      dyz     :     0.001072
      dx2y2   :     0.000435
      dxy     :     0.000199
  3 C s       :     0.006489  s :     0.006489
      pz      :     0.190477  p :     0.198204
      px      :     0.004252
      py      :     0.003475
      dz2     :    -0.000578  d :    -0.002357
      dxz     :    -0.000256
      dyz     :    -0.000909
      dx2y2   :    -0.000362
      dxy     :    -0.000252
  4 H s       :    -0.006983  s :    -0.006983
  5 H s       :    -0.006349  s :    -0.006349
  6 C s       :     0.008938  s :     0.008938
      pz      :     0.242192  p :     0.249725
      px      :     0.004457
      py      :     0.003076
      dz2     :    -0.000739  d :    -0.001164
      dxz     :    -0.000768
      dyz     :     0.000934
      dx2y2   :    -0.000274
      dxy     :    -0.000317
  7 O s       :     0.002197  s :     0.002197
      pz      :     0.095302  p :     0.093523
      px      :     0.001181
      py      :    -0.002959
      dz2     :     0.000023  d :     0.002790
      dxz     :     0.001151
      dyz     :     0.001507
      dx2y2   :     0.000034
      dxy     :     0.000074
  8 C s       :    -0.003723  s :    -0.003723
      pz      :    -0.007547  p :    -0.018677
      px      :    -0.005165
      py      :    -0.005965
      dz2     :     0.000176  d :     0.021021
      dxz     :     0.006362
      dyz     :     0.014007
      dx2y2   :     0.000024
      dxy     :     0.000451
  9 O s       :     0.005203  s :     0.005203
      pz      :     0.361942  p :     0.367130
      px      :     0.002254
      py      :     0.002934
      dz2     :     0.000149  d :    -0.001280
      dxz     :    -0.000244
      dyz     :    -0.000763
      dx2y2   :    -0.000186
      dxy     :    -0.000236
 10 O s       :    -0.000390  s :    -0.000390
      pz      :    -0.003890  p :    -0.003414
      px      :     0.001107
      py      :    -0.000631
      dz2     :    -0.000052  d :    -0.000865
      dxz     :    -0.000686
      dyz     :     0.000017
      dx2y2   :    -0.000064
      dxy     :    -0.000080
 11 O s       :    -0.000297  s :    -0.000297
      pz      :    -0.004054  p :    -0.003235
      px      :    -0.000138
      py      :     0.000956
      dz2     :    -0.000029  d :    -0.000772
      dxz     :    -0.000203
      dyz     :    -0.000399
      dx2y2   :    -0.000089
      dxy     :    -0.000051
 12 C s       :    -0.000735  s :    -0.000735
      pz      :     0.000255  p :    -0.000590
      px      :    -0.000546
      py      :    -0.000299
      dz2     :     0.000055  d :    -0.000085
      dxz     :     0.000014
      dyz     :    -0.000004
      dx2y2   :    -0.000152
      dxy     :     0.000002
 13 H s       :    -0.000133  s :    -0.000133
 14 H s       :    -0.000468  s :    -0.000468
 15 H s       :    -0.000019  s :    -0.000019
 16 C s       :    -0.000517  s :    -0.000517
      pz      :     0.000641  p :    -0.000130
      px      :    -0.000811
      py      :     0.000039
      dz2     :     0.000090  d :    -0.000073
      dxz     :    -0.000008
      dyz     :     0.000016
      dx2y2   :    -0.000072
      dxy     :    -0.000099
 17 H s       :    -0.000264  s :    -0.000264
 18 H s       :    -0.000365  s :    -0.000365
 19 H s       :     0.000059  s :     0.000059
 20 H s       :    -0.002294  s :    -0.002294


                      *****************************
                      * MAYER POPULATION ANALYSIS *
                      *****************************

  NA   - Mulliken gross atomic population
  ZA   - Total nuclear charge
  QA   - Mulliken gross atomic charge
  VA   - Mayer's total valence
  BVA  - Mayer's bonded valence
  FA   - Mayer's free valence

  ATOM       NA         ZA         QA         VA         BVA        FA
  0 C      6.2574     6.0000    -0.2574     3.8162     3.7627     0.0534
  1 C      5.6966     6.0000     0.3034     3.7292     3.7226     0.0066
  2 C      5.6769     6.0000     0.3231     3.7667     3.7609     0.0058
  3 C      6.2680     6.0000    -0.2680     3.8235     3.7794     0.0441
  4 H      0.8175     1.0000     0.1825     0.9377     0.9376     0.0002
  5 H      0.8182     1.0000     0.1818     0.9391     0.9390     0.0001
  6 C      5.7137     6.0000     0.2863     3.7869     3.7135     0.0734
  7 O      8.6419     8.0000    -0.6419     1.9004     1.8907     0.0097
  8 C      5.5952     6.0000     0.4048     4.0367     4.0343     0.0024
  9 O      8.5064     8.0000    -0.5064     2.0038     1.8641     0.1397
 10 O      8.5407     8.0000    -0.5407     1.9198     1.9197     0.0000
 11 O      8.5317     8.0000    -0.5317     1.9286     1.9286     0.0000
 12 C      6.2316     6.0000    -0.2316     3.7377     3.7377     0.0000
 13 H      0.8222     1.0000     0.1778     0.9178     0.9178     0.0000
 14 H      0.8155     1.0000     0.1845     0.9274     0.9274     0.0000
 15 H      0.8246     1.0000     0.1754     0.9271     0.9271     0.0000
 16 C      6.2347     6.0000    -0.2347     3.7486     3.7486     0.0000
 17 H      0.8234     1.0000     0.1766     0.9165     0.9165     0.0000
 18 H      0.8171     1.0000     0.1829     0.9279     0.9279     0.0000
 19 H      0.8256     1.0000     0.1744     0.9270     0.9270     0.0000
 20 H      0.5410     1.0000     0.4590     0.7754     0.7754     0.0000

  Mayer bond orders larger than 0.100000
B(  0-C ,  1-C ) :   1.4444 B(  0-C ,  4-H ) :   0.9019 B(  0-C ,  8-C ) :   1.1808 
B(  1-C ,  6-C ) :   1.2449 B(  1-C , 10-O ) :   0.8919 B(  2-C ,  3-C ) :   1.4500 
B(  2-C ,  6-C ) :   1.2587 B(  2-C , 11-O ) :   0.9225 B(  3-C ,  5-H ) :   0.8981 
B(  3-C ,  8-C ) :   1.1869 B(  6-C ,  7-O ) :   1.0495 B(  7-O , 20-H ) :   0.7207 
B(  8-C ,  9-O ) :   1.5573 B( 10-O , 12-C ) :   0.8920 B( 11-O , 16-C ) :   0.9009 
B( 12-C , 13-H ) :   0.9324 B( 12-C , 14-H ) :   0.9431 B( 12-C , 15-H ) :   0.9347 
B( 16-C , 17-H ) :   0.9290 B( 16-C , 18-H ) :   0.9432 B( 16-C , 19-H ) :   0.9332 


-------
TIMINGS
-------

Total SCF time: 0 days 0 hours 1 min 46 sec 

Total time                  ....     106.240 sec
Sum of individual times     ....     105.765 sec  ( 99.6%)

Fock matrix formation       ....      98.564 sec  ( 92.8%)
  Split-RI-J                ....       4.241 sec  (  4.3% of F)
  Chain of spheres X        ....      69.095 sec  ( 70.1% of F)
  XC integration            ....      18.558 sec  ( 18.8% of F)
    Basis function eval.    ....       5.935 sec  ( 32.0% of XC)
    Density eval.           ....       5.813 sec  ( 31.3% of XC)
    XC-Functional eval.     ....       2.081 sec  ( 11.2% of XC)
    XC-Potential eval.      ....       3.794 sec  ( 20.4% of XC)
Diagonalization             ....       0.485 sec  (  0.5%)
Density matrix formation    ....       0.015 sec  (  0.0%)
Population analysis         ....       0.025 sec  (  0.0%)
Initial guess               ....       0.189 sec  (  0.2%)
Orbital Transformation      ....       0.000 sec  (  0.0%)
Orbital Orthonormalization  ....       0.000 sec  (  0.0%)
DIIS solution               ....       0.178 sec  (  0.2%)
Grid generation             ....       6.309 sec  (  5.9%)

Maximum memory used throughout the entire SCF-calculation: 65.5 MB

-------------------------   --------------------
FINAL SINGLE POINT ENERGY      -610.737500414039
-------------------------   --------------------


           ************************************************************
           *        Program running with 4 parallel MPI-processes     *
           *              working on a common directory               *
           ************************************************************
------------------------------------------------------------------------------
                         ORCA SCF GRADIENT CALCULATION
------------------------------------------------------------------------------

 ... reading COSX grid (gridx3)
Gradient of the Kohn-Sham DFT energy:
Kohn-Sham wavefunction type      ... UKS
Hartree-Fock exchange scaling    ...    0.200
Number of operators              ...    2
Number of atoms                  ...   21
Basis set dimensions             ...  186
Integral neglect threshold       ... 2.5e-11
Integral primitive cutoff        ... 2.5e-12
SHARK Integral package           ... ON

Nuc. rep. gradient       (SHARK) ... done (  0.0 sec)
HCore & Overlap gradient (SHARK) ... done (  0.1 sec)
RI-J gradient            (SHARK) ... done (  0.7 sec)
COSX-gradient                    ... done ( 12.5 sec)
Exchange-correlation gradient    ... done

------------------
CARTESIAN GRADIENT
------------------

   1   C   :   -0.056697956   -0.014881898    0.000665484
   2   C   :   -0.027929014    0.041848875    0.004798229
   3   C   :    0.051655429   -0.016087535   -0.004673665
   4   C   :    0.012050652   -0.054688007   -0.000358077
   5   H   :    0.008207327   -0.008222373    0.000563766
   6   H   :   -0.012678175    0.004267070   -0.000549001
   7   C   :   -0.042251192   -0.051408635   -0.000458597
   8   O   :    0.040789978    0.022323581    0.000238360
   9   C   :   -0.001124605   -0.003188698   -0.000087331
  10   O   :    0.033199091    0.058012409   -0.000086745
  11   O   :    0.039372346   -0.017791965    0.000026413
  12   O   :   -0.032527724    0.028806821    0.004844984
  13   C   :    0.000553745   -0.001660291    0.004923563
  14   H   :   -0.001638159    0.017737851    0.002186735
  15   H   :   -0.015542476   -0.006806853    0.001269868
  16   H   :    0.007203422   -0.001471715   -0.015966219
  17   C   :   -0.003654487   -0.002053891   -0.007575806
  18   H   :    0.016328466    0.006319124   -0.004742700
  19   H   :    0.001963268   -0.017024477   -0.000741595
  20   H   :   -0.002161893    0.006873154    0.016256805
  21   H   :   -0.015116461    0.009092791   -0.000532930

Difference to translation invariance:
           :    0.0000015825   -0.0000046615    0.0000015383

Difference to rotation invariance:
           :   -0.0001284272   -0.0003145444    0.0003301242

Norm of the cartesian gradient     ...    0.1717904414
RMS gradient                       ...    0.0216435612
MAX gradient                       ...    0.0580124094

-------
TIMINGS
-------

Total SCF gradient time            ...       21.067 sec

One electron gradient       ....       0.124 sec  (  0.6%)
RI-J Coulomb gradient       ....       0.736 sec  (  3.5%)
COSX gradient               ....      12.495 sec  ( 59.3%)
XC gradient                 ....       6.665 sec  ( 31.6%)
CPCM gradient               ....       0.342 sec  (  1.6%)
   A-Matrix (El+Nuc)        ....       0.088 sec  (  0.4%)
   Potential                ....       0.254 sec  (  1.2%)

Maximum memory used throughout the entire SCFGRAD-calculation: 55.6 MB
------------------------------------------------------------------------------
                         ORCA GEOMETRY RELAXATION STEP
------------------------------------------------------------------------------

Reading the OPT-File                    .... done
Getting information on internals        .... done
Copying old internal coords+grads       .... done
Making the new internal coordinates     .... (new redundants).... done
Validating the new internal coordinates .... (new redundants).... done
Calculating the B-matrix                .... done
Calculating the G,G- and P matrices     .... done
Transforming gradient to internals      .... done
Projecting the internal gradient        .... done
Number of atoms                         ....  21
Number of internal coordinates          ....  90
Current Energy                          ....  -610.737500414 Eh
Current gradient norm                   ....     0.171790441 Eh/bohr
Maximum allowed component of the step   ....  0.300
Current trust radius                    ....  0.300
Evaluating the initial hessian          ....  (Almloef) done
Projecting the Hessian                  .... done
Forming the augmented Hessian           .... done
Diagonalizing the augmented Hessian     .... done
Last element of RFO vector              ....  0.962668864
Lowest eigenvalues of augmented Hessian:
 -0.038773885  0.016748148  0.016780899  0.018418055  0.018436558
Length of the computed step             ....  0.281178554
The final length of the internal step   ....  0.281178554
Converting the step to cartesian space:
 Initial RMS(Int)=    0.0296388220
Transforming coordinates:
 Iter   0:  RMS(Cart)=    0.1648996274 RMS(Int)=    1.8701402616
 Iter   1:  RMS(Cart)=    0.0123510804 RMS(Int)=    0.0062549193
 Iter   2:  RMS(Cart)=    0.0017890864 RMS(Int)=    0.0006277140
 Iter   3:  RMS(Cart)=    0.0002652525 RMS(Int)=    0.0001426143
 Iter   4:  RMS(Cart)=    0.0000427794 RMS(Int)=    0.0000205335
 Iter   5:  RMS(Cart)=    0.0000063505 RMS(Int)=    0.0000031932
 Iter   6:  RMS(Cart)=    0.0000010616 RMS(Int)=    0.0000006579
 Iter   7:  RMS(Cart)=    0.0000001616 RMS(Int)=    0.0000000716
 Iter   8:  RMS(Cart)=    0.0000000276 RMS(Int)=    0.0000000201
done
Storing new coordinates                 .... done

                                .--------------------.
          ----------------------|Geometry convergence|-------------------------
          Item                value                   Tolerance       Converged
          ---------------------------------------------------------------------
          RMS gradient        0.0155539214            0.0000080000      NO
          MAX gradient        0.0668398824            0.0000300000      NO
          RMS step            0.0296388220            0.0001000000      NO
          MAX step            0.0976058278            0.0002000000      NO
          ........................................................
          Max(Bonds)      0.0388      Max(Angles)    5.59
          Max(Dihed)        1.68      Max(Improp)    0.00
          ---------------------------------------------------------------------

The optimization has not yet converged - more geometry cycles are needed


    ---------------------------------------------------------------------------
                         Redundant Internal Coordinates
                            (Angstroem and degrees)

        Definition                    Value    dE/dq     Step     New-Value
    ----------------------------------------------------------------------------
     1. B(C   1,C   0)                1.3947  0.014040 -0.0114    1.3833   
     2. B(C   3,C   2)                1.3951  0.010675 -0.0086    1.3865   
     3. B(H   4,C   0)                1.0997  0.011223 -0.0154    1.0843   
     4. B(H   5,C   3)                1.0996  0.012680 -0.0174    1.0822   
     5. B(C   6,C   2)                1.3948 -0.017171  0.0134    1.4082   
     6. B(C   6,C   1)                1.3954 -0.015141  0.0117    1.4071   
     7. B(O   7,C   6)                1.4000  0.040041 -0.0366    1.3634   
     8. B(C   8,C   3)                1.3948 -0.047109  0.0388    1.4336   
     9. B(C   8,C   0)                1.3952 -0.045878  0.0378    1.4330   
    10. B(O   9,C   8)                1.2273 -0.066840  0.0335    1.2608   
    11. B(O  10,C   1)                1.4300  0.029944 -0.0304    1.3996   
    12. B(O  11,C   2)                1.4300  0.029883 -0.0303    1.3997   
    13. B(C  12,O  10)                1.4300 -0.013293  0.0135    1.4435   
    14. B(H  13,C  12)                1.0700 -0.017562  0.0218    1.0918   
    15. B(H  14,C  12)                1.0700 -0.016125  0.0200    1.0900   
    16. B(H  15,C  12)                1.0700 -0.017252  0.0214    1.0914   
    17. B(C  16,O  11)                1.4300 -0.011362  0.0115    1.4415   
    18. B(H  17,C  16)                1.0700 -0.017294  0.0215    1.0915   
    19. B(H  18,C  16)                1.0700 -0.016114  0.0200    1.0900   
    20. B(H  19,C  16)                1.0700 -0.017473  0.0217    1.0917   
    21. B(H  20,O   7)                0.9600 -0.016519  0.0156    0.9756   
    22. A(H   4,C   0,C   8)          119.98  0.003027   -0.48    119.50   
    23. A(C   1,C   0,C   8)          120.01  0.000173    0.05    120.05   
    24. A(C   1,C   0,H   4)          120.01 -0.003200    0.44    120.45   
    25. A(C   0,C   1,O  10)          120.01 -0.020916    2.73    122.74   
    26. A(C   0,C   1,C   6)          119.99 -0.004135    0.39    120.39   
    27. A(C   6,C   1,O  10)          119.99  0.025051   -3.12    116.87   
    28. A(C   3,C   2,O  11)          119.98 -0.025099    3.24    123.22   
    29. A(C   6,C   2,O  11)          120.01  0.023347   -2.93    117.08   
    30. A(C   3,C   2,C   6)          120.00  0.001753   -0.31    119.70   
    31. A(H   5,C   3,C   8)          120.01  0.006199   -0.93    119.08   
    32. A(C   2,C   3,C   8)          120.00 -0.003527    0.55    120.55   
    33. A(C   2,C   3,H   5)          119.99 -0.002672    0.38    120.37   
    34. A(C   2,C   6,O   7)          119.98  0.006721   -0.73    119.25   
    35. A(C   1,C   6,O   7)          120.02  0.000620    0.03    120.05   
    36. A(C   1,C   6,C   2)          119.99 -0.007341    0.71    120.70   
    37. A(C   6,O   7,H  20)          109.47  0.011214   -1.61    107.87   
    38. A(C   3,C   8,O   9)          119.99 -0.006854    0.73    120.72   
    39. A(C   0,C   8,C   3)          120.00  0.013077   -1.39    118.61   
    40. A(C   0,C   8,O   9)          120.01 -0.006223    0.66    120.67   
    41. A(C   1,O  10,C  12)          109.50 -0.032327    4.30    113.80   
    42. A(C   2,O  11,C  16)          109.50 -0.042063    5.59    115.09   
    43. A(H  14,C  12,H  15)          109.47 -0.000419   -0.06    109.42   
    44. A(H  13,C  12,H  15)          109.47  0.000918    0.19    109.66   
    45. A(O  10,C  12,H  15)          109.47 -0.006142    1.02    110.49   
    46. A(H  13,C  12,H  14)          109.47  0.000721   -0.33    109.14   
    47. A(O  10,C  12,H  14)          109.47  0.010945   -1.80    107.67   
    48. A(O  10,C  12,H  13)          109.47 -0.006022    0.97    110.44   
    49. A(H  17,C  16,H  19)          109.47  0.001040    0.24    109.71   
    50. A(O  11,C  16,H  19)          109.47 -0.006199    1.05    110.52   
    51. A(H  17,C  16,H  18)          109.47  0.001771   -0.54    108.93   
    52. A(O  11,C  16,H  18)          109.47  0.012258   -2.03    107.45   
    53. A(O  11,C  16,H  17)          109.47 -0.008291    1.33    110.80   
    54. A(H  18,C  16,H  19)          109.47 -0.000579   -0.06    109.41   
    55. D(C   6,C   1,C   0,C   8)     -0.06  0.000535   -0.49     -0.55   
    56. D(C   6,C   1,C   0,H   4)   -179.98  0.000690   -0.62   -180.60   
    57. D(O  10,C   1,C   0,H   4)      0.04 -0.000718    0.65      0.69   
    58. D(O  10,C   1,C   0,C   8)    179.96 -0.000873    0.78    180.74   
    59. D(H   5,C   3,C   2,C   6)    179.99  0.000805   -0.73    179.26   
    60. D(C   8,C   3,C   2,C   6)     -0.04  0.000624   -0.57     -0.61   
    61. D(H   5,C   3,C   2,O  11)      0.00 -0.000669    0.61      0.61   
    62. D(C   8,C   3,C   2,O  11)    179.98 -0.000850    0.76    180.74   
    63. D(C   1,C   6,C   2,O  11)   -180.00  0.001002   -0.91   -180.91   
    64. D(O   7,C   6,C   1,O  10)      0.02  0.001345   -1.22     -1.20   
    65. D(O   7,C   6,C   1,C   0)   -179.97 -0.000053    0.05   -179.91   
    66. D(C   2,C   6,C   1,O  10)   -179.98  0.001277   -1.16   -181.14   
    67. D(C   1,C   6,C   2,C   3)      0.01 -0.000466    0.42      0.43   
    68. D(O   7,C   6,C   2,C   3)   -179.99 -0.000534    0.48   -179.51   
    69. D(O   7,C   6,C   2,O  11)      0.00  0.000933   -0.85     -0.85   
    70. D(C   2,C   6,C   1,C   0)      0.03 -0.000122    0.11      0.15   
    71. D(H  20,O   7,C   6,C   2)   -179.98  0.000489   -0.47   -180.44   
    72. D(H  20,O   7,C   6,C   1)      0.02  0.000420   -0.41     -0.38   
    73. D(O   9,C   8,C   3,H   5)     -0.01 -0.000443    0.39      0.38   
    74. D(O   9,C   8,C   3,C   2)   -179.98 -0.000259    0.24   -179.75   
    75. D(C   0,C   8,C   3,H   5)    179.99 -0.000393    0.35    180.34   
    76. D(C   0,C   8,C   3,C   2)      0.01 -0.000210    0.19      0.21   
    77. D(O   9,C   8,C   0,H   4)     -0.05 -0.000483    0.43      0.38   
    78. D(O   9,C   8,C   0,C   1)   -179.97 -0.000323    0.30   -179.67   
    79. D(C   3,C   8,C   0,H   4)    179.95 -0.000533    0.47    180.42   
    80. D(C   3,C   8,C   0,C   1)      0.03 -0.000373    0.34      0.37   
    81. D(C  12,O  10,C   1,C   6)    127.35  0.000311   -0.41    126.95   
    82. D(C  12,O  10,C   1,C   0)    -52.66  0.001713   -1.68    -54.34   
    83. D(C  16,O  11,C   2,C   6)    139.04 -0.000750    0.68    139.72   
    84. D(C  16,O  11,C   2,C   3)    -40.98  0.000721   -0.65    -41.63   
    85. D(H  13,C  12,O  10,C   1)     79.23 -0.002910    0.29     79.52   
    86. D(H  15,C  12,O  10,C   1)    -40.77  0.003415   -1.16    -41.93   
    87. D(H  14,C  12,O  10,C   1)   -160.77  0.000987   -0.62   -161.39   
    88. D(H  19,C  16,O  11,C   2)    -43.22  0.003158   -0.43    -43.65   
    89. D(H  18,C  16,O  11,C   2)   -163.22  0.000157    0.24   -162.98   
    90. D(H  17,C  16,O  11,C   2)     76.78 -0.004442    1.32     78.10   
    ----------------------------------------------------------------------------

         *************************************************************
         *                GEOMETRY OPTIMIZATION CYCLE   2            *
         *************************************************************
---------------------------------
CARTESIAN COORDINATES (ANGSTROEM)
---------------------------------
  C      0.793073   -1.036518    0.013137
  C      1.466657    0.171660    0.020108
  C     -0.654558    1.389638   -0.031953
  C     -1.346114    0.187898   -0.026950
  H      1.341917   -1.971594    0.021529
  H     -2.428279    0.179334   -0.036155
  C      0.753313    1.384287   -0.003826
  O      1.424056    2.571219    0.001292
  C     -0.639601   -1.059433   -0.006588
  O     -1.265283   -2.154041   -0.006865
  O      2.863537    0.259435    0.023166
  O     -1.287082    2.638262   -0.035622
  C      3.491110   -0.477434    1.094057
  H      3.542147   -1.539698    0.847043
  H      4.502584   -0.089382    1.214349
  H      2.937948   -0.343479    2.025321
  C     -2.434736    2.739626   -0.901991
  H     -3.307640    2.269732   -0.445332
  H     -2.640321    3.799867   -1.049397
  H     -2.228149    2.272452   -1.866799
  H      2.379376    2.375045    0.028893

----------------------------
CARTESIAN COORDINATES (A.U.)
----------------------------
  NO LB      ZA    FRAG     MASS         X           Y           Z
   0 C     6.0000    0    12.011    1.498690   -1.958736    0.024824
   1 C     6.0000    0    12.011    2.771581    0.324390    0.037999
   2 C     6.0000    0    12.011   -1.236935    2.626036   -0.060383
   3 C     6.0000    0    12.011   -2.543786    0.355076   -0.050928
   4 H     1.0000    0     1.008    2.535855   -3.725773    0.040683
   5 H     1.0000    0     1.008   -4.588783    0.338891   -0.068323
   6 C     6.0000    0    12.011    1.423555    2.615923   -0.007230
   7 O     8.0000    0    15.999    2.691076    4.858900    0.002442
   8 C     6.0000    0    12.011   -1.208671   -2.002039   -0.012449
   9 O     8.0000    0    15.999   -2.391039   -4.070547   -0.012973
  10 O     8.0000    0    15.999    5.411301    0.490262    0.043777
  11 O     8.0000    0    15.999   -2.432232    4.985593   -0.067316
  12 C     6.0000    0    12.011    6.597242   -0.902219    2.067467
  13 H     1.0000    0     1.008    6.693688   -2.909608    1.600680
  14 H     1.0000    0     1.008    8.508651   -0.168908    2.294788
  15 H     1.0000    0     1.008    5.551916   -0.649081    3.827301
  16 C     6.0000    0    12.011   -4.600985    5.177144   -1.704516
  17 H     1.0000    0     1.008   -6.250535    4.289173   -0.841555
  18 H     1.0000    0     1.008   -4.989484    7.180707   -1.983073
  19 H     1.0000    0     1.008   -4.210592    4.294312   -3.527738
  20 H     1.0000    0     1.008    4.496370    4.488184    0.054601

--------------------------------
INTERNAL COORDINATES (ANGSTROEM)
--------------------------------
 C      0   0   0     0.000000000000     0.00000000     0.00000000
 C      1   0   0     1.383278357841     0.00000000     0.00000000
 C      2   1   0     2.446576588480    90.71706412     0.00000000
 C      3   2   1     1.386525737018    90.05039667     0.51197569
 H      1   2   3     1.084281876450   120.44451715   179.46108554
 H      4   3   2     1.082238808274   120.36875644   179.46650717
 C      2   1   3     1.407088487323   120.38167641   359.92388952
 O      7   2   1     1.363352871519   120.05291325   180.09371718
 C      1   2   3     1.432992815095   120.05796291   359.52108524
 O      9   1   2     1.260810833177   120.66579696   180.33025048
 O      2   1   3     1.399638392790   122.73633997   181.25984960
 O      3   2   1     1.399700435789   146.71544129   178.72005967
 C     11   2   1     1.443478599968   113.79806383   305.65474515
 H     13  11   2     1.091799328578   110.43526937    79.53422017
 H     13  11   2     1.090015611291   107.67250771   198.61489581
 H     13  11   2     1.091414523578   110.48821780   318.05600433
 C     12   3   2     1.441520033906   115.09240204   140.50881686
 H     17  12   3     1.091466654636   110.79266599    78.12085001
 H     17  12   3     1.090001392490   107.44770243   197.01491759
 H     17  12   3     1.091688627542   110.51227252   316.33156968
 H      8   7   2     0.975645093439   107.86559687   359.61659877

---------------------------
INTERNAL COORDINATES (A.U.)
---------------------------
 C      0   0   0     0.000000000000     0.00000000     0.00000000
 C      1   0   0     2.614017263299     0.00000000     0.00000000
 C      2   1   0     4.623359717890    90.71706412     0.00000000
 C      3   2   1     2.620153920597    90.05039667     0.51197569
 H      1   2   3     2.048995798466   120.44451715   179.46108554
 H      4   3   2     2.045134959140   120.36875644   179.46650717
 C      2   1   3     2.659011887233   120.38167641   359.92388952
 O      7   2   1     2.576363551066   120.05291325   180.09371718
 C      1   2   3     2.707963972407   120.05796291   359.52108524
 O      9   1   2     2.382587181386   120.66579696   180.33025048
 O      2   1   3     2.644933248895   122.73633997   181.25984960
 O      3   2   1     2.645050493171   146.71544129   178.72005967
 C     11   2   1     2.727779234115   113.79806383   305.65474515
 H     13  11   2     2.063201724212   110.43526937    79.53422017
 H     13  11   2     2.059830987040   107.67250771   198.61489581
 H     13  11   2     2.062474548147   110.48821780   318.05600433
 C     12   3   2     2.724078080643   115.09240204   140.50881686
 H     17  12   3     2.062573061569   110.79266599    78.12085001
 H     17  12   3     2.059804117399   107.44770243   197.01491759
 H     17  12   3     2.062992529571   110.51227252   316.33156968
 H      8   7   2     1.843702030503   107.86559687   359.61659877


           ************************************************************
           *        Program running with 4 parallel MPI-processes     *
           *              working on a common directory               *
           ************************************************************
------------------------------------------------------------------------------
                   ___                                                        
                  /   \      - P O W E R E D   B Y -                         
                 /     \                                                     
                 |  |  |   _    _      __       _____    __    __             
                 |  |  |  | |  | |    /  \     |  _  \  |  |  /  |          
                  \  \/   | |  | |   /    \    | | | |  |  | /  /          
                 / \  \   | |__| |  /  /\  \   | |_| |  |  |/  /          
                |  |  |   |  __  | /  /__\  \  |    /   |      \           
                |  |  |   | |  | | |   __   |  |    \   |  |\   \          
                \     /   | |  | | |  |  |  |  | |\  \  |  | \   \       
                 \___/    |_|  |_| |__|  |__|  |_| \__\ |__|  \__/        
                                                                              
                      - O R C A' S   B I G   F R I E N D -                    
                                      &                                       
                       - I N T E G R A L  F E E D E R -                       
                                                                              
 v1 FN, 2020, v2 2021                                                         
------------------------------------------------------------------------------


Reading SHARK input file Q9_1e_1H_B3LYP_631Gd_opt.SHARKINP.tmp ... ok
----------------------
SHARK INTEGRAL PACKAGE
----------------------

Number of atoms                             ...     21
Number of basis functions                   ...    186
Number of shells                            ...     90
Maximum angular momentum                    ...      2
Integral batch strategy                     ... SHARK/LIBINT Hybrid
RI-J (if used) integral strategy            ... SPLIT-RIJ (Revised 2003 algorithm where possible)
Printlevel                                  ...      1
Contraction scheme used                     ... SEGMENTED contraction
Coulomb Range Separation                    ... NOT USED
Exchange Range Separation                   ... NOT USED
Finite Nucleus Model                        ... NOT USED
Auxiliary Coulomb fitting basis             ... AVAILABLE
   # of basis functions in Aux-J            ...    687
   # of shells in Aux-J                     ...    225
   Maximum angular momentum in Aux-J        ...      4
Auxiliary J/K fitting basis                 ... NOT available
Auxiliary Correlation fitting basis         ... NOT available
Auxiliary 'external' fitting basis          ... NOT available
Integral threshold                          ...     2.500000e-11
Primitive cut-off                           ...     2.500000e-12
Primitive pair pre-selection threshold      ...     2.500000e-12

Calculating pre-screening integrals         ... done (  0.0 sec) Dimension = 90
Organizing shell pair data                  ... done (  0.0 sec)
Shell pair information
Total number of shell pairs                 ...      4095
Shell pairs after pre-screening             ...      3565
Total number of primitive shell pairs       ...     23715
Primitive shell pairs kept                  ...     12554
          la=0 lb=0:   1218 shell pairs
          la=1 lb=0:   1180 shell pairs
          la=1 lb=1:    291 shell pairs
          la=2 lb=0:    534 shell pairs
          la=2 lb=1:    272 shell pairs
          la=2 lb=2:     70 shell pairs

Calculating one electron integrals          ... done (  0.0 sec)
Calculating RI/J V-Matrix + Cholesky decomp.... done (  0.0 sec)
Calculating Nuclear repulsion               ... done (  0.0 sec) ENN=    701.331509613447 Eh

SHARK setup successfully completed in   0.2 seconds

Maximum memory used throughout the entire GTOINT-calculation: 13.6 MB


           ************************************************************
           *        Program running with 4 parallel MPI-processes     *
           *              working on a common directory               *
           ************************************************************

Diagonalization of the overlap matrix:
Smallest eigenvalue                        ... 4.474e-04
Time for diagonalization                   ...    0.007 sec
Threshold for overlap eigenvalues          ... 1.000e-08
Number of eigenvalues below threshold      ... 0
Time for construction of square roots      ...    0.003 sec
Total time needed                          ...    0.010 sec

-------------------
DFT GRID GENERATION
-------------------

General Integration Accuracy     IntAcc      ... 4.959
Radial Grid Type                 RadialGrid  ... OptM3 with GC (2021)
Angular Grid (max. ang.)         AngularGrid ... 6 (Lebedev-590)
Angular grid pruning method      GridPruning ... 4 (adaptive)
Weight generation scheme         WeightScheme... Becke
Basis function cutoff            BFCut       ... 1.0000e-11
Integration weight cutoff        WCut        ... 1.0000e-14
Angular grids for H and He will be reduced by one unit
Partially contracted basis set               ... off
Rotationally invariant grid construction     ... off

Total number of grid points                  ...   249766
Total number of batches                      ...     3912
Average number of points per batch           ...       63
Average number of grid points per atom       ...    11894
Time for grid setup =    4.234 sec

--------------------
COSX GRID GENERATION
--------------------

GRIDX 1
-------
General Integration Accuracy     IntAcc      ... 4.020
Radial Grid Type                 RadialGrid  ... OptM3 with GC (2021)
Angular Grid (max. ang.)         AngularGrid ... 2 (Lebedev-110)
Angular grid pruning method      GridPruning ... 4 (adaptive)
Weight generation scheme         WeightScheme... Becke
Basis function cutoff            BFCut       ... 1.0000e-11
Integration weight cutoff        WCut        ... 1.0000e-14
Angular grids for H and He will be reduced by one unit
Partially contracted basis set               ... on
Rotationally invariant grid construction     ... off

Total number of grid points                  ...    28313
Total number of batches                      ...      450
Average number of points per batch           ...       62
Average number of grid points per atom       ...     1348
UseSFitting                                  ... on

GRIDX 2
-------
General Integration Accuracy     IntAcc      ... 4.338
Radial Grid Type                 RadialGrid  ... OptM3 with GC (2021)
Angular Grid (max. ang.)         AngularGrid ... 3 (Lebedev-194)
Angular grid pruning method      GridPruning ... 4 (adaptive)
Weight generation scheme         WeightScheme... Becke
Basis function cutoff            BFCut       ... 1.0000e-11
Integration weight cutoff        WCut        ... 1.0000e-14
Angular grids for H and He will be reduced by one unit
Partially contracted basis set               ... on
Rotationally invariant grid construction     ... off

Total number of grid points                  ...    62258
Total number of batches                      ...      982
Average number of points per batch           ...       63
Average number of grid points per atom       ...     2965
UseSFitting                                  ... on

GRIDX 3
-------
General Integration Accuracy     IntAcc      ... 4.871
Radial Grid Type                 RadialGrid  ... OptM3 with GC (2021)
Angular Grid (max. ang.)         AngularGrid ... 4 (Lebedev-302)
Angular grid pruning method      GridPruning ... 4 (adaptive)
Weight generation scheme         WeightScheme... Becke
Basis function cutoff            BFCut       ... 1.0000e-11
Integration weight cutoff        WCut        ... 1.0000e-14
Angular grids for H and He will be reduced by one unit
Partially contracted basis set               ... on
Rotationally invariant grid construction     ... off

Total number of grid points                  ...   116946
Total number of batches                      ...     1839
Average number of points per batch           ...       63
Average number of grid points per atom       ...     5569
UseSFitting                                  ... on

Time for X-Grid setup             =    2.003 sec


--------------------
CPCM SOLVATION MODEL
--------------------
CPCM parameters:
  Epsilon                                         ...      80.4000
  Refrac                                          ...       1.3300
  Rsolv                                           ...       1.3000
  Surface type                                    ... GAUSSIAN VDW
  Epsilon function type                           ...         CPCM
Radii:
 Radius for C  used is    3.8550 Bohr (=   2.0400 Ang.)
 Radius for H  used is    2.4944 Bohr (=   1.3200 Ang.)
 Radius for O  used is    3.4469 Bohr (=   1.8240 Ang.)
Calculating surface                               ...        done! (  0.0s)
GEPOL surface points                              ...         1170
GEPOL Volume                                      ...    1334.5650
GEPOL Surface-area                                ...     738.9835
Calculating surface distance matrix               ...        done! (  0.0s)
Performing Cholesky decomposition & store         ...        done! (  0.1s)
Overall time for CPCM initialization              ...                 0.1s
--------------
SCF ITERATIONS
--------------
ITER       Energy         Delta-E        Max-DP      RMS-DP      [F,P]     Damp
               ***  Starting incremental Fock matrix formation  ***
  0   -610.7367826040   0.000000000000 0.00505355  0.00017888  0.0623994 0.7000
  1   -610.7435146931  -0.006732089102 0.00477557  0.00015898  0.0492451 0.7000
                               ***Turning on DIIS***
  2   -610.7487093041  -0.005194611027 0.01248903  0.00040791  0.0368868 0.0000
  3   -610.7617015787  -0.012992274596 0.00172915  0.00006540  0.0047474 0.0000
  4   -610.7618692003  -0.000167621543 0.00089223  0.00002566  0.0016782 0.0000
  5   -610.7619113569  -0.000042156622 0.00099237  0.00002458  0.0006420 0.0000
               *** Restarting incremental Fock matrix formation ***
                                   *** Resetting DIIS ***
  6   -610.7619241345  -0.000012777665 0.00078347  0.00001417  0.0005246 0.0000
  7   -610.7619254551  -0.000001320515 0.00025972  0.00000709  0.0008686 0.0000
  8   -610.7619281804  -0.000002725353 0.00033477  0.00000459  0.0000863 0.0000
  9   -610.7619288042  -0.000000623818 0.00017373  0.00000329  0.0001030 0.0000
 10   -610.7619290639  -0.000000259640 0.00013844  0.00000171  0.0000523 0.0000
 11   -610.7619291444  -0.000000080495 0.00007291  0.00000147  0.0000472 0.0000
 12   -610.7619291793  -0.000000034948 0.00000943  0.00000017  0.0000078 0.0000
 13   -610.7619291752   0.000000004145 0.00001518  0.00000032  0.0000053 0.0000
 14   -610.7619291854  -0.000000010242 0.00000469  0.00000010  0.0000015 0.0000
 15   -610.7619291867  -0.000000001257 0.00000340  0.00000007  0.0000013 0.0000
                 **** Energy Check signals convergence ****

               *****************************************************
               *                     SUCCESS                       *
               *           SCF CONVERGED AFTER  16 CYCLES          *
               *****************************************************

Old exchange energy                            =    -15.521838592 Eh
New exchange energy                            =    -15.521837635 Eh
Exchange energy change after final integration =      0.000000957 Eh
Total energy after final integration           =   -610.761928231 Eh
Final COS-X integration done in                =     8.796 sec
Total Energy       :         -610.76192823 Eh          -16619.67700 eV
  Last Energy change         ...   -7.4022e-10  Tolerance :   1.0000e-08
  Last MAX-Density change    ...    0.0000e+00  Tolerance :   1.0000e-07
             **** THE GBW FILE WAS UPDATED (Q9_1e_1H_B3LYP_631Gd_opt.gbw) ****
             **** DENSITY Q9_1e_1H_B3LYP_631Gd_opt.scfp WAS UPDATED ****
             **** ENERGY FILE WAS UPDATED (Q9_1e_1H_B3LYP_631Gd_opt.en.tmp) ****
----------------------
UHF SPIN CONTAMINATION
----------------------

Warning: in a DFT calculation there is little theoretical justification to 
         calculate <S**2> as in Hartree-Fock theory. We will do it anyways
         but you should keep in mind that the values have only limited relevance

Expectation value of <S**2>     :     0.774708
Ideal value S*(S+1) for S=0.5   :     0.750000
Deviation                       :     0.024708

             **** THE GBW FILE WAS UPDATED (Q9_1e_1H_B3LYP_631Gd_opt.gbw) ****
             **** DENSITY Q9_1e_1H_B3LYP_631Gd_opt.scfp WAS UPDATED ****
Total SCF time: 0 days 0 hours 1 min 32 sec 

Maximum memory used throughout the entire SCF-calculation: 65.3 MB

-------------------------   --------------------
FINAL SINGLE POINT ENERGY      -610.761928230548
-------------------------   --------------------


           ************************************************************
           *        Program running with 4 parallel MPI-processes     *
           *              working on a common directory               *
           ************************************************************
------------------------------------------------------------------------------
                         ORCA SCF GRADIENT CALCULATION
------------------------------------------------------------------------------

 ... reading COSX grid (gridx3)
Gradient of the Kohn-Sham DFT energy:
Kohn-Sham wavefunction type      ... UKS
Hartree-Fock exchange scaling    ...    0.200
Number of operators              ...    2
Number of atoms                  ...   21
Basis set dimensions             ...  186
Integral neglect threshold       ... 2.5e-11
Integral primitive cutoff        ... 2.5e-12
SHARK Integral package           ... ON

Nuc. rep. gradient       (SHARK) ... done (  0.0 sec)
HCore & Overlap gradient (SHARK) ... done (  0.1 sec)
RI-J gradient            (SHARK) ... done (  0.7 sec)
COSX-gradient                    ... done ( 12.2 sec)
Exchange-correlation gradient    ... done

------------------
CARTESIAN GRADIENT
------------------

   1   C   :   -0.016245398   -0.011644976   -0.000671686
   2   C   :   -0.015286621    0.024127097    0.001531245
   3   C   :    0.031509559   -0.010393933   -0.000782429
   4   C   :   -0.004642974   -0.020527464    0.001205361
   5   H   :    0.001742222    0.001028332   -0.000055764
   6   H   :    0.001021600    0.002040199    0.000292014
   7   C   :   -0.021056141   -0.027584022   -0.000785662
   8   O   :    0.012594330    0.010371415    0.000436932
   9   C   :    0.006695956    0.010101488    0.000157849
  10   O   :    0.003445551    0.006007296   -0.000059643
  11   O   :    0.018770472   -0.007467568   -0.004160650
  12   O   :   -0.014679361    0.017103324    0.005865733
  13   C   :   -0.000660195    0.001679369    0.000875365
  14   H   :   -0.000104790    0.002164269    0.000161539
  15   H   :   -0.000836179   -0.002183685    0.002663178
  16   H   :    0.000929477   -0.000385471   -0.001834788
  17   C   :   -0.000702571    0.002064873   -0.003789936
  18   H   :    0.002752313    0.001193910   -0.000486942
  19   H   :   -0.002177916   -0.002096174   -0.002121082
  20   H   :   -0.000206755    0.001130356    0.001999781
  21   H   :   -0.002829558    0.003232964   -0.000424484

Difference to translation invariance:
           :    0.0000330200   -0.0000384017    0.0000159322

Difference to rotation invariance:
           :   -0.0001027795    0.0001461529    0.0000249996

Norm of the cartesian gradient     ...    0.0741548057
RMS gradient                       ...    0.0093426274
MAX gradient                       ...    0.0315095587

-------
TIMINGS
-------

Total SCF gradient time            ...       20.678 sec

One electron gradient       ....       0.120 sec  (  0.6%)
RI-J Coulomb gradient       ....       0.725 sec  (  3.5%)
COSX gradient               ....      12.180 sec  ( 58.9%)
XC gradient                 ....       6.472 sec  ( 31.3%)
CPCM gradient               ....       0.345 sec  (  1.7%)
   A-Matrix (El+Nuc)        ....       0.089 sec  (  0.4%)
   Potential                ....       0.256 sec  (  1.2%)

Maximum memory used throughout the entire SCFGRAD-calculation: 55.3 MB
------------------------------------------------------------------------------
                         ORCA GEOMETRY RELAXATION STEP
------------------------------------------------------------------------------

Reading the OPT-File                    .... done
Getting information on internals        .... done
Copying old internal coords+grads       .... done
Making the new internal coordinates     .... (new redundants).... done
Validating the new internal coordinates .... (new redundants).... done
Calculating the B-matrix                .... done
Calculating the G,G- and P matrices     .... done
Transforming gradient to internals      .... done
Projecting the internal gradient        .... done
Number of atoms                         ....  21
Number of internal coordinates          ....  90
Current Energy                          ....  -610.761928231 Eh
Current gradient norm                   ....     0.074154806 Eh/bohr
Maximum allowed component of the step   ....  0.300
Current trust radius                    ....  0.300
Updating the Hessian (BFGS)             .... done
Forming the augmented Hessian           .... done
Diagonalizing the augmented Hessian     .... done
Last element of RFO vector              ....  0.955573561
Lowest eigenvalues of augmented Hessian:
 -0.009240523  0.016764383  0.018164476  0.018429004  0.018800278
Length of the computed step             ....  0.308456343
Warning: the length of the step is outside the trust region - taking restricted step instead
The input lambda is                     ....    -0.009241
   iter:   1  x=   -0.010146  g=    5.680304 f(x)=     0.005145
   iter:   2  x=   -0.010195  g=    5.141167 f(x)=     0.000250
   iter:   3  x=   -0.010195  g=    5.114266 f(x)=     0.000001
   iter:   4  x=   -0.010195  g=    5.114196 f(x)=     0.000000
   iter:   5  x=   -0.010195  g=    5.114196 f(x)=     0.000000
The output lambda is                    ....    -0.010195 (5 iterations)
The final length of the internal step   ....  0.300000000
Converting the step to cartesian space:
 Initial RMS(Int)=    0.0316227766
Transforming coordinates:
 Iter   0:  RMS(Cart)=    0.0884507206 RMS(Int)=    0.6629195848
 Iter   1:  RMS(Cart)=    0.0075873634 RMS(Int)=    0.0037265908
 Iter   2:  RMS(Cart)=    0.0008949986 RMS(Int)=    0.0003309212
 Iter   3:  RMS(Cart)=    0.0001454842 RMS(Int)=    0.0000655733
 Iter   4:  RMS(Cart)=    0.0000180747 RMS(Int)=    0.0000079905
 Iter   5:  RMS(Cart)=    0.0000029284 RMS(Int)=    0.0000012731
 Iter   6:  RMS(Cart)=    0.0000003783 RMS(Int)=    0.0000001880
 Iter   7:  RMS(Cart)=    0.0000000612 RMS(Int)=    0.0000000257
done
Storing new coordinates                 .... done

                                .--------------------.
          ----------------------|Geometry convergence|-------------------------
          Item                value                   Tolerance       Converged
          ---------------------------------------------------------------------
          Energy change      -0.0244278165            0.0000002000      NO
          RMS gradient        0.0052744922            0.0000080000      NO
          MAX gradient        0.0240988018            0.0000300000      NO
          RMS step            0.0316227766            0.0001000000      NO
          MAX step            0.1613634253            0.0002000000      NO
          ........................................................
          Max(Bonds)      0.0386      Max(Angles)    2.58
          Max(Dihed)        9.25      Max(Improp)    0.00
          ---------------------------------------------------------------------

The optimization has not yet converged - more geometry cycles are needed


    ---------------------------------------------------------------------------
                         Redundant Internal Coordinates
                            (Angstroem and degrees)

        Definition                    Value    dE/dq     Step     New-Value
    ----------------------------------------------------------------------------
     1. B(C   1,C   0)                1.3833  0.007323 -0.0098    1.3735   
     2. B(C   3,C   2)                1.3865  0.007952 -0.0102    1.3763   
     3. B(H   4,C   0)                1.0843 -0.000008 -0.0013    1.0829   
     4. B(H   5,C   3)                1.0822 -0.001039  0.0006    1.0828   
     5. B(C   6,C   2)                1.4082 -0.010118  0.0132    1.4213   
     6. B(C   6,C   1)                1.4071 -0.008414  0.0110    1.4181   
     7. B(O   7,C   6)                1.3634  0.016650 -0.0259    1.3375   
     8. B(C   8,C   3)                1.4337 -0.012672  0.0190    1.4527   
     9. B(C   8,C   0)                1.4330 -0.012960  0.0193    1.4523   
    10. B(O   9,C   8)                1.2608 -0.006926  0.0088    1.2696   
    11. B(O  10,C   1)                1.3996  0.017657 -0.0291    1.3705   
    12. B(O  11,C   2)                1.3997  0.024099 -0.0386    1.3611   
    13. B(C  12,O  10)                1.4435  0.000439  0.0007    1.4442   
    14. B(H  13,C  12)                1.0918 -0.002148  0.0059    1.0977   
    15. B(H  14,C  12)                1.0900 -0.001262  0.0042    1.0942   
    16. B(H  15,C  12)                1.0914 -0.002082  0.0058    1.0972   
    17. B(C  16,O  11)                1.4415  0.003076 -0.0034    1.4381   
    18. B(H  17,C  16)                1.0915 -0.002920  0.0073    1.0988   
    19. B(H  18,C  16)                1.0900 -0.001338  0.0043    1.0943   
    20. B(H  19,C  16)                1.0917 -0.002291  0.0062    1.0979   
    21. B(H  20,O   7)                0.9756 -0.003435  0.0063    0.9820   
    22. A(H   4,C   0,C   8)          119.50  0.002197   -0.52    118.98   
    23. A(C   1,C   0,C   8)          120.06 -0.000251    0.06    120.11   
    24. A(C   1,C   0,H   4)          120.44 -0.001946    0.47    120.91   
    25. A(C   0,C   1,O  10)          122.74 -0.009920    2.13    124.86   
    26. A(C   0,C   1,C   6)          120.38 -0.002346    0.45    120.83   
    27. A(C   6,C   1,O  10)          116.87  0.012277   -2.58    114.29   
    28. A(C   3,C   2,O  11)          123.22 -0.006443    1.52    124.74   
    29. A(C   6,C   2,O  11)          117.08  0.006796   -1.54    115.54   
    30. A(C   3,C   2,C   6)          119.69 -0.000346    0.01    119.70   
    31. A(H   5,C   3,C   8)          119.08  0.003182   -0.75    118.33   
    32. A(C   2,C   3,C   8)          120.55 -0.002210    0.47    121.02   
    33. A(C   2,C   3,H   5)          120.37 -0.000972    0.28    120.65   
    34. A(C   2,C   6,O   7)          119.25 -0.000840    0.09    119.35   
    35. A(C   1,C   6,O   7)          120.05 -0.000689    0.14    120.19   
    36. A(C   1,C   6,C   2)          120.70  0.001529   -0.23    120.46   
    37. A(C   6,O   7,H  20)          107.87  0.004795   -1.16    106.70   
    38. A(C   3,C   8,O   9)          120.72 -0.001804    0.38    121.09   
    39. A(C   0,C   8,C   3)          118.62  0.003624   -0.75    117.86   
    40. A(C   0,C   8,O   9)          120.67 -0.001820    0.37    121.04   
    41. A(C   1,O  10,C  12)          113.80 -0.008953    2.15    115.95   
    42. A(C   2,O  11,C  16)          115.09 -0.004421    1.39    116.48   
    43. A(H  14,C  12,H  15)          109.42 -0.001608    0.34    109.75   
    44. A(H  13,C  12,H  15)          109.64 -0.000286    0.21    109.86   
    45. A(O  10,C  12,H  15)          110.49 -0.000987    0.33    110.82   
    46. A(H  13,C  12,H  14)          109.15 -0.001117    0.16    109.30   
    47. A(O  10,C  12,H  14)          107.67  0.005361   -1.44    106.23   
    48. A(O  10,C  12,H  13)          110.44 -0.001301    0.39    110.82   
    49. A(H  17,C  16,H  19)          109.69  0.000208    0.08    109.77   
    50. A(O  11,C  16,H  19)          110.51 -0.001007    0.33    110.85   
    51. A(H  17,C  16,H  18)          108.94 -0.001063    0.15    109.08   
    52. A(O  11,C  16,H  18)          107.45  0.005686   -1.53    105.92   
    53. A(O  11,C  16,H  17)          110.79 -0.002099    0.60    111.40   
    54. A(H  18,C  16,H  19)          109.42 -0.001652    0.34    109.76   
    55. D(C   6,C   1,C   0,C   8)     -0.56 -0.000005    0.18     -0.38   
    56. D(C   6,C   1,C   0,H   4)    179.38  0.000140   -0.03    179.35   
    57. D(O  10,C   1,C   0,H   4)      0.72 -0.000586    0.81      1.54   
    58. D(O  10,C   1,C   0,C   8)   -179.22 -0.000731    1.03   -178.19   
    59. D(H   5,C   3,C   2,C   6)    179.25 -0.000015    0.32    179.57   
    60. D(C   8,C   3,C   2,C   6)     -0.61  0.000001    0.19     -0.42   
    61. D(H   5,C   3,C   2,O  11)      0.64 -0.000489    0.70      1.34   
    62. D(C   8,C   3,C   2,O  11)   -179.22 -0.000473    0.57   -178.65   
    63. D(C   1,C   6,C   2,O  11)    179.13  0.000240   -0.46    178.67   
    64. D(O   7,C   6,C   1,O  10)     -1.17  0.000448   -0.91     -2.08   
    65. D(O   7,C   6,C   1,C   0)   -179.91  0.000041   -0.11   -180.01   
    66. D(C   2,C   6,C   1,O  10)    178.89  0.000413   -0.87    178.02   
    67. D(C   1,C   6,C   2,C   3)      0.44 -0.000030   -0.12      0.32   
    68. D(O   7,C   6,C   2,C   3)   -179.50 -0.000065   -0.08   -179.58   
    69. D(O   7,C   6,C   2,O  11)     -0.81  0.000205   -0.41     -1.23   
    70. D(C   2,C   6,C   1,C   0)      0.15  0.000006   -0.06      0.09   
    71. D(H  20,O   7,C   6,C   2)    179.56  0.000290   -0.54    179.01   
    72. D(H  20,O   7,C   6,C   1)     -0.38  0.000254   -0.50     -0.88   
    73. D(O   9,C   8,C   3,H   5)      0.39  0.000006   -0.20      0.19   
    74. D(O   9,C   8,C   3,C   2)   -179.74 -0.000015   -0.07   -179.82   
    75. D(C   0,C   8,C   3,H   5)   -179.65  0.000022   -0.20   -179.85   
    76. D(C   0,C   8,C   3,C   2)      0.21  0.000000   -0.07      0.14   
    77. D(O   9,C   8,C   0,H   4)      0.39 -0.000144    0.10      0.49   
    78. D(O   9,C   8,C   0,C   1)   -179.67 -0.000003   -0.11   -179.78   
    79. D(C   3,C   8,C   0,H   4)   -179.57 -0.000160    0.10   -179.46   
    80. D(C   3,C   8,C   0,C   1)      0.37 -0.000019   -0.11      0.27   
    81. D(C  12,O  10,C   1,C   6)    126.95 -0.001468    4.42    131.36   
    82. D(C  12,O  10,C   1,C   0)    -54.35 -0.000937    3.59    -50.75   
    83. D(C  16,O  11,C   2,C   6)    139.72 -0.003284    9.25    148.97   
    84. D(C  16,O  11,C   2,C   3)    -41.63 -0.002908    8.88    -32.75   
    85. D(H  13,C  12,O  10,C   1)     79.53 -0.000418   -1.02     78.52   
    86. D(H  15,C  12,O  10,C   1)    -41.94  0.001465   -1.75    -43.69   
    87. D(H  14,C  12,O  10,C   1)   -161.39  0.000721   -1.47   -162.86   
    88. D(H  19,C  16,O  11,C   2)    -43.67  0.001101   -1.05    -44.72   
    89. D(H  18,C  16,O  11,C   2)   -162.99  0.000232   -0.73   -163.72   
    90. D(H  17,C  16,O  11,C   2)     78.12 -0.000738   -0.34     77.78   
    ----------------------------------------------------------------------------

         *************************************************************
         *                GEOMETRY OPTIMIZATION CYCLE   3            *
         *************************************************************
---------------------------------
CARTESIAN COORDINATES (ANGSTROEM)
---------------------------------
  C      0.795515   -1.045787    0.043368
  C      1.468131    0.151746    0.052061
  C     -0.654296    1.395233   -0.102358
  C     -1.349230    0.207284   -0.103998
  H      1.331988   -1.985454    0.088121
  H     -2.430668    0.200535   -0.158513
  C      0.764607    1.380902   -0.020711
  O      1.432356    2.539724   -0.010893
  C     -0.654618   -1.066579   -0.032691
  O     -1.294231   -2.163327   -0.037650
  O      2.831863    0.283918    0.084557
  O     -1.227556    2.629111   -0.139622
  C      3.515251   -0.466370    1.112030
  H      3.611413   -1.521754    0.825738
  H      4.511865   -0.023830    1.202221
  H      2.986192   -0.386966    2.069970
  C     -2.458001    2.742504   -0.875388
  H     -3.307031    2.348909   -0.299550
  H     -2.607553    3.812841   -1.047147
  H     -2.387409    2.218567   -1.837606
  H      2.385367    2.315670    0.065476

----------------------------
CARTESIAN COORDINATES (A.U.)
----------------------------
  NO LB      ZA    FRAG     MASS         X           Y           Z
   0 C     6.0000    0    12.011    1.503305   -1.976250    0.081954
   1 C     6.0000    0    12.011    2.774366    0.286758    0.098382
   2 C     6.0000    0    12.011   -1.236441    2.636608   -0.193429
   3 C     6.0000    0    12.011   -2.549675    0.391709   -0.196528
   4 H     1.0000    0     1.008    2.517092   -3.751964    0.166525
   5 H     1.0000    0     1.008   -4.593297    0.378957   -0.299547
   6 C     6.0000    0    12.011    1.444899    2.609527   -0.039137
   7 O     8.0000    0    15.999    2.706761    4.799382   -0.020584
   8 C     6.0000    0    12.011   -1.237049   -2.015543   -0.061777
   9 O     8.0000    0    15.999   -2.445742   -4.088095   -0.071148
  10 O     8.0000    0    15.999    5.351445    0.536527    0.159790
  11 O     8.0000    0    15.999   -2.319744    4.968299   -0.263847
  12 C     6.0000    0    12.011    6.642862   -0.881311    2.101431
  13 H     1.0000    0     1.008    6.824582   -2.875699    1.560418
  14 H     1.0000    0     1.008    8.526189   -0.045033    2.271869
  15 H     1.0000    0     1.008    5.643085   -0.731259    3.911676
  16 C     6.0000    0    12.011   -4.644949    5.182582   -1.654243
  17 H     1.0000    0     1.008   -6.249382    4.438795   -0.566068
  18 H     1.0000    0     1.008   -4.927562    7.205226   -1.978820
  19 H     1.0000    0     1.008   -4.511550    4.192485   -3.472572
  20 H     1.0000    0     1.008    4.507690    4.375982    0.123732

--------------------------------
INTERNAL COORDINATES (ANGSTROEM)
--------------------------------
 C      0   0   0     0.000000000000     0.00000000     0.00000000
 C      1   0   0     1.373525683658     0.00000000     0.00000000
 C      2   1   0     2.464711621888    91.01881434     0.00000000
 C      3   2   1     1.376284492121    89.96623130     0.35683961
 H      1   2   3     1.082949604917   120.90811043   179.37898947
 H      4   3   2     1.082832368819   120.64543197   179.72209034
 C      2   1   3     1.418120547398   120.82569592   359.95637085
 O      7   2   1     1.337480013955   120.19297764   179.97938751
 C      1   2   3     1.452275149337   120.11867252   359.66137842
 O      9   1   2     1.269639103080   121.03786157   180.22339564
 O      2   1   3     1.370506967177   124.85579550   182.19600351
 O      3   2   1     1.361054698833   145.26391278   177.99768352
 C     11   2   1     1.444177973418   115.95269782   309.25020240
 H     13  11   2     1.097746295125   110.81683118    78.52084942
 H     13  11   2     1.094173345370   106.23229912   197.14162061
 H     13  11   2     1.097204559620   110.81704126   316.30260351
 C     12   3   2     1.438125826740   116.47783308   150.11516372
 H     17  12   3     1.098797995384   111.39180766    77.79085566
 H     17  12   3     1.094298134338   105.92342580   196.27976971
 H     17  12   3     1.097887582607   110.83954298   315.27187451
 H      8   7   2     0.981967955436   106.70338907   359.11804750

---------------------------
INTERNAL COORDINATES (A.U.)
---------------------------
 C      0   0   0     0.000000000000     0.00000000     0.00000000
 C      1   0   0     2.595587380021     0.00000000     0.00000000
 C      2   1   0     4.657629964462    91.01881434     0.00000000
 C      3   2   1     2.600800772472    89.96623130     0.35683961
 H      1   2   3     2.046478170131   120.90811043   179.37898947
 H      4   3   2     2.046256626012   120.64543197   179.72209034
 C      2   1   3     2.679859459469   120.82569592   359.95637085
 O      7   2   1     2.527470935969   120.19297764   179.97938751
 C      1   2   3     2.744402303346   120.11867252   359.66137842
 O      9   1   2     2.399270193738   121.03786157   180.22339564
 O      2   1   3     2.589882832595   124.85579550   182.19600351
 O      3   2   1     2.572020634081   145.26391278   177.99768352
 C     11   2   1     2.729100858402   115.95269782   309.25020240
 H     13  11   2     2.074439862312   110.81683118    78.52084942
 H     13  11   2     2.067687965786   106.23229912   197.14162061
 H     13  11   2     2.073416130572   110.81704126   316.30260351
 C     12   3   2     2.717663958657   116.47783308   150.11516372
 H     17  12   3     2.076427287778   111.39180766    77.79085566
 H     17  12   3     2.067923782760   105.92342580   196.27976971
 H     17  12   3     2.074706856960   110.83954298   315.27187451
 H      8   7   2     1.855650508060   106.70338907   359.11804750


           ************************************************************
           *        Program running with 4 parallel MPI-processes     *
           *              working on a common directory               *
           ************************************************************
------------------------------------------------------------------------------
                   ___                                                        
                  /   \      - P O W E R E D   B Y -                         
                 /     \                                                     
                 |  |  |   _    _      __       _____    __    __             
                 |  |  |  | |  | |    /  \     |  _  \  |  |  /  |          
                  \  \/   | |  | |   /    \    | | | |  |  | /  /          
                 / \  \   | |__| |  /  /\  \   | |_| |  |  |/  /          
                |  |  |   |  __  | /  /__\  \  |    /   |      \           
                |  |  |   | |  | | |   __   |  |    \   |  |\   \          
                \     /   | |  | | |  |  |  |  | |\  \  |  | \   \       
                 \___/    |_|  |_| |__|  |__|  |_| \__\ |__|  \__/        
                                                                              
                      - O R C A' S   B I G   F R I E N D -                    
                                      &                                       
                       - I N T E G R A L  F E E D E R -                       
                                                                              
 v1 FN, 2020, v2 2021                                                         
------------------------------------------------------------------------------


Reading SHARK input file Q9_1e_1H_B3LYP_631Gd_opt.SHARKINP.tmp ... ok
----------------------
SHARK INTEGRAL PACKAGE
----------------------

Number of atoms                             ...     21
Number of basis functions                   ...    186
Number of shells                            ...     90
Maximum angular momentum                    ...      2
Integral batch strategy                     ... SHARK/LIBINT Hybrid
RI-J (if used) integral strategy            ... SPLIT-RIJ (Revised 2003 algorithm where possible)
Printlevel                                  ...      1
Contraction scheme used                     ... SEGMENTED contraction
Coulomb Range Separation                    ... NOT USED
Exchange Range Separation                   ... NOT USED
Finite Nucleus Model                        ... NOT USED
Auxiliary Coulomb fitting basis             ... AVAILABLE
   # of basis functions in Aux-J            ...    687
   # of shells in Aux-J                     ...    225
   Maximum angular momentum in Aux-J        ...      4
Auxiliary J/K fitting basis                 ... NOT available
Auxiliary Correlation fitting basis         ... NOT available
Auxiliary 'external' fitting basis          ... NOT available
Integral threshold                          ...     2.500000e-11
Primitive cut-off                           ...     2.500000e-12
Primitive pair pre-selection threshold      ...     2.500000e-12

Calculating pre-screening integrals         ... done (  0.0 sec) Dimension = 90
Organizing shell pair data                  ... done (  0.0 sec)
Shell pair information
Total number of shell pairs                 ...      4095
Shell pairs after pre-screening             ...      3559
Total number of primitive shell pairs       ...     23715
Primitive shell pairs kept                  ...     12545
          la=0 lb=0:   1215 shell pairs
          la=1 lb=0:   1180 shell pairs
          la=1 lb=1:    291 shell pairs
          la=2 lb=0:    532 shell pairs
          la=2 lb=1:    271 shell pairs
          la=2 lb=2:     70 shell pairs

Calculating one electron integrals          ... done (  0.0 sec)
Calculating RI/J V-Matrix + Cholesky decomp.... done (  0.0 sec)
Calculating Nuclear repulsion               ... done (  0.0 sec) ENN=    702.534114952306 Eh

SHARK setup successfully completed in   0.2 seconds

Maximum memory used throughout the entire GTOINT-calculation: 13.6 MB


           ************************************************************
           *        Program running with 4 parallel MPI-processes     *
           *              working on a common directory               *
           ************************************************************

Diagonalization of the overlap matrix:
Smallest eigenvalue                        ... 4.683e-04
Time for diagonalization                   ...    0.006 sec
Threshold for overlap eigenvalues          ... 1.000e-08
Number of eigenvalues below threshold      ... 0
Time for construction of square roots      ...    0.002 sec
Total time needed                          ...    0.009 sec

-------------------
DFT GRID GENERATION
-------------------

General Integration Accuracy     IntAcc      ... 4.959
Radial Grid Type                 RadialGrid  ... OptM3 with GC (2021)
Angular Grid (max. ang.)         AngularGrid ... 6 (Lebedev-590)
Angular grid pruning method      GridPruning ... 4 (adaptive)
Weight generation scheme         WeightScheme... Becke
Basis function cutoff            BFCut       ... 1.0000e-11
Integration weight cutoff        WCut        ... 1.0000e-14
Angular grids for H and He will be reduced by one unit
Partially contracted basis set               ... off
Rotationally invariant grid construction     ... off

Total number of grid points                  ...   249749
Total number of batches                      ...     3912
Average number of points per batch           ...       63
Average number of grid points per atom       ...    11893
Time for grid setup =    4.186 sec

--------------------
COSX GRID GENERATION
--------------------

GRIDX 1
-------
General Integration Accuracy     IntAcc      ... 4.020
Radial Grid Type                 RadialGrid  ... OptM3 with GC (2021)
Angular Grid (max. ang.)         AngularGrid ... 2 (Lebedev-110)
Angular grid pruning method      GridPruning ... 4 (adaptive)
Weight generation scheme         WeightScheme... Becke
Basis function cutoff            BFCut       ... 1.0000e-11
Integration weight cutoff        WCut        ... 1.0000e-14
Angular grids for H and He will be reduced by one unit
Partially contracted basis set               ... on
Rotationally invariant grid construction     ... off

Total number of grid points                  ...    28320
Total number of batches                      ...      452
Average number of points per batch           ...       62
Average number of grid points per atom       ...     1349
UseSFitting                                  ... on

GRIDX 2
-------
General Integration Accuracy     IntAcc      ... 4.338
Radial Grid Type                 RadialGrid  ... OptM3 with GC (2021)
Angular Grid (max. ang.)         AngularGrid ... 3 (Lebedev-194)
Angular grid pruning method      GridPruning ... 4 (adaptive)
Weight generation scheme         WeightScheme... Becke
Basis function cutoff            BFCut       ... 1.0000e-11
Integration weight cutoff        WCut        ... 1.0000e-14
Angular grids for H and He will be reduced by one unit
Partially contracted basis set               ... on
Rotationally invariant grid construction     ... off

Total number of grid points                  ...    62264
Total number of batches                      ...      984
Average number of points per batch           ...       63
Average number of grid points per atom       ...     2965
UseSFitting                                  ... on

GRIDX 3
-------
General Integration Accuracy     IntAcc      ... 4.871
Radial Grid Type                 RadialGrid  ... OptM3 with GC (2021)
Angular Grid (max. ang.)         AngularGrid ... 4 (Lebedev-302)
Angular grid pruning method      GridPruning ... 4 (adaptive)
Weight generation scheme         WeightScheme... Becke
Basis function cutoff            BFCut       ... 1.0000e-11
Integration weight cutoff        WCut        ... 1.0000e-14
Angular grids for H and He will be reduced by one unit
Partially contracted basis set               ... on
Rotationally invariant grid construction     ... off

Total number of grid points                  ...   116962
Total number of batches                      ...     1838
Average number of points per batch           ...       63
Average number of grid points per atom       ...     5570
UseSFitting                                  ... on

Time for X-Grid setup             =    1.942 sec


--------------------
CPCM SOLVATION MODEL
--------------------
CPCM parameters:
  Epsilon                                         ...      80.4000
  Refrac                                          ...       1.3300
  Rsolv                                           ...       1.3000
  Surface type                                    ... GAUSSIAN VDW
  Epsilon function type                           ...         CPCM
Radii:
 Radius for C  used is    3.8550 Bohr (=   2.0400 Ang.)
 Radius for H  used is    2.4944 Bohr (=   1.3200 Ang.)
 Radius for O  used is    3.4469 Bohr (=   1.8240 Ang.)
Calculating surface                               ...        done! (  0.0s)
GEPOL surface points                              ...         1175
GEPOL Volume                                      ...    1334.9581
GEPOL Surface-area                                ...     739.8479
Calculating surface distance matrix               ...        done! (  0.0s)
Performing Cholesky decomposition & store         ...        done! (  0.1s)
Overall time for CPCM initialization              ...                 0.1s
--------------
SCF ITERATIONS
--------------
ITER       Energy         Delta-E        Max-DP      RMS-DP      [F,P]     Damp
               ***  Starting incremental Fock matrix formation  ***
  0   -610.7522893454   0.000000000000 0.00430232  0.00013905  0.0495614 0.7000
  1   -610.7562621080  -0.003972762608 0.00412462  0.00013138  0.0391458 0.7000
                               ***Turning on DIIS***
  2   -610.7594032429  -0.003141134862 0.01087990  0.00035199  0.0293256 0.0000
  3   -610.7673980771  -0.007994834269 0.00174181  0.00005914  0.0037049 0.0000
  4   -610.7675315898  -0.000133512646 0.00134986  0.00002642  0.0010922 0.0000
  5   -610.7675654687  -0.000033878951 0.00153502  0.00003359  0.0007913 0.0000
               *** Restarting incremental Fock matrix formation ***
                                   *** Resetting DIIS ***
  6   -610.7675891742  -0.000023705446 0.00101630  0.00001814  0.0003806 0.0000
  7   -610.7675934783  -0.000004304118 0.00039526  0.00000815  0.0005770 0.0000
  8   -610.7675966251  -0.000003146803 0.00056335  0.00000795  0.0001286 0.0000
  9   -610.7675980824  -0.000001457304 0.00027049  0.00000515  0.0000974 0.0000
 10   -610.7675985557  -0.000000473306 0.00018312  0.00000222  0.0000650 0.0000
 11   -610.7675986540  -0.000000098325 0.00007734  0.00000145  0.0000544 0.0000
 12   -610.7675986864  -0.000000032335 0.00001081  0.00000023  0.0000115 0.0000
 13   -610.7675986813   0.000000005093 0.00002186  0.00000040  0.0000077 0.0000
 14   -610.7675986906  -0.000000009331 0.00000813  0.00000014  0.0000022 0.0000
 15   -610.7675986897   0.000000000954 0.00000275  0.00000005  0.0000011 0.0000
                 **** Energy Check signals convergence ****

               *****************************************************
               *                     SUCCESS                       *
               *           SCF CONVERGED AFTER  16 CYCLES          *
               *****************************************************

Old exchange energy                            =    -15.523041181 Eh
New exchange energy                            =    -15.523039313 Eh
Exchange energy change after final integration =      0.000001869 Eh
Total energy after final integration           =   -610.767596819 Eh
Final COS-X integration done in                =     8.813 sec
Total Energy       :         -610.76759682 Eh          -16619.83125 eV
  Last Energy change         ...    1.6224e-09  Tolerance :   1.0000e-08
  Last MAX-Density change    ...    0.0000e+00  Tolerance :   1.0000e-07
             **** THE GBW FILE WAS UPDATED (Q9_1e_1H_B3LYP_631Gd_opt.gbw) ****
             **** DENSITY Q9_1e_1H_B3LYP_631Gd_opt.scfp WAS UPDATED ****
             **** ENERGY FILE WAS UPDATED (Q9_1e_1H_B3LYP_631Gd_opt.en.tmp) ****
----------------------
UHF SPIN CONTAMINATION
----------------------

Warning: in a DFT calculation there is little theoretical justification to 
         calculate <S**2> as in Hartree-Fock theory. We will do it anyways
         but you should keep in mind that the values have only limited relevance

Expectation value of <S**2>     :     0.772484
Ideal value S*(S+1) for S=0.5   :     0.750000
Deviation                       :     0.022484

             **** THE GBW FILE WAS UPDATED (Q9_1e_1H_B3LYP_631Gd_opt.gbw) ****
             **** DENSITY Q9_1e_1H_B3LYP_631Gd_opt.scfp WAS UPDATED ****
Total SCF time: 0 days 0 hours 1 min 33 sec 

Maximum memory used throughout the entire SCF-calculation: 65.2 MB

-------------------------   --------------------
FINAL SINGLE POINT ENERGY      -610.767596819274
-------------------------   --------------------


           ************************************************************
           *        Program running with 4 parallel MPI-processes     *
           *              working on a common directory               *
           ************************************************************
------------------------------------------------------------------------------
                         ORCA SCF GRADIENT CALCULATION
------------------------------------------------------------------------------

 ... reading COSX grid (gridx3)
Gradient of the Kohn-Sham DFT energy:
Kohn-Sham wavefunction type      ... UKS
Hartree-Fock exchange scaling    ...    0.200
Number of operators              ...    2
Number of atoms                  ...   21
Basis set dimensions             ...  186
Integral neglect threshold       ... 2.5e-11
Integral primitive cutoff        ... 2.5e-12
SHARK Integral package           ... ON

Nuc. rep. gradient       (SHARK) ... done (  0.0 sec)
HCore & Overlap gradient (SHARK) ... done (  0.1 sec)
RI-J gradient            (SHARK) ... done (  0.7 sec)
COSX-gradient                    ... done ( 12.2 sec)
Exchange-correlation gradient    ... done

------------------
CARTESIAN GRADIENT
------------------

   1   C   :    0.000689767   -0.003017182   -0.000928355
   2   C   :   -0.000509643    0.008064403    0.002153826
   3   C   :    0.008334856    0.000020078   -0.002357469
   4   C   :   -0.003997050    0.000361638    0.001506589
   5   H   :    0.000747667    0.001766314   -0.000143360
   6   H   :    0.000693375    0.001816600    0.000083058
   7   C   :   -0.002229846   -0.003187553   -0.000845413
   8   O   :   -0.002461203   -0.002118513   -0.000093438
   9   C   :    0.006619991    0.009345743    0.000109739
  10   O   :   -0.005313299   -0.008888395   -0.000056238
  11   O   :   -0.000366327   -0.003260774   -0.005160637
  12   O   :   -0.001884310   -0.000101710    0.006863369
  13   C   :   -0.002990552    0.002080957    0.000594420
  14   H   :    0.000707601   -0.001840533   -0.000365154
  15   H   :    0.001740051    0.000446718    0.001025762
  16   H   :   -0.000162647   -0.000281590    0.001955531
  17   C   :    0.002672819   -0.001874441   -0.002507082
  18   H   :   -0.001737745   -0.000159532    0.000982757
  19   H   :   -0.000572774    0.001611837   -0.000767368
  20   H   :   -0.000272727   -0.000378986   -0.001880854
  21   H   :    0.000313454   -0.000447793   -0.000131927

Difference to translation invariance:
           :    0.0000214598   -0.0000427142    0.0000377550

Difference to rotation invariance:
           :   -0.0001189571    0.0001464889    0.0001228872

Norm of the cartesian gradient     ...    0.0242600455
RMS gradient                       ...    0.0030564784
MAX gradient                       ...    0.0093457426

-------
TIMINGS
-------

Total SCF gradient time            ...       20.833 sec

One electron gradient       ....       0.119 sec  (  0.6%)
RI-J Coulomb gradient       ....       0.733 sec  (  3.5%)
COSX gradient               ....      12.246 sec  ( 58.8%)
XC gradient                 ....       6.659 sec  ( 32.0%)
CPCM gradient               ....       0.348 sec  (  1.7%)
   A-Matrix (El+Nuc)        ....       0.091 sec  (  0.4%)
   Potential                ....       0.258 sec  (  1.2%)

Maximum memory used throughout the entire SCFGRAD-calculation: 55.4 MB
------------------------------------------------------------------------------
                         ORCA GEOMETRY RELAXATION STEP
------------------------------------------------------------------------------

Reading the OPT-File                    .... done
Getting information on internals        .... done
Copying old internal coords+grads       .... done
Making the new internal coordinates     .... (new redundants).... done
Validating the new internal coordinates .... (new redundants).... done
Calculating the B-matrix                .... done
Calculating the G,G- and P matrices     .... done
Transforming gradient to internals      .... done
Projecting the internal gradient        .... done
Number of atoms                         ....  21
Number of internal coordinates          ....  90
Current Energy                          ....  -610.767596819 Eh
Current gradient norm                   ....     0.024260046 Eh/bohr
Maximum allowed component of the step   ....  0.300
Current trust radius                    ....  0.300
Updating the Hessian (BFGS)             .... done
Forming the augmented Hessian           .... done
Diagonalizing the augmented Hessian     .... done
Last element of RFO vector              ....  0.925184911
Lowest eigenvalues of augmented Hessian:
 -0.003302599  0.015883662  0.016803146  0.018404510  0.018430054
Length of the computed step             ....  0.410206259
Warning: the length of the step is outside the trust region - taking restricted step instead
The input lambda is                     ....    -0.003303
   iter:   1  x=   -0.007163  g=   20.276880 f(x)=     0.078269
   iter:   2  x=   -0.009099  g=   10.783358 f(x)=     0.020877
   iter:   3  x=   -0.009420  g=    8.209544 f(x)=     0.002642
   iter:   4  x=   -0.009428  g=    7.863854 f(x)=     0.000056
   iter:   5  x=   -0.009428  g=    7.856406 f(x)=     0.000000
   iter:   6  x=   -0.009428  g=    7.856402 f(x)=     0.000000
The output lambda is                    ....    -0.009428 (6 iterations)
The final length of the internal step   ....  0.300000000
Converting the step to cartesian space:
 Initial RMS(Int)=    0.0316227766
Transforming coordinates:
 Iter   0:  RMS(Cart)=    0.0958171177 RMS(Int)=    0.6627799519
 Iter   1:  RMS(Cart)=    0.0091587588 RMS(Int)=    0.0044070983
 Iter   2:  RMS(Cart)=    0.0010898876 RMS(Int)=    0.0003953923
 Iter   3:  RMS(Cart)=    0.0001986413 RMS(Int)=    0.0000941138
 Iter   4:  RMS(Cart)=    0.0000266828 RMS(Int)=    0.0000109005
 Iter   5:  RMS(Cart)=    0.0000046355 RMS(Int)=    0.0000020803
 Iter   6:  RMS(Cart)=    0.0000006548 RMS(Int)=    0.0000003002
 Iter   7:  RMS(Cart)=    0.0000001119 RMS(Int)=    0.0000000466
 Iter   8:  RMS(Cart)=    0.0000000162 RMS(Int)=    0.0000000081
done
Storing new coordinates                 .... done

                                .--------------------.
          ----------------------|Geometry convergence|-------------------------
          Item                value                   Tolerance       Converged
          ---------------------------------------------------------------------
          Energy change      -0.0056685887            0.0000002000      NO
          RMS gradient        0.0019464725            0.0000080000      NO
          MAX gradient        0.0103535774            0.0000300000      NO
          RMS step            0.0316227766            0.0001000000      NO
          MAX step            0.1777676856            0.0002000000      NO
          ........................................................
          Max(Bonds)      0.0083      Max(Angles)    1.28
          Max(Dihed)       10.19      Max(Improp)    0.00
          ---------------------------------------------------------------------

The optimization has not yet converged - more geometry cycles are needed


    ---------------------------------------------------------------------------
                         Redundant Internal Coordinates
                            (Angstroem and degrees)

        Definition                    Value    dE/dq     Step     New-Value
    ----------------------------------------------------------------------------
     1. B(C   1,C   0)                1.3735  0.000030 -0.0024    1.3711   
     2. B(C   3,C   2)                1.3763 -0.000926 -0.0014    1.3749   
     3. B(H   4,C   0)                1.0829 -0.001171  0.0009    1.0839   
     4. B(H   5,C   3)                1.0828 -0.000707  0.0003    1.0832   
     5. B(C   6,C   2)                1.4213 -0.005074  0.0083    1.4296   
     6. B(C   6,C   1)                1.4181 -0.004353  0.0071    1.4252   
     7. B(O   7,C   6)                1.3375 -0.003295 -0.0029    1.3346   
     8. B(C   8,C   3)                1.4527  0.001013  0.0044    1.4571   
     9. B(C   8,C   0)                1.4523  0.000432  0.0050    1.4572   
    10. B(O   9,C   8)                1.2696  0.010354 -0.0027    1.2669   
    11. B(O  10,C   1)                1.3705 -0.001400 -0.0050    1.3655   
    12. B(O  11,C   2)                1.3611 -0.000119 -0.0083    1.3528   
    13. B(C  12,O  10)                1.4442  0.001736 -0.0013    1.4429   
    14. B(H  13,C  12)                1.0977  0.001927 -0.0007    1.0970   
    15. B(H  14,C  12)                1.0942  0.001848 -0.0010    1.0932   
    16. B(H  15,C  12)                1.0972  0.001767 -0.0005    1.0967   
    17. B(C  16,O  11)                1.4381  0.001998 -0.0024    1.4357   
    18. B(H  17,C  16)                1.0988  0.001912 -0.0005    1.0983   
    19. B(H  18,C  16)                1.0943  0.001779 -0.0009    1.0934   
    20. B(H  19,C  16)                1.0979  0.001811 -0.0005    1.0974   
    21. B(H  20,O   7)                0.9820  0.000395  0.0015    0.9835   
    22. A(H   4,C   0,C   8)          118.97  0.001894   -0.45    118.53   
    23. A(C   1,C   0,C   8)          120.12 -0.000676    0.09    120.21   
    24. A(C   1,C   0,H   4)          120.91 -0.001218    0.35    121.26   
    25. A(C   0,C   1,O  10)          124.86 -0.003402    1.05    125.91   
    26. A(C   0,C   1,C   6)          120.83  0.000041    0.11    120.94   
    27. A(C   6,C   1,O  10)          114.28  0.003363   -1.17    113.11   
    28. A(C   3,C   2,O  11)          124.74 -0.003792    1.03    125.77   
    29. A(C   6,C   2,O  11)          115.54  0.002314   -0.82    114.73   
    30. A(C   3,C   2,C   6)          119.70  0.001478   -0.22    119.48   
    31. A(H   5,C   3,C   8)          118.33  0.002703   -0.65    117.68   
    32. A(C   2,C   3,C   8)          121.02 -0.001696    0.36    121.38   
    33. A(C   2,C   3,H   5)          120.65 -0.001007    0.29    120.94   
    34. A(C   2,C   6,O   7)          119.35 -0.001041    0.11    119.46   
    35. A(C   1,C   6,O   7)          120.19 -0.000209    0.03    120.23   
    36. A(C   1,C   6,C   2)          120.46  0.001250   -0.14    120.32   
    37. A(C   6,O   7,H  20)          106.70 -0.000668   -0.17    106.53   
    38. A(C   3,C   8,O   9)          121.09  0.000060    0.12    121.21   
    39. A(C   0,C   8,C   3)          117.87 -0.000397   -0.20    117.67   
    40. A(C   0,C   8,O   9)          121.04  0.000337    0.08    121.12   
    41. A(C   1,O  10,C  12)          115.95 -0.003992    1.28    117.23   
    42. A(C   2,O  11,C  16)          116.48 -0.004206    1.26    117.74   
    43. A(H  14,C  12,H  15)          109.75 -0.001076    0.29    110.04   
    44. A(H  13,C  12,H  15)          109.85 -0.000458    0.10    109.95   
    45. A(O  10,C  12,H  15)          110.82  0.001108   -0.11    110.70   
    46. A(H  13,C  12,H  14)          109.30 -0.000664    0.16    109.46   
    47. A(O  10,C  12,H  14)          106.23  0.000870   -0.51    105.72   
    48. A(O  10,C  12,H  13)          110.82  0.000217    0.06    110.88   
    49. A(H  17,C  16,H  19)          109.76 -0.000061   -0.03    109.73   
    50. A(O  11,C  16,H  19)          110.84  0.000738   -0.04    110.80   
    51. A(H  17,C  16,H  18)          109.09 -0.000577    0.14    109.22   
    52. A(O  11,C  16,H  18)          105.92  0.000405   -0.44    105.49   
    53. A(O  11,C  16,H  17)          111.39  0.000325    0.09    111.49   
    54. A(H  18,C  16,H  19)          109.75 -0.000863    0.27    110.02   
    55. D(C   6,C   1,C   0,C   8)     -0.38 -0.000083    0.16     -0.22   
    56. D(C   6,C   1,C   0,H   4)    179.34 -0.000078    0.15    179.48   
    57. D(O  10,C   1,C   0,H   4)      1.57 -0.000211    0.41      1.99   
    58. D(O  10,C   1,C   0,C   8)   -178.14 -0.000216    0.42   -177.72   
    59. D(H   5,C   3,C   2,C   6)    179.56 -0.000007    0.02    179.58   
    60. D(C   8,C   3,C   2,C   6)     -0.43 -0.000007    0.01     -0.42   
    61. D(H   5,C   3,C   2,O  11)      1.36 -0.000064    0.14      1.50   
    62. D(C   8,C   3,C   2,O  11)   -178.63 -0.000064    0.12   -178.51   
    63. D(C   1,C   6,C   2,O  11)    178.69 -0.000154    0.11    178.80   
    64. D(O   7,C   6,C   1,O  10)     -2.04  0.000109   -0.45     -2.49   
    65. D(O   7,C   6,C   1,C   0)    179.98  0.000126   -0.24    179.74   
    66. D(C   2,C   6,C   1,O  10)    178.07  0.000139   -0.50    177.57   
    67. D(C   1,C   6,C   2,C   3)      0.32 -0.000100    0.20      0.53   
    68. D(O   7,C   6,C   2,C   3)   -179.57 -0.000070    0.15   -179.42   
    69. D(O   7,C   6,C   2,O  11)     -1.20 -0.000125    0.06     -1.14   
    70. D(C   2,C   6,C   1,C   0)      0.09  0.000156   -0.29     -0.20   
    71. D(H  20,O   7,C   6,C   2)    179.01  0.000133   -0.35    178.66   
    72. D(H  20,O   7,C   6,C   1)     -0.88  0.000161   -0.41     -1.29   
    73. D(O   9,C   8,C   3,H   5)      0.20  0.000028   -0.07      0.12   
    74. D(O   9,C   8,C   3,C   2)   -179.81  0.000027   -0.06   -179.87   
    75. D(C   0,C   8,C   3,H   5)   -179.85  0.000069   -0.15   -180.00   
    76. D(C   0,C   8,C   3,C   2)      0.14  0.000068   -0.14     -0.00   
    77. D(O   9,C   8,C   0,H   4)      0.50  0.000011   -0.01      0.49   
    78. D(O   9,C   8,C   0,C   1)   -179.78  0.000007   -0.02   -179.80   
    79. D(C   3,C   8,C   0,H   4)   -179.45 -0.000030    0.06   -179.39   
    80. D(C   3,C   8,C   0,C   1)      0.27 -0.000034    0.05      0.33   
    81. D(C  12,O  10,C   1,C   6)    131.36 -0.002308    6.06    137.42   
    82. D(C  12,O  10,C   1,C   0)    -50.75 -0.002237    5.83    -44.92   
    83. D(C  16,O  11,C   2,C   6)    148.97 -0.003821   10.19    159.16   
    84. D(C  16,O  11,C   2,C   3)    -32.76 -0.003774   10.08    -22.67   
    85. D(H  13,C  12,O  10,C   1)     78.52  0.000608   -1.10     77.42   
    86. D(H  15,C  12,O  10,C   1)    -43.70  0.000278   -1.21    -44.91   
    87. D(H  14,C  12,O  10,C   1)   -162.86  0.000445   -1.19   -164.04   
    88. D(H  19,C  16,O  11,C   2)    -44.73 -0.000119   -0.59    -45.31   
    89. D(H  18,C  16,O  11,C   2)   -163.72  0.000277   -0.62   -164.34   
    90. D(H  17,C  16,O  11,C   2)     77.79  0.000553   -0.57     77.23   
    ----------------------------------------------------------------------------

         *************************************************************
         *                GEOMETRY OPTIMIZATION CYCLE   4            *
         *************************************************************
---------------------------------
CARTESIAN COORDINATES (ANGSTROEM)
---------------------------------
  C      0.801874   -1.038536    0.082075
  C      1.475382    0.155764    0.086193
  C     -0.646015    1.404823   -0.180695
  C     -1.337202    0.216251   -0.179894
  H      1.328643   -1.981665    0.170296
  H     -2.415844    0.199324   -0.277207
  C      0.776691    1.391382   -0.041308
  O      1.446034    2.545931   -0.030395
  C     -0.649292   -1.061527   -0.048792
  O     -1.289219   -2.154936   -0.050859
  O      2.830148    0.310867    0.157546
  O     -1.194399    2.638394   -0.267848
  C      3.536426   -0.490935    1.127208
  H      3.653434   -1.521986    0.771264
  H      4.521186   -0.028311    1.233172
  H      3.012671   -0.484786    2.090717
  C     -2.500818    2.749115   -0.852862
  H     -3.284374    2.436412   -0.149622
  H     -2.627849    3.810044   -1.084922
  H     -2.568111    2.152898   -1.771686
  H      2.394591    2.318352    0.095036

----------------------------
CARTESIAN COORDINATES (A.U.)
----------------------------
  NO LB      ZA    FRAG     MASS         X           Y           Z
   0 C     6.0000    0    12.011    1.515322   -1.962548    0.155099
   1 C     6.0000    0    12.011    2.788068    0.294352    0.162881
   2 C     6.0000    0    12.011   -1.220791    2.654731   -0.341465
   3 C     6.0000    0    12.011   -2.526946    0.408656   -0.339950
   4 H     1.0000    0     1.008    2.510771   -3.744804    0.321812
   5 H     1.0000    0     1.008   -4.565284    0.376668   -0.523846
   6 C     6.0000    0    12.011    1.467733    2.629332   -0.078060
   7 O     8.0000    0    15.999    2.732607    4.811112   -0.057439
   8 C     6.0000    0    12.011   -1.226985   -2.005996   -0.092203
   9 O     8.0000    0    15.999   -2.436271   -4.072239   -0.096109
  10 O     8.0000    0    15.999    5.348204    0.587454    0.297718
  11 O     8.0000    0    15.999   -2.257088    4.985843   -0.506159
  12 C     6.0000    0    12.011    6.682876   -0.927732    2.130115
  13 H     1.0000    0     1.008    6.903989   -2.876136    1.457477
  14 H     1.0000    0     1.008    8.543804   -0.053500    2.330357
  15 H     1.0000    0     1.008    5.693123   -0.916114    3.950882
  16 C     6.0000    0    12.011   -4.725862    5.195074   -1.611676
  17 H     1.0000    0     1.008   -6.206568    4.604152   -0.282745
  18 H     1.0000    0     1.008   -4.965916    7.199939   -2.050205
  19 H     1.0000    0     1.008   -4.853027    4.068388   -3.348001
  20 H     1.0000    0     1.008    4.525121    4.381050    0.179592

--------------------------------
INTERNAL COORDINATES (ANGSTROEM)
--------------------------------
 C      0   0   0     0.000000000000     0.00000000     0.00000000
 C      1   0   0     1.371124587112     0.00000000     0.00000000
 C      2   1   0     2.476227190249    91.04419689     0.00000000
 C      3   2   1     1.374934216855    89.68822903     0.28614458
 H      1   2   3     1.083863976021   121.26249109   179.37742435
 H      4   3   2     1.083155075269   120.93521997   179.84515277
 C      2   1   3     1.425194011742   120.93686118     0.10097737
 O      7   2   1     1.334586187646   120.22645615   179.74269385
 C      4   3   2     1.457095121783   121.38544485   359.84223005
 O      9   4   3     1.266906692489   121.21347607   180.12795559
 O      2   1   3     1.365480911158   125.90554310   182.61754456
 O      3   2   1     1.352782148611   144.50835645   177.96983593
 C     11   2   1     1.442899976097   117.23494815   315.07886864
 H     13  11   2     1.097020392876   110.88122967    77.41505884
 H     13  11   2     1.093161772113   105.71911551   195.95388152
 H     13  11   2     1.096679203980   110.70363650   315.09427613
 C     12   3   2     1.435699020014   117.73920975   160.17728808
 H     17  12   3     1.098311653620   111.48861642    77.22037955
 H     17  12   3     1.093416057432   105.48732147   195.66268073
 H     17  12   3     1.097378467743   110.79811200   314.69136795
 H      8   7   2     0.983506840001   106.53354473   358.71272486

---------------------------
INTERNAL COORDINATES (A.U.)
---------------------------
 C      0   0   0     0.000000000000     0.00000000     0.00000000
 C      1   0   0     2.591049965128     0.00000000     0.00000000
 C      2   1   0     4.679391234940    91.04419689     0.00000000
 C      3   2   1     2.598249122014    89.68822903     0.28614458
 H      1   2   3     2.048206081103   121.26249109   179.37742435
 H      4   3   2     2.046866452825   120.93521997   179.84515277
 C      2   1   3     2.693226369896   120.93686118     0.10097737
 O      7   2   1     2.522002396765   120.22645615   179.74269385
 C      4   3   2     2.753510731242   121.38544485   359.84223005
 O      9   4   3     2.394106686036   121.21347607   180.12795559
 O      2   1   3     2.580384963185   125.90554310   182.61754456
 O      3   2   1     2.556387779733   144.50835645   177.96983593
 C     11   2   1     2.726685793466   117.23494815   315.07886864
 H     13  11   2     2.073068105862   110.88122967    77.41505884
 H     13  11   2     2.065776369365   105.71911551   195.95388152
 H     13  11   2     2.072423352289   110.70363650   315.09427613
 C     12   3   2     2.713077958565   117.73920975   160.17728808
 H     17  12   3     2.075508235037   111.48861642    77.22037955
 H     17  12   3     2.066256898978   105.48732147   195.66268073
 H     17  12   3     2.073744769296   110.79811200   314.69136795
 H      8   7   2     1.858558578441   106.53354473   358.71272486


           ************************************************************
           *        Program running with 4 parallel MPI-processes     *
           *              working on a common directory               *
           ************************************************************
------------------------------------------------------------------------------
                   ___                                                        
                  /   \      - P O W E R E D   B Y -                         
                 /     \                                                     
                 |  |  |   _    _      __       _____    __    __             
                 |  |  |  | |  | |    /  \     |  _  \  |  |  /  |          
                  \  \/   | |  | |   /    \    | | | |  |  | /  /          
                 / \  \   | |__| |  /  /\  \   | |_| |  |  |/  /          
                |  |  |   |  __  | /  /__\  \  |    /   |      \           
                |  |  |   | |  | | |   __   |  |    \   |  |\   \          
                \     /   | |  | | |  |  |  |  | |\  \  |  | \   \       
                 \___/    |_|  |_| |__|  |__|  |_| \__\ |__|  \__/        
                                                                              
                      - O R C A' S   B I G   F R I E N D -                    
                                      &                                       
                       - I N T E G R A L  F E E D E R -                       
                                                                              
 v1 FN, 2020, v2 2021                                                         
------------------------------------------------------------------------------


Reading SHARK input file Q9_1e_1H_B3LYP_631Gd_opt.SHARKINP.tmp ... ok
----------------------
SHARK INTEGRAL PACKAGE
----------------------

Number of atoms                             ...     21
Number of basis functions                   ...    186
Number of shells                            ...     90
Maximum angular momentum                    ...      2
Integral batch strategy                     ... SHARK/LIBINT Hybrid
RI-J (if used) integral strategy            ... SPLIT-RIJ (Revised 2003 algorithm where possible)
Printlevel                                  ...      1
Contraction scheme used                     ... SEGMENTED contraction
Coulomb Range Separation                    ... NOT USED
Exchange Range Separation                   ... NOT USED
Finite Nucleus Model                        ... NOT USED
Auxiliary Coulomb fitting basis             ... AVAILABLE
   # of basis functions in Aux-J            ...    687
   # of shells in Aux-J                     ...    225
   Maximum angular momentum in Aux-J        ...      4
Auxiliary J/K fitting basis                 ... NOT available
Auxiliary Correlation fitting basis         ... NOT available
Auxiliary 'external' fitting basis          ... NOT available
Integral threshold                          ...     2.500000e-11
Primitive cut-off                           ...     2.500000e-12
Primitive pair pre-selection threshold      ...     2.500000e-12

Calculating pre-screening integrals         ... done (  0.0 sec) Dimension = 90
Organizing shell pair data                  ... done (  0.0 sec)
Shell pair information
Total number of shell pairs                 ...      4095
Shell pairs after pre-screening             ...      3553
Total number of primitive shell pairs       ...     23715
Primitive shell pairs kept                  ...     12519
          la=0 lb=0:   1214 shell pairs
          la=1 lb=0:   1180 shell pairs
          la=1 lb=1:    291 shell pairs
          la=2 lb=0:    528 shell pairs
          la=2 lb=1:    271 shell pairs
          la=2 lb=2:     69 shell pairs

Calculating one electron integrals          ... done (  0.0 sec)
Calculating RI/J V-Matrix + Cholesky decomp.... done (  0.0 sec)
Calculating Nuclear repulsion               ... done (  0.0 sec) ENN=    701.809620697504 Eh

SHARK setup successfully completed in   0.2 seconds

Maximum memory used throughout the entire GTOINT-calculation: 13.6 MB


           ************************************************************
           *        Program running with 4 parallel MPI-processes     *
           *              working on a common directory               *
           ************************************************************

Diagonalization of the overlap matrix:
Smallest eigenvalue                        ... 4.791e-04
Time for diagonalization                   ...    0.006 sec
Threshold for overlap eigenvalues          ... 1.000e-08
Number of eigenvalues below threshold      ... 0
Time for construction of square roots      ...    0.003 sec
Total time needed                          ...    0.010 sec

-------------------
DFT GRID GENERATION
-------------------

General Integration Accuracy     IntAcc      ... 4.959
Radial Grid Type                 RadialGrid  ... OptM3 with GC (2021)
Angular Grid (max. ang.)         AngularGrid ... 6 (Lebedev-590)
Angular grid pruning method      GridPruning ... 4 (adaptive)
Weight generation scheme         WeightScheme... Becke
Basis function cutoff            BFCut       ... 1.0000e-11
Integration weight cutoff        WCut        ... 1.0000e-14
Angular grids for H and He will be reduced by one unit
Partially contracted basis set               ... off
Rotationally invariant grid construction     ... off

Total number of grid points                  ...   249801
Total number of batches                      ...     3914
Average number of points per batch           ...       63
Average number of grid points per atom       ...    11895
Time for grid setup =    4.197 sec

--------------------
COSX GRID GENERATION
--------------------

GRIDX 1
-------
General Integration Accuracy     IntAcc      ... 4.020
Radial Grid Type                 RadialGrid  ... OptM3 with GC (2021)
Angular Grid (max. ang.)         AngularGrid ... 2 (Lebedev-110)
Angular grid pruning method      GridPruning ... 4 (adaptive)
Weight generation scheme         WeightScheme... Becke
Basis function cutoff            BFCut       ... 1.0000e-11
Integration weight cutoff        WCut        ... 1.0000e-14
Angular grids for H and He will be reduced by one unit
Partially contracted basis set               ... on
Rotationally invariant grid construction     ... off

Total number of grid points                  ...    28335
Total number of batches                      ...      456
Average number of points per batch           ...       62
Average number of grid points per atom       ...     1349
UseSFitting                                  ... on

GRIDX 2
-------
General Integration Accuracy     IntAcc      ... 4.338
Radial Grid Type                 RadialGrid  ... OptM3 with GC (2021)
Angular Grid (max. ang.)         AngularGrid ... 3 (Lebedev-194)
Angular grid pruning method      GridPruning ... 4 (adaptive)
Weight generation scheme         WeightScheme... Becke
Basis function cutoff            BFCut       ... 1.0000e-11
Integration weight cutoff        WCut        ... 1.0000e-14
Angular grids for H and He will be reduced by one unit
Partially contracted basis set               ... on
Rotationally invariant grid construction     ... off

Total number of grid points                  ...    62281
Total number of batches                      ...      985
Average number of points per batch           ...       63
Average number of grid points per atom       ...     2966
UseSFitting                                  ... on

GRIDX 3
-------
General Integration Accuracy     IntAcc      ... 4.871
Radial Grid Type                 RadialGrid  ... OptM3 with GC (2021)
Angular Grid (max. ang.)         AngularGrid ... 4 (Lebedev-302)
Angular grid pruning method      GridPruning ... 4 (adaptive)
Weight generation scheme         WeightScheme... Becke
Basis function cutoff            BFCut       ... 1.0000e-11
Integration weight cutoff        WCut        ... 1.0000e-14
Angular grids for H and He will be reduced by one unit
Partially contracted basis set               ... on
Rotationally invariant grid construction     ... off

Total number of grid points                  ...   117006
Total number of batches                      ...     1837
Average number of points per batch           ...       63
Average number of grid points per atom       ...     5572
UseSFitting                                  ... on

Time for X-Grid setup             =    1.930 sec


--------------------
CPCM SOLVATION MODEL
--------------------
CPCM parameters:
  Epsilon                                         ...      80.4000
  Refrac                                          ...       1.3300
  Rsolv                                           ...       1.3000
  Surface type                                    ... GAUSSIAN VDW
  Epsilon function type                           ...         CPCM
Radii:
 Radius for C  used is    3.8550 Bohr (=   2.0400 Ang.)
 Radius for H  used is    2.4944 Bohr (=   1.3200 Ang.)
 Radius for O  used is    3.4469 Bohr (=   1.8240 Ang.)
Calculating surface                               ...        done! (  0.0s)
GEPOL surface points                              ...         1165
GEPOL Volume                                      ...    1334.7184
GEPOL Surface-area                                ...     739.9926
Calculating surface distance matrix               ...        done! (  0.0s)
Performing Cholesky decomposition & store         ...        done! (  0.1s)
Overall time for CPCM initialization              ...                 0.1s
--------------
SCF ITERATIONS
--------------
ITER       Energy         Delta-E        Max-DP      RMS-DP      [F,P]     Damp
               ***  Starting incremental Fock matrix formation  ***
  0   -610.7543767960   0.000000000000 0.00405399  0.00012184  0.0550775 0.7000
  1   -610.7583347411  -0.003957945023 0.00378187  0.00012024  0.0435409 0.7000
                               ***Turning on DIIS***
  2   -610.7614916360  -0.003156894937 0.00991767  0.00032874  0.0326393 0.0000
  3   -610.7695718315  -0.008080195545 0.00132525  0.00005495  0.0041519 0.0000
  4   -610.7696967371  -0.000124905588 0.00091925  0.00002391  0.0010941 0.0000
  5   -610.7697188490  -0.000022111888 0.00092957  0.00002437  0.0005922 0.0000
               *** Restarting incremental Fock matrix formation ***
                                   *** Resetting DIIS ***
  6   -610.7697306183  -0.000011769286 0.00067609  0.00001081  0.0001929 0.0000
  7   -610.7697328149  -0.000002196651 0.00015822  0.00000389  0.0002842 0.0000
  8   -610.7697335813  -0.000000766374 0.00038377  0.00000542  0.0000761 0.0000
  9   -610.7697341637  -0.000000582388 0.00015011  0.00000289  0.0000685 0.0000
 10   -610.7697343238  -0.000000160087 0.00012794  0.00000163  0.0000428 0.0000
 11   -610.7697343624  -0.000000038614 0.00004044  0.00000074  0.0000243 0.0000
 12   -610.7697343743  -0.000000011882 0.00001001  0.00000015  0.0000061 0.0000
 13   -610.7697343681   0.000000006161 0.00000946  0.00000016  0.0000033 0.0000
 14   -610.7697343695  -0.000000001419 0.00000338  0.00000006  0.0000016 0.0000
                            ***DIIS convergence achieved***

               *****************************************************
               *                     SUCCESS                       *
               *           SCF CONVERGED AFTER  15 CYCLES          *
               *****************************************************

Old exchange energy                            =    -15.522710349 Eh
New exchange energy                            =    -15.522706690 Eh
Exchange energy change after final integration =      0.000003659 Eh
Total energy after final integration           =   -610.769730707 Eh
Final COS-X integration done in                =     8.834 sec
Total Energy       :         -610.76973071 Eh          -16619.88931 eV
  Last Energy change         ...    3.0824e-09  Tolerance :   1.0000e-08
  Last MAX-Density change    ...    0.0000e+00  Tolerance :   1.0000e-07
             **** THE GBW FILE WAS UPDATED (Q9_1e_1H_B3LYP_631Gd_opt.gbw) ****
             **** DENSITY Q9_1e_1H_B3LYP_631Gd_opt.scfp WAS UPDATED ****
             **** ENERGY FILE WAS UPDATED (Q9_1e_1H_B3LYP_631Gd_opt.en.tmp) ****
----------------------
UHF SPIN CONTAMINATION
----------------------

Warning: in a DFT calculation there is little theoretical justification to 
         calculate <S**2> as in Hartree-Fock theory. We will do it anyways
         but you should keep in mind that the values have only limited relevance

Expectation value of <S**2>     :     0.771665
Ideal value S*(S+1) for S=0.5   :     0.750000
Deviation                       :     0.021665

             **** THE GBW FILE WAS UPDATED (Q9_1e_1H_B3LYP_631Gd_opt.gbw) ****
             **** DENSITY Q9_1e_1H_B3LYP_631Gd_opt.scfp WAS UPDATED ****
Total SCF time: 0 days 0 hours 1 min 27 sec 

Maximum memory used throughout the entire SCF-calculation: 65.3 MB

-------------------------   --------------------
FINAL SINGLE POINT ENERGY      -610.769730707356
-------------------------   --------------------


           ************************************************************
           *        Program running with 4 parallel MPI-processes     *
           *              working on a common directory               *
           ************************************************************
------------------------------------------------------------------------------
                         ORCA SCF GRADIENT CALCULATION
------------------------------------------------------------------------------

 ... reading COSX grid (gridx3)
Gradient of the Kohn-Sham DFT energy:
Kohn-Sham wavefunction type      ... UKS
Hartree-Fock exchange scaling    ...    0.200
Number of operators              ...    2
Number of atoms                  ...   21
Basis set dimensions             ...  186
Integral neglect threshold       ... 2.5e-11
Integral primitive cutoff        ... 2.5e-12
SHARK Integral package           ... ON

Nuc. rep. gradient       (SHARK) ... done (  0.0 sec)
HCore & Overlap gradient (SHARK) ... done (  0.1 sec)
RI-J gradient            (SHARK) ... done (  0.7 sec)
COSX-gradient                    ... done ( 12.5 sec)
Exchange-correlation gradient    ... done

------------------
CARTESIAN GRADIENT
------------------

   1   C   :    0.003099836    0.000037864   -0.001137605
   2   C   :    0.001825591    0.001183463    0.002666300
   3   C   :    0.000580148    0.001862650   -0.002946883
   4   C   :   -0.002141530    0.003346383    0.001238366
   5   H   :    0.000575316    0.000945061   -0.000162356
   6   H   :    0.000545439    0.001130394   -0.000113604
   7   C   :    0.002872424    0.003431127   -0.000260201
   8   O   :   -0.004356258   -0.003079130   -0.000425320
   9   C   :    0.003720206    0.005106965    0.000103701
  10   O   :   -0.004850823   -0.008244197    0.000001016
  11   O   :   -0.002761589   -0.002094765   -0.004853458
  12   O   :    0.000340271   -0.003049655    0.005446574
  13   C   :   -0.001689986    0.001407416    0.001627566
  14   H   :    0.000664979   -0.001345195   -0.000329204
  15   H   :    0.001153822    0.000747272    0.000295451
  16   H   :   -0.000100943   -0.000284374    0.001525000
  17   C   :    0.001249313   -0.001359543   -0.001912333
  18   H   :   -0.001698973    0.000579039    0.000600301
  19   H   :    0.000060294    0.001411014   -0.000269503
  20   H   :   -0.000286834   -0.000691012   -0.001204262
  21   H   :    0.001232622   -0.001061920    0.000144071

Difference to translation invariance:
           :    0.0000333243   -0.0000211422    0.0000336155

Difference to rotation invariance:
           :    0.0000720408    0.0002253734    0.0000660305

Norm of the cartesian gradient     ...    0.0184888577
RMS gradient                       ...    0.0023293771
MAX gradient                       ...    0.0082441972

-------
TIMINGS
-------

Total SCF gradient time            ...       20.965 sec

One electron gradient       ....       0.124 sec  (  0.6%)
RI-J Coulomb gradient       ....       0.724 sec  (  3.5%)
COSX gradient               ....      12.496 sec  ( 59.6%)
XC gradient                 ....       6.575 sec  ( 31.4%)
CPCM gradient               ....       0.342 sec  (  1.6%)
   A-Matrix (El+Nuc)        ....       0.088 sec  (  0.4%)
   Potential                ....       0.253 sec  (  1.2%)

Maximum memory used throughout the entire SCFGRAD-calculation: 55.0 MB
------------------------------------------------------------------------------
                         ORCA GEOMETRY RELAXATION STEP
------------------------------------------------------------------------------

Reading the OPT-File                    .... done
Getting information on internals        .... done
Copying old internal coords+grads       .... done
Making the new internal coordinates     .... (new redundants).... done
Validating the new internal coordinates .... (new redundants).... done
Calculating the B-matrix                .... done
Calculating the G,G- and P matrices     .... done
Transforming gradient to internals      .... done
Projecting the internal gradient        .... done
Number of atoms                         ....  21
Number of internal coordinates          ....  90
Current Energy                          ....  -610.769730707 Eh
Current gradient norm                   ....     0.018488858 Eh/bohr
Maximum allowed component of the step   ....  0.300
Current trust radius                    ....  0.300
Updating the Hessian (BFGS)             .... done
Forming the augmented Hessian           .... done
Diagonalizing the augmented Hessian     .... done
Last element of RFO vector              ....  0.855401038
Lowest eigenvalues of augmented Hessian:
 -0.003798489  0.009180239  0.017659696  0.018401503  0.019150133
Length of the computed step             ....  0.605524489
Warning: the length of the step is outside the trust region - taking restricted step instead
The input lambda is                     ....    -0.003798
   iter:   1  x=   -0.007391  g=   77.017621 f(x)=     0.276660
   iter:   2  x=   -0.010903  g=   29.440646 f(x)=     0.103410
   iter:   3  x=   -0.013015  g=   14.436594 f(x)=     0.030486
   iter:   4  x=   -0.013507  g=   10.082956 f(x)=     0.004963
   iter:   5  x=   -0.013527  g=    9.328059 f(x)=     0.000189
   iter:   6  x=   -0.013527  g=    9.298625 f(x)=     0.000000
   iter:   7  x=   -0.013527  g=    9.298579 f(x)=     0.000000
   iter:   8  x=   -0.013527  g=    9.298579 f(x)=    -0.000000
The output lambda is                    ....    -0.013527 (8 iterations)
The final length of the internal step   ....  0.300000000
Converting the step to cartesian space:
 Initial RMS(Int)=    0.0316227766
Transforming coordinates:
 Iter   0:  RMS(Cart)=    0.0899756595 RMS(Int)=    0.0318805642
 Iter   1:  RMS(Cart)=    0.0079806216 RMS(Int)=    0.0034811303
 Iter   2:  RMS(Cart)=    0.0007058190 RMS(Int)=    0.0002802627
 Iter   3:  RMS(Cart)=    0.0001255397 RMS(Int)=    0.0000503975
 Iter   4:  RMS(Cart)=    0.0000120131 RMS(Int)=    0.0000051348
 Iter   5:  RMS(Cart)=    0.0000020852 RMS(Int)=    0.0000008086
 Iter   6:  RMS(Cart)=    0.0000002210 RMS(Int)=    0.0000000975
 Iter   7:  RMS(Cart)=    0.0000000365 RMS(Int)=    0.0000000140
done
Storing new coordinates                 .... done

                                .--------------------.
          ----------------------|Geometry convergence|-------------------------
          Item                value                   Tolerance       Converged
          ---------------------------------------------------------------------
          Energy change      -0.0021338881            0.0000002000      NO
          RMS gradient        0.0016093353            0.0000080000      NO
          MAX gradient        0.0095652539            0.0000300000      NO
          RMS step            0.0316227766            0.0001000000      NO
          MAX step            0.1550272923            0.0002000000      NO
          ........................................................
          Max(Bonds)      0.0065      Max(Angles)    0.79
          Max(Dihed)        8.88      Max(Improp)    0.00
          ---------------------------------------------------------------------

The optimization has not yet converged - more geometry cycles are needed


    ---------------------------------------------------------------------------
                         Redundant Internal Coordinates
                            (Angstroem and degrees)

        Definition                    Value    dE/dq     Step     New-Value
    ----------------------------------------------------------------------------
     1. B(C   1,C   0)                1.3711 -0.001114 -0.0004    1.3707   
     2. B(C   3,C   2)                1.3749 -0.001362  0.0003    1.3753   
     3. B(H   4,C   0)                1.0839 -0.000558  0.0008    1.0846   
     4. B(H   5,C   3)                1.0832 -0.000549  0.0006    1.0837   
     5. B(C   6,C   2)                1.4296 -0.000539  0.0049    1.4345   
     6. B(C   6,C   1)                1.4252 -0.000554  0.0043    1.4295   
     7. B(O   7,C   6)                1.3346 -0.005151  0.0035    1.3381   
     8. B(C   8,C   3)                1.4571  0.003516 -0.0004    1.4567   
     9. B(C   8,C   0)                1.4572  0.002934  0.0005    1.4577   
    10. B(O   9,C   8)                1.2669  0.009565 -0.0065    1.2604   
    11. B(O  10,C   1)                1.3655 -0.002995  0.0002    1.3657   
    12. B(O  11,C   2)                1.3528 -0.002861 -0.0016    1.3512   
    13. B(C  12,O  10)                1.4429  0.001816 -0.0027    1.4402   
    14. B(H  13,C  12)                1.0970  0.001441 -0.0018    1.0952   
    15. B(H  14,C  12)                1.0932  0.001382 -0.0020    1.0912   
    16. B(H  15,C  12)                1.0967  0.001389 -0.0017    1.0950   
    17. B(C  16,O  11)                1.4357  0.001754 -0.0033    1.4324   
    18. B(H  17,C  16)                1.0983  0.001429 -0.0017    1.0967   
    19. B(H  18,C  16)                1.0934  0.001422 -0.0020    1.0914   
    20. B(H  19,C  16)                1.0974  0.001404 -0.0017    1.0957   
    21. B(H  20,O   7)                0.9835  0.001452 -0.0006    0.9829   
    22. A(H   4,C   0,C   8)          118.53  0.001085   -0.44    118.09   
    23. A(C   1,C   0,C   8)          120.21 -0.000217    0.06    120.27   
    24. A(C   1,C   0,H   4)          121.26 -0.000868    0.38    121.64   
    25. A(C   0,C   1,O  10)          125.91 -0.000508    0.67    126.58   
    26. A(C   0,C   1,C   6)          120.94  0.000465    0.01    120.94   
    27. A(C   6,C   1,O  10)          113.12  0.000035   -0.68    112.43   
    28. A(C   3,C   2,O  11)          125.77 -0.000973    0.75    126.52   
    29. A(C   6,C   2,O  11)          114.73  0.000293   -0.55    114.18   
    30. A(C   3,C   2,C   6)          119.48  0.000675   -0.20    119.28   
    31. A(H   5,C   3,C   8)          117.68  0.001392   -0.61    117.07   
    32. A(C   2,C   3,C   8)          121.39 -0.000469    0.25    121.63   
    33. A(C   2,C   3,H   5)          120.94 -0.000923    0.36    121.30   
    34. A(C   2,C   6,O   7)          119.46 -0.000397    0.07    119.53   
    35. A(C   1,C   6,O   7)          120.23 -0.000140    0.03    120.25   
    36. A(C   1,C   6,C   2)          120.32  0.000537   -0.10    120.22   
    37. A(C   6,O   7,H  20)          106.53 -0.001381    0.13    106.66   
    38. A(C   3,C   8,O   9)          121.21  0.000467    0.02    121.24   
    39. A(C   0,C   8,C   3)          117.67 -0.000990   -0.02    117.65   
    40. A(C   0,C   8,O   9)          121.12  0.000523   -0.01    121.11   
    41. A(C   1,O  10,C  12)          117.23 -0.000283    0.79    118.02   
    42. A(C   2,O  11,C  16)          117.74  0.000552    0.62    118.36   
    43. A(H  14,C  12,H  15)          110.04 -0.000527    0.28    110.32   
    44. A(H  13,C  12,H  15)          109.95 -0.000254    0.05    110.01   
    45. A(O  10,C  12,H  15)          110.70  0.001047   -0.25    110.46   
    46. A(H  13,C  12,H  14)          109.46 -0.000304    0.16    109.61   
    47. A(O  10,C  12,H  14)          105.72 -0.000465   -0.19    105.53   
    48. A(O  10,C  12,H  13)          110.88  0.000477   -0.05    110.83   
    49. A(H  17,C  16,H  19)          109.74 -0.000099   -0.07    109.66   
    50. A(O  11,C  16,H  19)          110.80  0.000322   -0.06    110.74   
    51. A(H  17,C  16,H  18)          109.22 -0.000704    0.27    109.49   
    52. A(O  11,C  16,H  18)          105.49 -0.000890   -0.06    105.43   
    53. A(O  11,C  16,H  17)          111.49  0.001477   -0.26    111.23   
    54. A(H  18,C  16,H  19)          110.02 -0.000159    0.19    110.21   
    55. D(C   6,C   1,C   0,C   8)     -0.23 -0.000140    0.27      0.04   
    56. D(C   6,C   1,C   0,H   4)    179.48 -0.000192    0.35    179.83   
    57. D(O  10,C   1,C   0,H   4)      1.99  0.000033    0.10      2.09   
    58. D(O  10,C   1,C   0,C   8)   -177.71  0.000084    0.02   -177.69   
    59. D(H   5,C   3,C   2,C   6)    179.58  0.000015   -0.10    179.48   
    60. D(C   8,C   3,C   2,C   6)     -0.42 -0.000024    0.00     -0.42   
    61. D(H   5,C   3,C   2,O  11)      1.50  0.000221   -0.35      1.15   
    62. D(C   8,C   3,C   2,O  11)   -178.50  0.000181   -0.25   -178.75   
    63. D(C   1,C   6,C   2,O  11)    178.81 -0.000304    0.56    179.38   
    64. D(O   7,C   6,C   1,O  10)     -2.47 -0.000067   -0.04     -2.51   
    65. D(O   7,C   6,C   1,C   0)    179.74  0.000145   -0.33    179.41   
    66. D(C   2,C   6,C   1,O  10)    177.58 -0.000025   -0.13    177.45   
    67. D(C   1,C   6,C   2,C   3)      0.53 -0.000096    0.28      0.81   
    68. D(O   7,C   6,C   2,C   3)   -179.42 -0.000054    0.19   -179.22   
    69. D(O   7,C   6,C   2,O  11)     -1.13 -0.000262    0.48     -0.66   
    70. D(C   2,C   6,C   1,C   0)     -0.20  0.000187   -0.42     -0.62   
    71. D(H  20,O   7,C   6,C   2)    178.66  0.000035   -0.19    178.47   
    72. D(H  20,O   7,C   6,C   1)     -1.29  0.000076   -0.28     -1.57   
    73. D(O   9,C   8,C   3,H   5)      0.13  0.000018   -0.00      0.12   
    74. D(O   9,C   8,C   3,C   2)   -179.87  0.000056   -0.11   -179.98   
    75. D(C   0,C   8,C   3,H   5)    180.00  0.000032   -0.05    179.95   
    76. D(C   0,C   8,C   3,C   2)      0.00  0.000070   -0.15     -0.15   
    77. D(O   9,C   8,C   0,H   4)      0.49  0.000080   -0.11      0.38   
    78. D(O   9,C   8,C   0,C   1)   -179.80  0.000025   -0.03   -179.83   
    79. D(C   3,C   8,C   0,H   4)   -179.39  0.000066   -0.07   -179.45   
    80. D(C   3,C   8,C   0,C   1)      0.33  0.000011    0.01      0.34   
    81. D(C  12,O  10,C   1,C   6)    137.43 -0.002676    7.75    145.18   
    82. D(C  12,O  10,C   1,C   0)    -44.92 -0.002874    8.02    -36.90   
    83. D(C  16,O  11,C   2,C   6)    159.16 -0.002849    8.62    167.78   
    84. D(C  16,O  11,C   2,C   3)    -22.68 -0.003038    8.88    -13.80   
    85. D(H  13,C  12,O  10,C   1)     77.42  0.000689   -1.07     76.35   
    86. D(H  15,C  12,O  10,C   1)    -44.91 -0.000039   -0.94    -45.85   
    87. D(H  14,C  12,O  10,C   1)   -164.05  0.000306   -1.02   -165.07   
    88. D(H  19,C  16,O  11,C   2)    -45.31  0.000028   -1.41    -46.72   
    89. D(H  18,C  16,O  11,C   2)   -164.34  0.000571   -1.58   -165.91   
    90. D(H  17,C  16,O  11,C   2)     77.22  0.001165   -1.71     75.51   
    ----------------------------------------------------------------------------

         *************************************************************
         *                GEOMETRY OPTIMIZATION CYCLE   5            *
         *************************************************************
---------------------------------
CARTESIAN COORDINATES (ANGSTROEM)
---------------------------------
  C      0.805734   -1.020301    0.133615
  C      1.477534    0.174484    0.128356
  C     -0.641489    1.413904   -0.243948
  C     -1.325208    0.220643   -0.236300
  H      1.323893   -1.963847    0.266610
  H     -2.400114    0.186843   -0.370182
  C      0.780020    1.409217   -0.051650
  O      1.448135    2.568500   -0.042657
  C     -0.640464   -1.050941   -0.046469
  O     -1.274434   -2.140245   -0.041174
  O      2.827212    0.349917    0.241159
  O     -1.176396    2.646311   -0.387822
  C      3.552237   -0.527735    1.123292
  H      3.687935   -1.513853    0.666556
  H      4.524783   -0.055406    1.270742
  H      3.028690   -0.626703    2.079912
  C     -2.529314    2.751486   -0.846352
  H     -3.239318    2.496212   -0.050505
  H     -2.659598    3.797644   -1.128753
  H     -2.697141    2.101869   -1.712612
  H      2.391257    2.348878    0.125598

----------------------------
CARTESIAN COORDINATES (A.U.)
----------------------------
  NO LB      ZA    FRAG     MASS         X           Y           Z
   0 C     6.0000    0    12.011    1.522616   -1.928089    0.252496
   1 C     6.0000    0    12.011    2.792135    0.329727    0.242558
   2 C     6.0000    0    12.011   -1.212238    2.671891   -0.460995
   3 C     6.0000    0    12.011   -2.504281    0.416955   -0.446543
   4 H     1.0000    0     1.008    2.501795   -3.711133    0.503820
   5 H     1.0000    0     1.008   -4.535558    0.353081   -0.699542
   6 C     6.0000    0    12.011    1.474024    2.663034   -0.097605
   7 O     8.0000    0    15.999    2.736579    4.853761   -0.080610
   8 C     6.0000    0    12.011   -1.210301   -1.985991   -0.087813
   9 O     8.0000    0    15.999   -2.408332   -4.044476   -0.077807
  10 O     8.0000    0    15.999    5.342656    0.661248    0.455725
  11 O     8.0000    0    15.999   -2.223066    5.000802   -0.732878
  12 C     6.0000    0    12.011    6.712756   -0.997275    2.122714
  13 H     1.0000    0     1.008    6.969187   -2.860767    1.259609
  14 H     1.0000    0     1.008    8.550600   -0.104703    2.401355
  15 H     1.0000    0     1.008    5.723395   -1.184296    3.930463
  16 C     6.0000    0    12.011   -4.779711    5.199554   -1.599374
  17 H     1.0000    0     1.008   -6.121423    4.717156   -0.095440
  18 H     1.0000    0     1.008   -5.025912    7.176508   -2.133035
  19 H     1.0000    0     1.008   -5.096858    3.971958   -3.236367
  20 H     1.0000    0     1.008    4.518821    4.438737    0.237346

--------------------------------
INTERNAL COORDINATES (ANGSTROEM)
--------------------------------
 C      0   0   0     0.000000000000     0.00000000     0.00000000
 C      1   0   0     1.370712719658     0.00000000     0.00000000
 C      2   1   0     2.482947887577    90.99729237     0.00000000
 C      3   2   1     1.375282021967    89.44661343     0.16723756
 H      1   2   3     1.084645543762   121.64096642   179.52282695
 H      4   3   2     1.083738503951   121.29674938   179.88741791
 C      2   1   3     1.429508592515   120.94567949     0.31162519
 O      7   2   1     1.338056406229   120.25572962   179.40868033
 C      4   3   2     1.456653231356   121.63038247     0.00000000
 O      9   4   3     1.260368481114   121.23585518   180.02232076
 O      2   1   3     1.365698174010   126.58494320   182.55296171
 O      3   2   1     1.351166851150   144.01050497   178.46502752
 C     11   2   1     1.440171489519   118.02353371   323.09917624
 H     13  11   2     1.095193392238   110.83316210    76.34611119
 H     13  11   2     1.091183025484   105.52602286   194.93165334
 H     13  11   2     1.094996859329   110.45609619   314.15690115
 C     12   3   2     1.432375514102   118.35832384   168.32569093
 H     17  12   3     1.096650835116   111.22985680    75.50723431
 H     17  12   3     1.091408456955   105.42421749   194.09198603
 H     17  12   3     1.095706685979   110.74579803   313.28167539
 H      8   7   2     0.982864162330   106.65945845   358.43322418

---------------------------
INTERNAL COORDINATES (A.U.)
---------------------------
 C      0   0   0     0.000000000000     0.00000000     0.00000000
 C      1   0   0     2.590271648436     0.00000000     0.00000000
 C      2   1   0     4.692091512319    90.99729237     0.00000000
 C      3   2   1     2.598906378423    89.44661343     0.16723756
 H      1   2   3     2.049683030089   121.64096642   179.52282695
 H      4   3   2     2.047968973252   121.29674938   179.88741791
 C      2   1   3     2.701379745941   120.94567949     0.31162519
 O      7   2   1     2.528560159513   120.25572962   179.40868033
 C      4   3   2     2.752675679354   121.63038247     0.00000000
 O      9   4   3     2.381751257133   121.23585518   180.02232076
 O      2   1   3     2.580795530475   126.58494320   182.55296171
 O      3   2   1     2.553335309906   144.01050497   178.46502752
 C     11   2   1     2.721529701073   118.02353371   323.09917624
 H     13  11   2     2.069615575009   110.83316210    76.34611119
 H     13  11   2     2.062037080148   105.52602286   194.93165334
 H     13  11   2     2.069244181635   110.45609619   314.15690115
 C     12   3   2     2.706797442587   118.35832384   168.32569093
 H     17  12   3     2.072369742905   111.22985680    75.50723431
 H     17  12   3     2.062463083890   105.42421749   194.09198603
 H     17  12   3     2.070585559607   110.74579803   313.28167539
 H      8   7   2     1.857344093650   106.65945845   358.43322418


           ************************************************************
           *        Program running with 4 parallel MPI-processes     *
           *              working on a common directory               *
           ************************************************************
------------------------------------------------------------------------------
                   ___                                                        
                  /   \      - P O W E R E D   B Y -                         
                 /     \                                                     
                 |  |  |   _    _      __       _____    __    __             
                 |  |  |  | |  | |    /  \     |  _  \  |  |  /  |          
                  \  \/   | |  | |   /    \    | | | |  |  | /  /          
                 / \  \   | |__| |  /  /\  \   | |_| |  |  |/  /          
                |  |  |   |  __  | /  /__\  \  |    /   |      \           
                |  |  |   | |  | | |   __   |  |    \   |  |\   \          
                \     /   | |  | | |  |  |  |  | |\  \  |  | \   \       
                 \___/    |_|  |_| |__|  |__|  |_| \__\ |__|  \__/        
                                                                              
                      - O R C A' S   B I G   F R I E N D -                    
                                      &                                       
                       - I N T E G R A L  F E E D E R -                       
                                                                              
 v1 FN, 2020, v2 2021                                                         
------------------------------------------------------------------------------


Reading SHARK input file Q9_1e_1H_B3LYP_631Gd_opt.SHARKINP.tmp ... ok
----------------------
SHARK INTEGRAL PACKAGE
----------------------

Number of atoms                             ...     21
Number of basis functions                   ...    186
Number of shells                            ...     90
Maximum angular momentum                    ...      2
Integral batch strategy                     ... SHARK/LIBINT Hybrid
RI-J (if used) integral strategy            ... SPLIT-RIJ (Revised 2003 algorithm where possible)
Printlevel                                  ...      1
Contraction scheme used                     ... SEGMENTED contraction
Coulomb Range Separation                    ... NOT USED
Exchange Range Separation                   ... NOT USED
Finite Nucleus Model                        ... NOT USED
Auxiliary Coulomb fitting basis             ... AVAILABLE
   # of basis functions in Aux-J            ...    687
   # of shells in Aux-J                     ...    225
   Maximum angular momentum in Aux-J        ...      4
Auxiliary J/K fitting basis                 ... NOT available
Auxiliary Correlation fitting basis         ... NOT available
Auxiliary 'external' fitting basis          ... NOT available
Integral threshold                          ...     2.500000e-11
Primitive cut-off                           ...     2.500000e-12
Primitive pair pre-selection threshold      ...     2.500000e-12

Calculating pre-screening integrals         ... done (  0.0 sec) Dimension = 90
Organizing shell pair data                  ... done (  0.0 sec)
Shell pair information
Total number of shell pairs                 ...      4095
Shell pairs after pre-screening             ...      3544
Total number of primitive shell pairs       ...     23715
Primitive shell pairs kept                  ...     12505
          la=0 lb=0:   1211 shell pairs
          la=1 lb=0:   1176 shell pairs
          la=1 lb=1:    291 shell pairs
          la=2 lb=0:    527 shell pairs
          la=2 lb=1:    271 shell pairs
          la=2 lb=2:     68 shell pairs

Calculating one electron integrals          ... done (  0.0 sec)
Calculating RI/J V-Matrix + Cholesky decomp.... done (  0.0 sec)
Calculating Nuclear repulsion               ... done (  0.0 sec) ENN=    701.304121902405 Eh

SHARK setup successfully completed in   0.2 seconds

Maximum memory used throughout the entire GTOINT-calculation: 13.6 MB


           ************************************************************
           *        Program running with 4 parallel MPI-processes     *
           *              working on a common directory               *
           ************************************************************

Diagonalization of the overlap matrix:
Smallest eigenvalue                        ... 4.843e-04
Time for diagonalization                   ...    0.006 sec
Threshold for overlap eigenvalues          ... 1.000e-08
Number of eigenvalues below threshold      ... 0
Time for construction of square roots      ...    0.003 sec
Total time needed                          ...    0.009 sec

-------------------
DFT GRID GENERATION
-------------------

General Integration Accuracy     IntAcc      ... 4.959
Radial Grid Type                 RadialGrid  ... OptM3 with GC (2021)
Angular Grid (max. ang.)         AngularGrid ... 6 (Lebedev-590)
Angular grid pruning method      GridPruning ... 4 (adaptive)
Weight generation scheme         WeightScheme... Becke
Basis function cutoff            BFCut       ... 1.0000e-11
Integration weight cutoff        WCut        ... 1.0000e-14
Angular grids for H and He will be reduced by one unit
Partially contracted basis set               ... off
Rotationally invariant grid construction     ... off

Total number of grid points                  ...   249852
Total number of batches                      ...     3915
Average number of points per batch           ...       63
Average number of grid points per atom       ...    11898
Time for grid setup =    4.189 sec

--------------------
COSX GRID GENERATION
--------------------

GRIDX 1
-------
General Integration Accuracy     IntAcc      ... 4.020
Radial Grid Type                 RadialGrid  ... OptM3 with GC (2021)
Angular Grid (max. ang.)         AngularGrid ... 2 (Lebedev-110)
Angular grid pruning method      GridPruning ... 4 (adaptive)
Weight generation scheme         WeightScheme... Becke
Basis function cutoff            BFCut       ... 1.0000e-11
Integration weight cutoff        WCut        ... 1.0000e-14
Angular grids for H and He will be reduced by one unit
Partially contracted basis set               ... on
Rotationally invariant grid construction     ... off

Total number of grid points                  ...    28356
Total number of batches                      ...      452
Average number of points per batch           ...       62
Average number of grid points per atom       ...     1350
UseSFitting                                  ... on

GRIDX 2
-------
General Integration Accuracy     IntAcc      ... 4.338
Radial Grid Type                 RadialGrid  ... OptM3 with GC (2021)
Angular Grid (max. ang.)         AngularGrid ... 3 (Lebedev-194)
Angular grid pruning method      GridPruning ... 4 (adaptive)
Weight generation scheme         WeightScheme... Becke
Basis function cutoff            BFCut       ... 1.0000e-11
Integration weight cutoff        WCut        ... 1.0000e-14
Angular grids for H and He will be reduced by one unit
Partially contracted basis set               ... on
Rotationally invariant grid construction     ... off

Total number of grid points                  ...    62313
Total number of batches                      ...      985
Average number of points per batch           ...       63
Average number of grid points per atom       ...     2967
UseSFitting                                  ... on

GRIDX 3
-------
General Integration Accuracy     IntAcc      ... 4.871
Radial Grid Type                 RadialGrid  ... OptM3 with GC (2021)
Angular Grid (max. ang.)         AngularGrid ... 4 (Lebedev-302)
Angular grid pruning method      GridPruning ... 4 (adaptive)
Weight generation scheme         WeightScheme... Becke
Basis function cutoff            BFCut       ... 1.0000e-11
Integration weight cutoff        WCut        ... 1.0000e-14
Angular grids for H and He will be reduced by one unit
Partially contracted basis set               ... on
Rotationally invariant grid construction     ... off

Total number of grid points                  ...   117035
Total number of batches                      ...     1840
Average number of points per batch           ...       63
Average number of grid points per atom       ...     5573
UseSFitting                                  ... on

Time for X-Grid setup             =    1.939 sec


--------------------
CPCM SOLVATION MODEL
--------------------
CPCM parameters:
  Epsilon                                         ...      80.4000
  Refrac                                          ...       1.3300
  Rsolv                                           ...       1.3000
  Surface type                                    ... GAUSSIAN VDW
  Epsilon function type                           ...         CPCM
Radii:
 Radius for C  used is    3.8550 Bohr (=   2.0400 Ang.)
 Radius for H  used is    2.4944 Bohr (=   1.3200 Ang.)
 Radius for O  used is    3.4469 Bohr (=   1.8240 Ang.)
Calculating surface                               ...        done! (  0.0s)
GEPOL surface points                              ...         1171
GEPOL Volume                                      ...    1333.3651
GEPOL Surface-area                                ...     739.1371
Calculating surface distance matrix               ...        done! (  0.0s)
Performing Cholesky decomposition & store         ...        done! (  0.1s)
Overall time for CPCM initialization              ...                 0.1s
--------------
SCF ITERATIONS
--------------
ITER       Energy         Delta-E        Max-DP      RMS-DP      [F,P]     Damp
               ***  Starting incremental Fock matrix formation  ***
  0   -610.7574070427   0.000000000000 0.00315979  0.00011403  0.0448269 0.7000
  1   -610.7610244410  -0.003617398215 0.00302457  0.00011232  0.0354315 0.7000
                               ***Turning on DIIS***
  2   -610.7639060039  -0.002881562892 0.00797573  0.00030683  0.0265569 0.0000
  3   -610.7712758719  -0.007369868010 0.00105604  0.00005051  0.0033717 0.0000
  4   -610.7713860503  -0.000110178464 0.00159938  0.00003812  0.0008877 0.0000
               *** Restarting incremental Fock matrix formation ***
                                   *** Resetting DIIS ***
  5   -610.7714060176  -0.000019967282 0.00118852  0.00002939  0.0009117 0.0000
  6   -610.7713951776   0.000010840055 0.00047787  0.00001162  0.0017805 0.0000
  7   -610.7714109780  -0.000015800441 0.00059730  0.00000996  0.0005763 0.0000
  8   -610.7714135163  -0.000002538265 0.00017400  0.00000325  0.0001863 0.0000
  9   -610.7714139174  -0.000000401094 0.00017497  0.00000288  0.0001192 0.0000
 10   -610.7714141271  -0.000000209757 0.00011481  0.00000179  0.0000244 0.0000
 11   -610.7714141925  -0.000000065348 0.00006098  0.00000091  0.0000174 0.0000
 12   -610.7714142083  -0.000000015872 0.00003061  0.00000052  0.0000064 0.0000
 13   -610.7714142149  -0.000000006569 0.00001151  0.00000014  0.0000054 0.0000
 14   -610.7714142145   0.000000000392 0.00000933  0.00000017  0.0000045 0.0000
 15   -610.7714142197  -0.000000005201 0.00000195  0.00000004  0.0000013 0.0000
                 **** Energy Check signals convergence ****

               *****************************************************
               *                     SUCCESS                       *
               *           SCF CONVERGED AFTER  16 CYCLES          *
               *****************************************************

Old exchange energy                            =    -15.523264255 Eh
New exchange energy                            =    -15.523259737 Eh
Exchange energy change after final integration =      0.000004518 Eh
Total energy after final integration           =   -610.771409696 Eh
Final COS-X integration done in                =     8.791 sec
Total Energy       :         -610.77140970 Eh          -16619.93500 eV
  Last Energy change         ...    5.2155e-09  Tolerance :   1.0000e-08
  Last MAX-Density change    ...    0.0000e+00  Tolerance :   1.0000e-07
             **** THE GBW FILE WAS UPDATED (Q9_1e_1H_B3LYP_631Gd_opt.gbw) ****
             **** DENSITY Q9_1e_1H_B3LYP_631Gd_opt.scfp WAS UPDATED ****
             **** ENERGY FILE WAS UPDATED (Q9_1e_1H_B3LYP_631Gd_opt.en.tmp) ****
----------------------
UHF SPIN CONTAMINATION
----------------------

Warning: in a DFT calculation there is little theoretical justification to 
         calculate <S**2> as in Hartree-Fock theory. We will do it anyways
         but you should keep in mind that the values have only limited relevance

Expectation value of <S**2>     :     0.771230
Ideal value S*(S+1) for S=0.5   :     0.750000
Deviation                       :     0.021230

             **** THE GBW FILE WAS UPDATED (Q9_1e_1H_B3LYP_631Gd_opt.gbw) ****
             **** DENSITY Q9_1e_1H_B3LYP_631Gd_opt.scfp WAS UPDATED ****
Total SCF time: 0 days 0 hours 1 min 35 sec 

Maximum memory used throughout the entire SCF-calculation: 65.1 MB

-------------------------   --------------------
FINAL SINGLE POINT ENERGY      -610.771409696467
-------------------------   --------------------


           ************************************************************
           *        Program running with 4 parallel MPI-processes     *
           *              working on a common directory               *
           ************************************************************
------------------------------------------------------------------------------
                         ORCA SCF GRADIENT CALCULATION
------------------------------------------------------------------------------

 ... reading COSX grid (gridx3)
Gradient of the Kohn-Sham DFT energy:
Kohn-Sham wavefunction type      ... UKS
Hartree-Fock exchange scaling    ...    0.200
Number of operators              ...    2
Number of atoms                  ...   21
Basis set dimensions             ...  186
Integral neglect threshold       ... 2.5e-11
Integral primitive cutoff        ... 2.5e-12
SHARK Integral package           ... ON

Nuc. rep. gradient       (SHARK) ... done (  0.0 sec)
HCore & Overlap gradient (SHARK) ... done (  0.1 sec)
RI-J gradient            (SHARK) ... done (  0.7 sec)
COSX-gradient                    ... done ( 12.3 sec)
Exchange-correlation gradient    ... done

------------------
CARTESIAN GRADIENT
------------------

   1   C   :    0.001935964    0.001020427   -0.001418474
   2   C   :    0.000217317   -0.001923958    0.002787538
   3   C   :   -0.003328982    0.001548449   -0.003088342
   4   C   :    0.000118864    0.001910864    0.000871625
   5   H   :    0.000302457    0.000113649   -0.000075556
   6   H   :    0.000176602    0.000309112   -0.000230349
   7   C   :    0.003377563    0.004009177    0.000427862
   8   O   :   -0.002206022   -0.000678705   -0.000379142
   9   C   :   -0.000318092   -0.000416406   -0.000046264
  10   O   :   -0.001275004   -0.002351795    0.000080941
  11   O   :   -0.000409345   -0.001731513   -0.003954228
  12   O   :   -0.000346903   -0.002693078    0.003493424
  13   C   :    0.000021924    0.000634679    0.002438265
  14   H   :    0.000388957   -0.000082295   -0.000055562
  15   H   :    0.000040887    0.000480462   -0.000163516
  16   H   :    0.000000270   -0.000050303    0.000212029
  17   C   :    0.000295090    0.000081853   -0.001373101
  18   H   :   -0.000670260    0.000939921   -0.000022283
  19   H   :    0.000464260    0.000362895    0.000094180
  20   H   :    0.000162950   -0.000665761    0.000177952
  21   H   :    0.001072276   -0.000807442    0.000235010

Difference to translation invariance:
           :    0.0000207730    0.0000102314    0.0000120103

Difference to rotation invariance:
           :    0.0002579000    0.0002806895    0.0001651725

Norm of the cartesian gradient     ...    0.0117409739
RMS gradient                       ...    0.0014792237
MAX gradient                       ...    0.0040091766

-------
TIMINGS
-------

Total SCF gradient time            ...       20.666 sec

One electron gradient       ....       0.120 sec  (  0.6%)
RI-J Coulomb gradient       ....       0.726 sec  (  3.5%)
COSX gradient               ....      12.301 sec  ( 59.5%)
XC gradient                 ....       6.429 sec  ( 31.1%)
CPCM gradient               ....       0.344 sec  (  1.7%)
   A-Matrix (El+Nuc)        ....       0.089 sec  (  0.4%)
   Potential                ....       0.255 sec  (  1.2%)

Maximum memory used throughout the entire SCFGRAD-calculation: 56.0 MB
------------------------------------------------------------------------------
                         ORCA GEOMETRY RELAXATION STEP
------------------------------------------------------------------------------

Reading the OPT-File                    .... done
Getting information on internals        .... done
Copying old internal coords+grads       .... done
Making the new internal coordinates     .... (new redundants).... done
Validating the new internal coordinates .... (new redundants).... done
Calculating the B-matrix                .... done
Calculating the G,G- and P matrices     .... done
Transforming gradient to internals      .... done
Projecting the internal gradient        .... done
Number of atoms                         ....  21
Number of internal coordinates          ....  90
Current Energy                          ....  -610.771409696 Eh
Current gradient norm                   ....     0.011740974 Eh/bohr
Maximum allowed component of the step   ....  0.300
Current trust radius                    ....  0.300
Updating the Hessian (BFGS)             .... done
Forming the augmented Hessian           .... done
Diagonalizing the augmented Hessian     .... done
Last element of RFO vector              ....  0.864912415
Lowest eigenvalues of augmented Hessian:
 -0.002809444  0.007634604  0.017943362  0.018419244  0.020974607
Length of the computed step             ....  0.580316353
Warning: the length of the step is outside the trust region - taking restricted step instead
The input lambda is                     ....    -0.002809
   iter:   1  x=   -0.005685  g=   85.825333 f(x)=     0.246767
   iter:   2  x=   -0.008380  g=   33.586491 f(x)=     0.090514
   iter:   3  x=   -0.009866  g=   17.132479 f(x)=     0.025463
   iter:   4  x=   -0.010160  g=   12.500539 f(x)=     0.003683
   iter:   5  x=   -0.010170  g=   11.787619 f(x)=     0.000106
   iter:   6  x=   -0.010170  g=   11.766645 f(x)=     0.000000
   iter:   7  x=   -0.010170  g=   11.766627 f(x)=     0.000000
The output lambda is                    ....    -0.010170 (7 iterations)
The final length of the internal step   ....  0.300000000
Converting the step to cartesian space:
 Initial RMS(Int)=    0.0316227766
Transforming coordinates:
 Iter   0:  RMS(Cart)=    0.0890571565 RMS(Int)=    1.1470103984
 Iter   1:  RMS(Cart)=    0.0076289689 RMS(Int)=    0.0035251251
 Iter   2:  RMS(Cart)=    0.0008155086 RMS(Int)=    0.0002897440
 Iter   3:  RMS(Cart)=    0.0001263967 RMS(Int)=    0.0000578912
 Iter   4:  RMS(Cart)=    0.0000155887 RMS(Int)=    0.0000059362
 Iter   5:  RMS(Cart)=    0.0000022632 RMS(Int)=    0.0000009908
 Iter   6:  RMS(Cart)=    0.0000003062 RMS(Int)=    0.0000001250
 Iter   7:  RMS(Cart)=    0.0000000425 RMS(Int)=    0.0000000176
done
Storing new coordinates                 .... done

                                .--------------------.
          ----------------------|Geometry convergence|-------------------------
          Item                value                   Tolerance       Converged
          ---------------------------------------------------------------------
          Energy change      -0.0016789891            0.0000002000      NO
          RMS gradient        0.0010030968            0.0000080000      NO
          MAX gradient        0.0030907474            0.0000300000      NO
          RMS step            0.0316227766            0.0001000000      NO
          MAX step            0.1751111608            0.0002000000      NO
          ........................................................
          Max(Bonds)      0.0049      Max(Angles)    0.43
          Max(Dihed)       10.03      Max(Improp)    0.00
          ---------------------------------------------------------------------

The optimization has not yet converged - more geometry cycles are needed


    ---------------------------------------------------------------------------
                         Redundant Internal Coordinates
                            (Angstroem and degrees)

        Definition                    Value    dE/dq     Step     New-Value
    ----------------------------------------------------------------------------
     1. B(C   1,C   0)                1.3707 -0.000636 -0.0000    1.3707   
     2. B(C   3,C   2)                1.3753 -0.000338  0.0002    1.3755   
     3. B(H   4,C   0)                1.0846  0.000036  0.0002    1.0849   
     4. B(H   5,C   3)                1.0837 -0.000155  0.0003    1.0840   
     5. B(C   6,C   2)                1.4345  0.002460  0.0011    1.4355   
     6. B(C   6,C   1)                1.4295  0.001772  0.0014    1.4309   
     7. B(O   7,C   6)                1.3381 -0.001857  0.0029    1.3410   
     8. B(C   8,C   3)                1.4567  0.002377 -0.0016    1.4551   
     9. B(C   8,C   0)                1.4577  0.002237 -0.0010    1.4567   
    10. B(O   9,C   8)                1.2604  0.002675 -0.0049    1.2554   
    11. B(O  10,C   1)                1.3657 -0.000191 -0.0010    1.3647   
    12. B(O  11,C   2)                1.3512 -0.002014  0.0006    1.3517   
    13. B(C  12,O  10)                1.4402  0.001124 -0.0029    1.4373   
    14. B(H  13,C  12)                1.0952  0.000145 -0.0009    1.0943   
    15. B(H  14,C  12)                1.0912  0.000220 -0.0011    1.0900   
    16. B(H  15,C  12)                1.0950  0.000194 -0.0009    1.0941   
    17. B(C  16,O  11)                1.4324  0.000177 -0.0018    1.4305   
    18. B(H  17,C  16)                1.0967  0.000194 -0.0009    1.0958   
    19. B(H  18,C  16)                1.0914  0.000270 -0.0012    1.0902   
    20. B(H  19,C  16)                1.0957  0.000233 -0.0009    1.0948   
    21. B(H  20,O   7)                0.9829  0.001250 -0.0015    0.9814   
    22. A(H   4,C   0,C   8)          118.09  0.000177   -0.33    117.76   
    23. A(C   1,C   0,C   8)          120.27  0.000281   -0.00    120.27   
    24. A(C   1,C   0,H   4)          121.64 -0.000458    0.33    121.97   
    25. A(C   0,C   1,O  10)          126.58  0.000974    0.36    126.94   
    26. A(C   0,C   1,C   6)          120.95  0.000372   -0.03    120.91   
    27. A(C   6,C   1,O  10)          112.44 -0.001356   -0.31    112.12   
    28. A(C   3,C   2,O  11)          126.52  0.001244    0.35    126.87   
    29. A(C   6,C   2,O  11)          114.18 -0.001091   -0.23    113.95   
    30. A(C   3,C   2,C   6)          119.28 -0.000158   -0.11    119.17   
    31. A(H   5,C   3,C   8)          117.07  0.000077   -0.43    116.64   
    32. A(C   2,C   3,C   8)          121.63  0.000510    0.09    121.72   
    33. A(C   2,C   3,H   5)          121.30 -0.000587    0.34    121.64   
    34. A(C   2,C   6,O   7)          119.53  0.000341   -0.02    119.51   
    35. A(C   1,C   6,O   7)          120.26 -0.000025    0.02    120.28   
    36. A(C   1,C   6,C   2)          120.21 -0.000316   -0.00    120.21   
    37. A(C   6,O   7,H  20)          106.66 -0.001013    0.22    106.88   
    38. A(C   3,C   8,O   9)          121.24  0.000449   -0.04    121.20   
    39. A(C   0,C   8,C   3)          117.65 -0.000688    0.06    117.71   
    40. A(C   0,C   8,O   9)          121.11  0.000240   -0.02    121.09   
    41. A(C   1,O  10,C  12)          118.02  0.002082    0.25    118.27   
    42. A(C   2,O  11,C  16)          118.36  0.003091    0.02    118.38   
    43. A(H  14,C  12,H  15)          110.32  0.000062    0.18    110.49   
    44. A(H  13,C  12,H  15)          110.01  0.000098   -0.03    109.98   
    45. A(O  10,C  12,H  15)          110.46  0.000285   -0.18    110.27   
    46. A(H  13,C  12,H  14)          109.61 -0.000002    0.12    109.73   
    47. A(O  10,C  12,H  14)          105.53 -0.000890    0.02    105.54   
    48. A(O  10,C  12,H  13)          110.83  0.000413   -0.10    110.74   
    49. A(H  17,C  16,H  19)          109.67  0.000078   -0.10    109.57   
    50. A(O  11,C  16,H  19)          110.75 -0.000460    0.08    110.83   
    51. A(H  17,C  16,H  18)          109.49 -0.000453    0.28    109.77   
    52. A(O  11,C  16,H  18)          105.42 -0.001039    0.12    105.54   
    53. A(O  11,C  16,H  17)          111.23  0.001267   -0.35    110.88   
    54. A(H  18,C  16,H  19)          110.21  0.000577   -0.01    110.19   
    55. D(C   6,C   1,C   0,C   8)      0.04 -0.000106    0.25      0.30   
    56. D(C   6,C   1,C   0,H   4)    179.83 -0.000176    0.39    180.22   
    57. D(O  10,C   1,C   0,H   4)      2.08  0.000188   -0.23      1.84   
    58. D(O  10,C   1,C   0,C   8)   -177.71  0.000258   -0.37   -178.09   
    59. D(H   5,C   3,C   2,C   6)    179.49  0.000063   -0.23    179.26   
    60. D(C   8,C   3,C   2,C   6)     -0.42 -0.000003   -0.05     -0.46   
    61. D(H   5,C   3,C   2,O  11)      1.13  0.000273   -0.52      0.61   
    62. D(C   8,C   3,C   2,O  11)   -178.77  0.000207   -0.34   -179.12   
    63. D(C   1,C   6,C   2,O  11)    179.36 -0.000229    0.57    179.92   
    64. D(O   7,C   6,C   1,O  10)     -2.54 -0.000161    0.27     -2.27   
    65. D(O   7,C   6,C   1,C   0)    179.41  0.000111   -0.33    179.08   
    66. D(C   2,C   6,C   1,O  10)    177.43 -0.000138    0.21    177.63   
    67. D(C   1,C   6,C   2,C   3)      0.81 -0.000080    0.29      1.09   
    68. D(O   7,C   6,C   2,C   3)   -179.23 -0.000056    0.23   -179.00   
    69. D(O   7,C   6,C   2,O  11)     -0.68 -0.000206    0.51     -0.17   
    70. D(C   2,C   6,C   1,C   0)     -0.62  0.000135   -0.39     -1.02   
    71. D(H  20,O   7,C   6,C   2)    178.47 -0.000006   -0.11    178.36   
    72. D(H  20,O   7,C   6,C   1)     -1.57  0.000017   -0.17     -1.73   
    73. D(O   9,C   8,C   3,H   5)      0.12 -0.000032    0.11      0.23   
    74. D(O   9,C   8,C   3,C   2)   -179.98  0.000031   -0.06   -180.04   
    75. D(C   0,C   8,C   3,H   5)    179.95 -0.000031    0.08    180.03   
    76. D(C   0,C   8,C   3,C   2)     -0.15  0.000031   -0.09     -0.24   
    77. D(O   9,C   8,C   0,H   4)      0.37  0.000096   -0.18      0.19   
    78. D(O   9,C   8,C   0,C   1)   -179.83  0.000027   -0.04   -179.87   
    79. D(C   3,C   8,C   0,H   4)   -179.46  0.000095   -0.15   -179.61   
    80. D(C   3,C   8,C   0,C   1)      0.34  0.000026   -0.01      0.33   
    81. D(C  12,O  10,C   1,C   6)    145.18 -0.002762    9.43    154.61   
    82. D(C  12,O  10,C   1,C   0)    -36.90 -0.003072   10.03    -26.87   
    83. D(C  16,O  11,C   2,C   6)    167.78 -0.001420    5.98    173.76   
    84. D(C  16,O  11,C   2,C   3)    -13.79 -0.001610    6.27     -7.53   
    85. D(H  13,C  12,O  10,C   1)     76.35  0.000553   -1.10     75.24   
    86. D(H  15,C  12,O  10,C   1)    -45.84 -0.000047   -0.88    -46.72   
    87. D(H  14,C  12,O  10,C   1)   -165.07  0.000247   -1.01   -166.08   
    88. D(H  19,C  16,O  11,C   2)    -46.72  0.000661   -2.67    -49.39   
    89. D(H  18,C  16,O  11,C   2)   -165.91  0.000826   -2.78   -168.68   
    90. D(H  17,C  16,O  11,C   2)     75.51  0.001317   -2.99     72.52   
    ----------------------------------------------------------------------------

         *************************************************************
         *                GEOMETRY OPTIMIZATION CYCLE   6            *
         *************************************************************
---------------------------------
CARTESIAN COORDINATES (ANGSTROEM)
---------------------------------
  C      0.808240   -0.992596    0.200843
  C      1.475792    0.204410    0.182957
  C     -0.638173    1.424472   -0.284021
  C     -1.314512    0.226856   -0.265581
  H      1.319695   -1.933027    0.376729
  H     -2.385058    0.175870   -0.428138
  C      0.777529    1.432133   -0.046417
  O      1.440393    2.597836   -0.042991
  C     -0.630858   -1.034137   -0.021228
  O     -1.258012   -2.121589   -0.005814
  O      2.817837    0.397559    0.337594
  O     -1.167763    2.652089   -0.483111
  C      3.562255   -0.571043    1.094825
  H      3.714049   -1.484835    0.512174
  H      4.524487   -0.102781    1.302230
  H      3.040908   -0.804806    2.027933
  C     -2.543902    2.745629   -0.862499
  H     -3.199101    2.506519   -0.017375
  H     -2.694077    3.782623   -1.163522
  H     -2.763711    2.073783   -1.698455
  H      2.377935    2.391912    0.161285

----------------------------
CARTESIAN COORDINATES (A.U.)
----------------------------
  NO LB      ZA    FRAG     MASS         X           Y           Z
   0 C     6.0000    0    12.011    1.527352   -1.875734    0.379538
   1 C     6.0000    0    12.011    2.788842    0.386279    0.345739
   2 C     6.0000    0    12.011   -1.205972    2.691862   -0.536722
   3 C     6.0000    0    12.011   -2.484067    0.428696   -0.501876
   4 H     1.0000    0     1.008    2.493863   -3.652892    0.711915
   5 H     1.0000    0     1.008   -4.507107    0.332346   -0.809063
   6 C     6.0000    0    12.011    1.469318    2.706338   -0.087716
   7 O     8.0000    0    15.999    2.721949    4.909198   -0.081242
   8 C     6.0000    0    12.011   -1.192149   -1.954235   -0.040115
   9 O     8.0000    0    15.999   -2.377299   -4.009221   -0.010987
  10 O     8.0000    0    15.999    5.324940    0.751278    0.637961
  11 O     8.0000    0    15.999   -2.206753    5.011721   -0.912948
  12 C     6.0000    0    12.011    6.731686   -1.079114    2.068919
  13 H     1.0000    0     1.008    7.018536   -2.805932    0.967869
  14 H     1.0000    0     1.008    8.550042   -0.194227    2.460858
  15 H     1.0000    0     1.008    5.746484   -1.520863    3.832238
  16 C     6.0000    0    12.011   -4.807277    5.188486   -1.629888
  17 H     1.0000    0     1.008   -6.045425    4.736634   -0.032834
  18 H     1.0000    0     1.008   -5.091067    7.148121   -2.198738
  19 H     1.0000    0     1.008   -5.222656    3.918882   -3.209616
  20 H     1.0000    0     1.008    4.493646    4.520058    0.304784

--------------------------------
INTERNAL COORDINATES (ANGSTROEM)
--------------------------------
 C      0   0   0     0.000000000000     0.00000000     0.00000000
 C      1   0   0     1.370681730228     0.00000000     0.00000000
 C      2   1   0     2.485048415398    90.96880661     0.00000000
 C      3   2   1     1.375520573070    89.32917272     0.07776525
 H      1   2   3     1.084866104820   121.97418781   179.72337932
 H      4   3   2     1.084017929859   121.63642398   179.80284438
 C      2   1   3     1.430903446827   120.91198468     0.50682944
 O      7   2   1     1.340993729482   120.27985433   179.08025793
 C      4   3   2     1.455057828832   121.72012406     0.07974989
 O      9   4   3     1.255432843452   121.19947138   179.95964317
 O      2   1   3     1.364662658209   126.94683193   182.10027886
 O      3   2   1     1.351719399076   143.78910310   178.99624723
 C     11   2   1     1.437270279886   118.27289325   333.13121868
 H     13  11   2     1.094321515890   110.73664960    75.24139910
 H     13  11   2     1.090035441543   105.54256187   193.92408596
 H     13  11   2     1.094137950245   110.27359547   313.27529704
 C     12   3   2     1.430539197816   118.38128905   173.82706009
 H     17  12   3     1.095762243587   110.87850815    72.52023476
 H     17  12   3     1.090194527452   105.54158621   191.31920878
 H     17  12   3     1.094767335879   110.82579588   310.60579364
 H      8   7   2     0.981385738225   106.87918033   358.26651345

---------------------------
INTERNAL COORDINATES (A.U.)
---------------------------
 C      0   0   0     0.000000000000     0.00000000     0.00000000
 C      1   0   0     2.590213086900     0.00000000     0.00000000
 C      2   1   0     4.696060934637    90.96880661     0.00000000
 C      3   2   1     2.599357174677    89.32917272     0.07776525
 H      1   2   3     2.050099830083   121.97418781   179.72337932
 H      4   3   2     2.048497011694   121.63642398   179.80284438
 C      2   1   3     2.704015638588   120.91198468     0.50682944
 O      7   2   1     2.534110896027   120.27985433   179.08025793
 C      4   3   2     2.749660805511   121.72012406     0.07974989
 O      9   4   3     2.372424253655   121.19947138   179.95964317
 O      2   1   3     2.578838689205   126.94683193   182.10027886
 O      3   2   1     2.554379474162   143.78910310   178.99624723
 C     11   2   1     2.716047209408   118.27289325   333.13121868
 H     13  11   2     2.067967967489   110.73664960    75.24139910
 H     13  11   2     2.059868460785   105.54256187   193.92408596
 H     13  11   2     2.067621078694   110.27359547   313.27529704
 C     12   3   2     2.703327307712   118.38128905   173.82706009
 H     17  12   3     2.070690548271   110.87850815    72.52023476
 H     17  12   3     2.060169089585   105.54158621   191.31920878
 H     17  12   3     2.068810445175   110.82579588   310.60579364
 H      8   7   2     1.854550276981   106.87918033   358.26651345


           ************************************************************
           *        Program running with 4 parallel MPI-processes     *
           *              working on a common directory               *
           ************************************************************
------------------------------------------------------------------------------
                   ___                                                        
                  /   \      - P O W E R E D   B Y -                         
                 /     \                                                     
                 |  |  |   _    _      __       _____    __    __             
                 |  |  |  | |  | |    /  \     |  _  \  |  |  /  |          
                  \  \/   | |  | |   /    \    | | | |  |  | /  /          
                 / \  \   | |__| |  /  /\  \   | |_| |  |  |/  /          
                |  |  |   |  __  | /  /__\  \  |    /   |      \           
                |  |  |   | |  | | |   __   |  |    \   |  |\   \          
                \     /   | |  | | |  |  |  |  | |\  \  |  | \   \       
                 \___/    |_|  |_| |__|  |__|  |_| \__\ |__|  \__/        
                                                                              
                      - O R C A' S   B I G   F R I E N D -                    
                                      &                                       
                       - I N T E G R A L  F E E D E R -                       
                                                                              
 v1 FN, 2020, v2 2021                                                         
------------------------------------------------------------------------------


Reading SHARK input file Q9_1e_1H_B3LYP_631Gd_opt.SHARKINP.tmp ... ok
----------------------
SHARK INTEGRAL PACKAGE
----------------------

Number of atoms                             ...     21
Number of basis functions                   ...    186
Number of shells                            ...     90
Maximum angular momentum                    ...      2
Integral batch strategy                     ... SHARK/LIBINT Hybrid
RI-J (if used) integral strategy            ... SPLIT-RIJ (Revised 2003 algorithm where possible)
Printlevel                                  ...      1
Contraction scheme used                     ... SEGMENTED contraction
Coulomb Range Separation                    ... NOT USED
Exchange Range Separation                   ... NOT USED
Finite Nucleus Model                        ... NOT USED
Auxiliary Coulomb fitting basis             ... AVAILABLE
   # of basis functions in Aux-J            ...    687
   # of shells in Aux-J                     ...    225
   Maximum angular momentum in Aux-J        ...      4
Auxiliary J/K fitting basis                 ... NOT available
Auxiliary Correlation fitting basis         ... NOT available
Auxiliary 'external' fitting basis          ... NOT available
Integral threshold                          ...     2.500000e-11
Primitive cut-off                           ...     2.500000e-12
Primitive pair pre-selection threshold      ...     2.500000e-12

Calculating pre-screening integrals         ... done (  0.0 sec) Dimension = 90
Organizing shell pair data                  ... done (  0.0 sec)
Shell pair information
Total number of shell pairs                 ...      4095
Shell pairs after pre-screening             ...      3541
Total number of primitive shell pairs       ...     23715
Primitive shell pairs kept                  ...     12497
          la=0 lb=0:   1209 shell pairs
          la=1 lb=0:   1176 shell pairs
          la=1 lb=1:    291 shell pairs
          la=2 lb=0:    525 shell pairs
          la=2 lb=1:    272 shell pairs
          la=2 lb=2:     68 shell pairs

Calculating one electron integrals          ... done (  0.0 sec)
Calculating RI/J V-Matrix + Cholesky decomp.... done (  0.0 sec)
Calculating Nuclear repulsion               ... done (  0.0 sec) ENN=    701.385170730535 Eh

SHARK setup successfully completed in   0.2 seconds

Maximum memory used throughout the entire GTOINT-calculation: 13.6 MB


           ************************************************************
           *        Program running with 4 parallel MPI-processes     *
           *              working on a common directory               *
           ************************************************************

Diagonalization of the overlap matrix:
Smallest eigenvalue                        ... 4.853e-04
Time for diagonalization                   ...    0.006 sec
Threshold for overlap eigenvalues          ... 1.000e-08
Number of eigenvalues below threshold      ... 0
Time for construction of square roots      ...    0.003 sec
Total time needed                          ...    0.009 sec

-------------------
DFT GRID GENERATION
-------------------

General Integration Accuracy     IntAcc      ... 4.959
Radial Grid Type                 RadialGrid  ... OptM3 with GC (2021)
Angular Grid (max. ang.)         AngularGrid ... 6 (Lebedev-590)
Angular grid pruning method      GridPruning ... 4 (adaptive)
Weight generation scheme         WeightScheme... Becke
Basis function cutoff            BFCut       ... 1.0000e-11
Integration weight cutoff        WCut        ... 1.0000e-14
Angular grids for H and He will be reduced by one unit
Partially contracted basis set               ... off
Rotationally invariant grid construction     ... off

Total number of grid points                  ...   249897
Total number of batches                      ...     3916
Average number of points per batch           ...       63
Average number of grid points per atom       ...    11900
Time for grid setup =    4.185 sec

--------------------
COSX GRID GENERATION
--------------------

GRIDX 1
-------
General Integration Accuracy     IntAcc      ... 4.020
Radial Grid Type                 RadialGrid  ... OptM3 with GC (2021)
Angular Grid (max. ang.)         AngularGrid ... 2 (Lebedev-110)
Angular grid pruning method      GridPruning ... 4 (adaptive)
Weight generation scheme         WeightScheme... Becke
Basis function cutoff            BFCut       ... 1.0000e-11
Integration weight cutoff        WCut        ... 1.0000e-14
Angular grids for H and He will be reduced by one unit
Partially contracted basis set               ... on
Rotationally invariant grid construction     ... off

Total number of grid points                  ...    28378
Total number of batches                      ...      456
Average number of points per batch           ...       62
Average number of grid points per atom       ...     1351
UseSFitting                                  ... on

GRIDX 2
-------
General Integration Accuracy     IntAcc      ... 4.338
Radial Grid Type                 RadialGrid  ... OptM3 with GC (2021)
Angular Grid (max. ang.)         AngularGrid ... 3 (Lebedev-194)
Angular grid pruning method      GridPruning ... 4 (adaptive)
Weight generation scheme         WeightScheme... Becke
Basis function cutoff            BFCut       ... 1.0000e-11
Integration weight cutoff        WCut        ... 1.0000e-14
Angular grids for H and He will be reduced by one unit
Partially contracted basis set               ... on
Rotationally invariant grid construction     ... off

Total number of grid points                  ...    62332
Total number of batches                      ...      986
Average number of points per batch           ...       63
Average number of grid points per atom       ...     2968
UseSFitting                                  ... on

GRIDX 3
-------
General Integration Accuracy     IntAcc      ... 4.871
Radial Grid Type                 RadialGrid  ... OptM3 with GC (2021)
Angular Grid (max. ang.)         AngularGrid ... 4 (Lebedev-302)
Angular grid pruning method      GridPruning ... 4 (adaptive)
Weight generation scheme         WeightScheme... Becke
Basis function cutoff            BFCut       ... 1.0000e-11
Integration weight cutoff        WCut        ... 1.0000e-14
Angular grids for H and He will be reduced by one unit
Partially contracted basis set               ... on
Rotationally invariant grid construction     ... off

Total number of grid points                  ...   117050
Total number of batches                      ...     1841
Average number of points per batch           ...       63
Average number of grid points per atom       ...     5574
UseSFitting                                  ... on

Time for X-Grid setup             =    1.933 sec


--------------------
CPCM SOLVATION MODEL
--------------------
CPCM parameters:
  Epsilon                                         ...      80.4000
  Refrac                                          ...       1.3300
  Rsolv                                           ...       1.3000
  Surface type                                    ... GAUSSIAN VDW
  Epsilon function type                           ...         CPCM
Radii:
 Radius for C  used is    3.8550 Bohr (=   2.0400 Ang.)
 Radius for H  used is    2.4944 Bohr (=   1.3200 Ang.)
 Radius for O  used is    3.4469 Bohr (=   1.8240 Ang.)
Calculating surface                               ...        done! (  0.0s)
GEPOL surface points                              ...         1174
GEPOL Volume                                      ...    1331.0373
GEPOL Surface-area                                ...     737.6514
Calculating surface distance matrix               ...        done! (  0.0s)
Performing Cholesky decomposition & store         ...        done! (  0.1s)
Overall time for CPCM initialization              ...                 0.1s
--------------
SCF ITERATIONS
--------------
ITER       Energy         Delta-E        Max-DP      RMS-DP      [F,P]     Damp
               ***  Starting incremental Fock matrix formation  ***
  0   -610.7598644453   0.000000000000 0.00407962  0.00010827  0.0541483 0.7000
  1   -610.7631891360  -0.003324690696 0.00388224  0.00010625  0.0428016 0.7000
                               ***Turning on DIIS***
  2   -610.7658347542  -0.002645618166 0.01019380  0.00028950  0.0320924 0.0000
  3   -610.7725935020  -0.006758747850 0.00125156  0.00004668  0.0041174 0.0000
  4   -610.7726907011  -0.000097199030 0.00051508  0.00002002  0.0011003 0.0000
  5   -610.7727049829  -0.000014281794 0.00061002  0.00001800  0.0007196 0.0000
               *** Restarting incremental Fock matrix formation ***
                                   *** Resetting DIIS ***
  6   -610.7727114194  -0.000006436500 0.00039773  0.00000741  0.0002596 0.0000
  7   -610.7727121800  -0.000000760672 0.00015052  0.00000285  0.0004637 0.0000
  8   -610.7727126795  -0.000000499449 0.00019509  0.00000327  0.0000464 0.0000
  9   -610.7727128995  -0.000000219987 0.00008098  0.00000158  0.0000440 0.0000
 10   -610.7727129604  -0.000000060922 0.00008272  0.00000139  0.0000170 0.0000
 11   -610.7727129845  -0.000000024134 0.00002307  0.00000045  0.0000057 0.0000
 12   -610.7727129888  -0.000000004306 0.00001144  0.00000018  0.0000033 0.0000
                 **** Energy Check signals convergence ****

               *****************************************************
               *                     SUCCESS                       *
               *           SCF CONVERGED AFTER  13 CYCLES          *
               *****************************************************

Old exchange energy                            =    -15.524431704 Eh
New exchange energy                            =    -15.524426061 Eh
Exchange energy change after final integration =      0.000005643 Eh
Total energy after final integration           =   -610.772707342 Eh
Final COS-X integration done in                =     8.824 sec
Total Energy       :         -610.77270734 Eh          -16619.97031 eV
  Last Energy change         ...    4.3964e-09  Tolerance :   1.0000e-08
  Last MAX-Density change    ...    0.0000e+00  Tolerance :   1.0000e-07
             **** THE GBW FILE WAS UPDATED (Q9_1e_1H_B3LYP_631Gd_opt.gbw) ****
             **** DENSITY Q9_1e_1H_B3LYP_631Gd_opt.scfp WAS UPDATED ****
             **** ENERGY FILE WAS UPDATED (Q9_1e_1H_B3LYP_631Gd_opt.en.tmp) ****
----------------------
UHF SPIN CONTAMINATION
----------------------

Warning: in a DFT calculation there is little theoretical justification to 
         calculate <S**2> as in Hartree-Fock theory. We will do it anyways
         but you should keep in mind that the values have only limited relevance

Expectation value of <S**2>     :     0.770927
Ideal value S*(S+1) for S=0.5   :     0.750000
Deviation                       :     0.020927

             **** THE GBW FILE WAS UPDATED (Q9_1e_1H_B3LYP_631Gd_opt.gbw) ****
             **** DENSITY Q9_1e_1H_B3LYP_631Gd_opt.scfp WAS UPDATED ****
Total SCF time: 0 days 0 hours 1 min 18 sec 

Maximum memory used throughout the entire SCF-calculation: 65.3 MB

-------------------------   --------------------
FINAL SINGLE POINT ENERGY      -610.772707341713
-------------------------   --------------------


           ************************************************************
           *        Program running with 4 parallel MPI-processes     *
           *              working on a common directory               *
           ************************************************************
------------------------------------------------------------------------------
                         ORCA SCF GRADIENT CALCULATION
------------------------------------------------------------------------------

 ... reading COSX grid (gridx3)
Gradient of the Kohn-Sham DFT energy:
Kohn-Sham wavefunction type      ... UKS
Hartree-Fock exchange scaling    ...    0.200
Number of operators              ...    2
Number of atoms                  ...   21
Basis set dimensions             ...  186
Integral neglect threshold       ... 2.5e-11
Integral primitive cutoff        ... 2.5e-12
SHARK Integral package           ... ON

Nuc. rep. gradient       (SHARK) ... done (  0.0 sec)
HCore & Overlap gradient (SHARK) ... done (  0.1 sec)
RI-J gradient            (SHARK) ... done (  0.7 sec)
COSX-gradient                    ... done ( 12.3 sec)
Exchange-correlation gradient    ... done

------------------
CARTESIAN GRADIENT
------------------

   1   C   :    0.000800619    0.001340661   -0.001471620
   2   C   :   -0.001281583   -0.002328367    0.002555115
   3   C   :   -0.004594963    0.000784545   -0.002943812
   4   C   :    0.001748651    0.000448097    0.000659350
   5   H   :    0.000052986   -0.000362408    0.000124636
   6   H   :   -0.000054051   -0.000336900   -0.000136799
   7   C   :    0.002921577    0.002806255    0.000973952
   8   O   :   -0.000363545    0.000844458   -0.000209651
   9   C   :   -0.003223339   -0.004179910   -0.000118084
  10   O   :    0.001792735    0.002801900    0.000035990
  11   O   :    0.001321971   -0.001330851   -0.003312301
  12   O   :   -0.000869296   -0.001879525    0.002378171
  13   C   :    0.000754006   -0.000082348    0.002446552
  14   H   :    0.000246005    0.000596620    0.000261305
  15   H   :   -0.000509710    0.000247780   -0.000363256
  16   H   :   -0.000143952    0.000228685   -0.000593769
  17   C   :    0.000025452    0.001044002   -0.001258668
  18   H   :    0.000145714    0.000739714   -0.000273247
  19   H   :    0.000507916   -0.000318068    0.000131354
  20   H   :    0.000351524   -0.000445376    0.000892530
  21   H   :    0.000378280   -0.000610924    0.000213977

Difference to translation invariance:
           :    0.0000069952    0.0000080377   -0.0000082753

Difference to rotation invariance:
           :    0.0000361998   -0.0000003329    0.0002927403

Norm of the cartesian gradient     ...    0.0121446706
RMS gradient                       ...    0.0015300847
MAX gradient                       ...    0.0045949635

-------
TIMINGS
-------

Total SCF gradient time            ...       20.758 sec

One electron gradient       ....       0.118 sec  (  0.6%)
RI-J Coulomb gradient       ....       0.722 sec  (  3.5%)
COSX gradient               ....      12.322 sec  ( 59.4%)
XC gradient                 ....       6.470 sec  ( 31.2%)
CPCM gradient               ....       0.345 sec  (  1.7%)
   A-Matrix (El+Nuc)        ....       0.090 sec  (  0.4%)
   Potential                ....       0.255 sec  (  1.2%)

Maximum memory used throughout the entire SCFGRAD-calculation: 55.0 MB
------------------------------------------------------------------------------
                         ORCA GEOMETRY RELAXATION STEP
------------------------------------------------------------------------------

Reading the OPT-File                    .... done
Getting information on internals        .... done
Copying old internal coords+grads       .... done
Making the new internal coordinates     .... (new redundants).... done
Validating the new internal coordinates .... (new redundants).... done
Calculating the B-matrix                .... done
Calculating the G,G- and P matrices     .... done
Transforming gradient to internals      .... done
Projecting the internal gradient        .... done
Number of atoms                         ....  21
Number of internal coordinates          ....  90
Current Energy                          ....  -610.772707342 Eh
Current gradient norm                   ....     0.012144671 Eh/bohr
Maximum allowed component of the step   ....  0.300
Current trust radius                    ....  0.300
Updating the Hessian (BFGS)             .... done
Forming the augmented Hessian           .... done
Diagonalizing the augmented Hessian     .... done
Last element of RFO vector              ....  0.874469421
Lowest eigenvalues of augmented Hessian:
 -0.002177418  0.006337958  0.017950554  0.018536194  0.020976880
Length of the computed step             ....  0.554714245
Warning: the length of the step is outside the trust region - taking restricted step instead
The input lambda is                     ....    -0.002177
   iter:   1  x=   -0.004494  g=   93.962316 f(x)=     0.217708
   iter:   2  x=   -0.006560  g=   37.786417 f(x)=     0.078064
   iter:   3  x=   -0.007591  g=   20.143634 f(x)=     0.020756
   iter:   4  x=   -0.007760  g=   15.372730 f(x)=     0.002606
   iter:   5  x=   -0.007764  g=   14.737389 f(x)=     0.000054
   iter:   6  x=   -0.007764  g=   14.723958 f(x)=     0.000000
   iter:   7  x=   -0.007764  g=   14.723952 f(x)=     0.000000
The output lambda is                    ....    -0.007764 (7 iterations)
The final length of the internal step   ....  0.300000000
Converting the step to cartesian space:
 Initial RMS(Int)=    0.0316227766
Transforming coordinates:
 Iter   0:  RMS(Cart)=    0.0891867801 RMS(Int)=    0.6622607009
 Iter   1:  RMS(Cart)=    0.0078978168 RMS(Int)=    0.0038406377
 Iter   2:  RMS(Cart)=    0.0010321376 RMS(Int)=    0.0003435895
 Iter   3:  RMS(Cart)=    0.0001638972 RMS(Int)=    0.0000786162
 Iter   4:  RMS(Cart)=    0.0000240279 RMS(Int)=    0.0000088265
 Iter   5:  RMS(Cart)=    0.0000036279 RMS(Int)=    0.0000016411
 Iter   6:  RMS(Cart)=    0.0000005619 RMS(Int)=    0.0000002213
 Iter   7:  RMS(Cart)=    0.0000000819 RMS(Int)=    0.0000000353
done
Storing new coordinates                 .... done

                                .--------------------.
          ----------------------|Geometry convergence|-------------------------
          Item                value                   Tolerance       Converged
          ---------------------------------------------------------------------
          Energy change      -0.0012976452            0.0000002000      NO
          RMS gradient        0.0009593862            0.0000080000      NO
          MAX gradient        0.0033868625            0.0000300000      NO
          RMS step            0.0316227766            0.0001000000      NO
          MAX step            0.1868737584            0.0002000000      NO
          ........................................................
          Max(Bonds)      0.0026      Max(Angles)    0.42
          Max(Dihed)       10.71      Max(Improp)    0.00
          ---------------------------------------------------------------------

The optimization has not yet converged - more geometry cycles are needed


    ---------------------------------------------------------------------------
                         Redundant Internal Coordinates
                            (Angstroem and degrees)

        Definition                    Value    dE/dq     Step     New-Value
    ----------------------------------------------------------------------------
     1. B(C   1,C   0)                1.3707 -0.000440  0.0005    1.3711   
     2. B(C   3,C   2)                1.3755  0.000132  0.0002    1.3757   
     3. B(H   4,C   0)                1.0849  0.000359 -0.0004    1.0845   
     4. B(H   5,C   3)                1.0840  0.000090 -0.0000    1.0840   
     5. B(C   6,C   2)                1.4355  0.003275 -0.0020    1.4335   
     6. B(C   6,C   1)                1.4309  0.001915 -0.0003    1.4306   
     7. B(O   7,C   6)                1.3410  0.000208  0.0019    1.3429   
     8. B(C   8,C   3)                1.4551  0.000580 -0.0012    1.4538   
     9. B(C   8,C   0)                1.4567  0.000957 -0.0012    1.4555   
    10. B(O   9,C   8)                1.2554 -0.003322 -0.0013    1.2542   
    11. B(O  10,C   1)                1.3647  0.001408 -0.0026    1.3621   
    12. B(O  11,C   2)                1.3517 -0.001114  0.0018    1.3536   
    13. B(C  12,O  10)                1.4373  0.000440 -0.0026    1.4347   
    14. B(H  13,C  12)                1.0943 -0.000601  0.0002    1.0946   
    15. B(H  14,C  12)                1.0900 -0.000415 -0.0003    1.0898   
    16. B(H  15,C  12)                1.0941 -0.000485  0.0001    1.0942   
    17. B(C  16,O  11)                1.4305 -0.000795 -0.0002    1.4303   
    18. B(H  17,C  16)                1.0958 -0.000461 -0.0001    1.0957   
    19. B(H  18,C  16)                1.0902 -0.000407 -0.0003    1.0899   
    20. B(H  19,C  16)                1.0948 -0.000480  0.0000    1.0948   
    21. B(H  20,O   7)                0.9814  0.000536 -0.0014    0.9800   
    22. A(H   4,C   0,C   8)          117.76 -0.000360   -0.20    117.56   
    23. A(C   1,C   0,C   8)          120.27  0.000468   -0.06    120.21   
    24. A(C   1,C   0,H   4)          121.97 -0.000108    0.26    122.23   
    25. A(C   0,C   1,O  10)          126.95  0.001115    0.16    127.11   
    26. A(C   0,C   1,C   6)          120.91  0.000261   -0.07    120.84   
    27. A(C   6,C   1,O  10)          112.12 -0.001382   -0.08    112.05   
    28. A(C   3,C   2,O  11)          126.87  0.002230   -0.05    126.82   
    29. A(C   6,C   2,O  11)          113.95 -0.001595    0.06    114.01   
    30. A(C   3,C   2,C   6)          119.17 -0.000637   -0.01    119.16   
    31. A(H   5,C   3,C   8)          116.64 -0.000790   -0.19    116.45   
    32. A(C   2,C   3,C   8)          121.72  0.000933   -0.06    121.66   
    33. A(C   2,C   3,H   5)          121.64 -0.000143    0.25    121.89   
    34. A(C   2,C   6,O   7)          119.51  0.000703   -0.11    119.39   
    35. A(C   1,C   6,O   7)          120.28 -0.000022    0.03    120.31   
    36. A(C   1,C   6,C   2)          120.21 -0.000681    0.08    120.29   
    37. A(C   6,O   7,H  20)          106.88 -0.000970    0.36    107.24   
    38. A(C   3,C   8,O   9)          121.20  0.000364   -0.08    121.11   
    39. A(C   0,C   8,C   3)          117.71 -0.000344    0.10    117.82   
    40. A(C   0,C   8,O   9)          121.09 -0.000020   -0.02    121.07   
    41. A(C   1,O  10,C  12)          118.27  0.002118   -0.05    118.22   
    42. A(C   2,O  11,C  16)          118.38  0.003387   -0.42    117.97   
    43. A(H  14,C  12,H  15)          110.50  0.000489    0.03    110.52   
    44. A(H  13,C  12,H  15)          109.98  0.000295   -0.10    109.89   
    45. A(O  10,C  12,H  15)          110.27 -0.000447   -0.03    110.25   
    46. A(H  13,C  12,H  14)          109.73  0.000079    0.09    109.82   
    47. A(O  10,C  12,H  14)          105.54 -0.000812    0.15    105.69   
    48. A(O  10,C  12,H  13)          110.74  0.000363   -0.14    110.60   
    49. A(H  17,C  16,H  19)          109.57  0.000127   -0.08    109.49   
    50. A(O  11,C  16,H  19)          110.83 -0.000561    0.14    110.97   
    51. A(H  17,C  16,H  18)          109.76 -0.000070    0.21    109.97   
    52. A(O  11,C  16,H  18)          105.54 -0.000602    0.16    105.70   
    53. A(O  11,C  16,H  17)          110.88  0.000355   -0.24    110.64   
    54. A(H  18,C  16,H  19)          110.20  0.000742   -0.17    110.02   
    55. D(C   6,C   1,C   0,C   8)      0.30 -0.000025    0.12      0.42   
    56. D(C   6,C   1,C   0,H   4)   -179.77 -0.000043    0.17   -179.60   
    57. D(O  10,C   1,C   0,H   4)      1.82  0.000276   -0.63      1.20   
    58. D(O  10,C   1,C   0,C   8)   -178.11  0.000295   -0.68   -178.79   
    59. D(H   5,C   3,C   2,C   6)    179.26  0.000015   -0.11    179.15   
    60. D(C   8,C   3,C   2,C   6)     -0.46 -0.000008   -0.01     -0.47   
    61. D(H   5,C   3,C   2,O  11)      0.60  0.000203   -0.52      0.08   
    62. D(C   8,C   3,C   2,O  11)   -179.12  0.000180   -0.42   -179.54   
    63. D(C   1,C   6,C   2,O  11)    179.91 -0.000112    0.45    180.36   
    64. D(O   7,C   6,C   1,O  10)     -2.29 -0.000229    0.58     -1.71   
    65. D(O   7,C   6,C   1,C   0)    179.08  0.000012   -0.13    178.95   
    66. D(C   2,C   6,C   1,O  10)    177.61 -0.000235    0.58    178.19   
    67. D(C   1,C   6,C   2,C   3)      1.09  0.000004    0.07      1.16   
    68. D(O   7,C   6,C   2,C   3)   -179.01 -0.000001    0.07   -178.94   
    69. D(O   7,C   6,C   2,O  11)     -0.18 -0.000117    0.45      0.27   
    70. D(C   2,C   6,C   1,C   0)     -1.02  0.000007   -0.13     -1.15   
    71. D(H  20,O   7,C   6,C   2)    178.36 -0.000059    0.09    178.45   
    72. D(H  20,O   7,C   6,C   1)     -1.73 -0.000065    0.09     -1.65   
    73. D(O   9,C   8,C   3,H   5)      0.22 -0.000028    0.10      0.32   
    74. D(O   9,C   8,C   3,C   2)    179.96 -0.000005    0.01    179.97   
    75. D(C   0,C   8,C   3,H   5)   -179.97 -0.000036    0.09   -179.88   
    76. D(C   0,C   8,C   3,C   2)     -0.24 -0.000013    0.01     -0.23   
    77. D(O   9,C   8,C   0,H   4)      0.19  0.000044   -0.11      0.08   
    78. D(O   9,C   8,C   0,C   1)   -179.87  0.000027   -0.07   -179.94   
    79. D(C   3,C   8,C   0,H   4)   -179.61  0.000052   -0.10   -179.72   
    80. D(C   3,C   8,C   0,C   1)      0.32  0.000034   -0.06      0.26   
    81. D(C  12,O  10,C   1,C   6)    154.61 -0.002312    9.96    164.57   
    82. D(C  12,O  10,C   1,C   0)    -26.87 -0.002590   10.71    -16.16   
    83. D(C  16,O  11,C   2,C   6)    173.75 -0.000379    3.79    177.54   
    84. D(C  16,O  11,C   2,C   3)     -7.52 -0.000551    4.19     -3.34   
    85. D(H  13,C  12,O  10,C   1)     75.24  0.000479   -1.54     73.70   
    86. D(H  15,C  12,O  10,C   1)    -46.72  0.000165   -1.31    -48.03   
    87. D(H  14,C  12,O  10,C   1)   -166.08  0.000289   -1.42   -167.49   
    88. D(H  19,C  16,O  11,C   2)    -49.39  0.001065   -3.60    -52.99   
    89. D(H  18,C  16,O  11,C   2)   -168.68  0.000833   -3.56   -172.24   
    90. D(H  17,C  16,O  11,C   2)     72.52  0.001084   -3.78     68.74   
    ----------------------------------------------------------------------------

         *************************************************************
         *                GEOMETRY OPTIMIZATION CYCLE   7            *
         *************************************************************
---------------------------------
CARTESIAN COORDINATES (ANGSTROEM)
---------------------------------
  C      0.806041   -0.964131    0.274805
  C      1.470890    0.234687    0.245895
  C     -0.632764    1.435920   -0.304005
  C     -1.306234    0.236703   -0.275930
  H      1.310593   -1.900310    0.487130
  H     -2.372010    0.173941   -0.463609
  C      0.774030    1.453491   -0.029140
  O      1.431982    2.624146   -0.034102
  C     -0.625278   -1.014295    0.015490
  O     -1.249537   -2.101804    0.038966
  O      2.802683    0.440704    0.443542
  O     -1.160462    2.657088   -0.553819
  C      3.568511   -0.608725    1.052200
  H      3.727372   -1.429169    0.345292
  H      4.525129   -0.159451    1.317979
  H      3.057963   -0.980786    1.945638
  C     -2.548359    2.731730   -0.891562
  H     -3.170573    2.476658   -0.026487
  H     -2.725178    3.766333   -1.185244
  H     -2.785851    2.060252   -1.722998
  H      2.365008    2.433895    0.197377

----------------------------
CARTESIAN COORDINATES (A.U.)
----------------------------
  NO LB      ZA    FRAG     MASS         X           Y           Z
   0 C     6.0000    0    12.011    1.523197   -1.821943    0.519306
   1 C     6.0000    0    12.011    2.779579    0.443495    0.464673
   2 C     6.0000    0    12.011   -1.195751    2.713496   -0.574487
   3 C     6.0000    0    12.011   -2.468425    0.447305   -0.521432
   4 H     1.0000    0     1.008    2.476662   -3.591065    0.920542
   5 H     1.0000    0     1.008   -4.482449    0.328700   -0.876094
   6 C     6.0000    0    12.011    1.462704    2.746700   -0.055067
   7 O     8.0000    0    15.999    2.706053    4.958918   -0.064444
   8 C     6.0000    0    12.011   -1.181604   -1.916740    0.029271
   9 O     8.0000    0    15.999   -2.361284   -3.971834    0.073636
  10 O     8.0000    0    15.999    5.296304    0.832811    0.838173
  11 O     8.0000    0    15.999   -2.192955    5.021168   -1.046567
  12 C     6.0000    0    12.011    6.743508   -1.150324    1.988369
  13 H     1.0000    0     1.008    7.043712   -2.700739    0.652507
  14 H     1.0000    0     1.008    8.551254   -0.301319    2.490620
  15 H     1.0000    0     1.008    5.778712   -1.853418    3.676723
  16 C     6.0000    0    12.011   -4.815702    5.162222   -1.684807
  17 H     1.0000    0     1.008   -5.991515    4.680205   -0.050054
  18 H     1.0000    0     1.008   -5.149840    7.117339   -2.239787
  19 H     1.0000    0     1.008   -5.264496    3.893311   -3.255993
  20 H     1.0000    0     1.008    4.469218    4.599395    0.372988

--------------------------------
INTERNAL COORDINATES (ANGSTROEM)
--------------------------------
 C      0   0   0     0.000000000000     0.00000000     0.00000000
 C      1   0   0     1.371139671090     0.00000000     0.00000000
 C      2   1   0     2.484091593198    90.96470403     0.00000000
 C      3   2   1     1.375671082822    89.34225106     0.02985487
 H      1   2   3     1.084474732062   122.22853878   179.83007374
 H      4   3   2     1.083992480494   121.88860674   179.73341094
 C      2   1   3     1.430643425295   120.84554076     0.57046403
 O      7   2   1     1.342892515201   120.31258943   178.95151053
 C      4   3   2     1.453830794150   121.66150944     0.10378185
 O      9   4   3     1.254163670281   121.11478994   179.96990171
 O      2   1   3     1.362050411002   127.10677317   181.35629677
 O      3   2   1     1.353558988798   143.83110424   179.56280355
 C     11   2   1     1.434662963261   118.22063076   343.83833819
 H     13  11   2     1.094570534727   110.59543386    73.69850440
 H     13  11   2     1.089772105268   105.69316218   192.50700533
 H     13  11   2     1.094221582944   110.24649984   311.96684377
 C     12   3   2     1.430349954642   117.96606078   177.24577487
 H     17  12   3     1.095702973326   110.63663591    68.74616943
 H     17  12   3     1.089916570019   105.69864511   187.75899315
 H     17  12   3     1.094792857171   110.96562991   307.00499466
 H      8   7   2     0.979957271953   107.23984434   358.35309584

---------------------------
INTERNAL COORDINATES (A.U.)
---------------------------
 C      0   0   0     0.000000000000     0.00000000     0.00000000
 C      1   0   0     2.591078469716     0.00000000     0.00000000
 C      2   1   0     4.694252802721    90.96470403     0.00000000
 C      3   2   1     2.599641596889    89.34225106     0.02985487
 H      1   2   3     2.049360242756   122.22853878   179.83007374
 H      4   3   2     2.048448919364   121.88860674   179.73341094
 C      2   1   3     2.703524269103   120.84554076     0.57046403
 O      7   2   1     2.537699081022   120.31258943   178.95151053
 C      4   3   2     2.747342046004   121.66150944     0.10378185
 O      9   4   3     2.370025863944   121.11478994   179.96990171
 O      2   1   3     2.573902257389   127.10677317   181.35629677
 O      3   2   1     2.557855794936   143.83110424   179.56280355
 C     11   2   1     2.711120095043   118.22063076   343.83833819
 H     13  11   2     2.068438544893   110.59543386    73.69850440
 H     13  11   2     2.059370827344   105.69316218   192.50700533
 H     13  11   2     2.067779121590   110.24649984   311.96684377
 C     12   3   2     2.702969689940   117.96606078   177.24577487
 H     17  12   3     2.070578543709   110.63663591    68.74616943
 H     17  12   3     2.059643826159   105.69864511   187.75899315
 H     17  12   3     2.068858673426   110.96562991   307.00499466
 H      8   7   2     1.851850866935   107.23984434   358.35309584


           ************************************************************
           *        Program running with 4 parallel MPI-processes     *
           *              working on a common directory               *
           ************************************************************
------------------------------------------------------------------------------
                   ___                                                        
                  /   \      - P O W E R E D   B Y -                         
                 /     \                                                     
                 |  |  |   _    _      __       _____    __    __             
                 |  |  |  | |  | |    /  \     |  _  \  |  |  /  |          
                  \  \/   | |  | |   /    \    | | | |  |  | /  /          
                 / \  \   | |__| |  /  /\  \   | |_| |  |  |/  /          
                |  |  |   |  __  | /  /__\  \  |    /   |      \           
                |  |  |   | |  | | |   __   |  |    \   |  |\   \          
                \     /   | |  | | |  |  |  |  | |\  \  |  | \   \       
                 \___/    |_|  |_| |__|  |__|  |_| \__\ |__|  \__/        
                                                                              
                      - O R C A' S   B I G   F R I E N D -                    
                                      &                                       
                       - I N T E G R A L  F E E D E R -                       
                                                                              
 v1 FN, 2020, v2 2021                                                         
------------------------------------------------------------------------------


Reading SHARK input file Q9_1e_1H_B3LYP_631Gd_opt.SHARKINP.tmp ... ok
----------------------
SHARK INTEGRAL PACKAGE
----------------------

Number of atoms                             ...     21
Number of basis functions                   ...    186
Number of shells                            ...     90
Maximum angular momentum                    ...      2
Integral batch strategy                     ... SHARK/LIBINT Hybrid
RI-J (if used) integral strategy            ... SPLIT-RIJ (Revised 2003 algorithm where possible)
Printlevel                                  ...      1
Contraction scheme used                     ... SEGMENTED contraction
Coulomb Range Separation                    ... NOT USED
Exchange Range Separation                   ... NOT USED
Finite Nucleus Model                        ... NOT USED
Auxiliary Coulomb fitting basis             ... AVAILABLE
   # of basis functions in Aux-J            ...    687
   # of shells in Aux-J                     ...    225
   Maximum angular momentum in Aux-J        ...      4
Auxiliary J/K fitting basis                 ... NOT available
Auxiliary Correlation fitting basis         ... NOT available
Auxiliary 'external' fitting basis          ... NOT available
Integral threshold                          ...     2.500000e-11
Primitive cut-off                           ...     2.500000e-12
Primitive pair pre-selection threshold      ...     2.500000e-12

Calculating pre-screening integrals         ... done (  0.0 sec) Dimension = 90
Organizing shell pair data                  ... done (  0.0 sec)
Shell pair information
Total number of shell pairs                 ...      4095
Shell pairs after pre-screening             ...      3539
Total number of primitive shell pairs       ...     23715
Primitive shell pairs kept                  ...     12493
          la=0 lb=0:   1203 shell pairs
          la=1 lb=0:   1179 shell pairs
          la=1 lb=1:    291 shell pairs
          la=2 lb=0:    526 shell pairs
          la=2 lb=1:    272 shell pairs
          la=2 lb=2:     68 shell pairs

Calculating one electron integrals          ... done (  0.0 sec)
Calculating RI/J V-Matrix + Cholesky decomp.... done (  0.0 sec)
Calculating Nuclear repulsion               ... done (  0.0 sec) ENN=    701.744860016554 Eh

SHARK setup successfully completed in   0.2 seconds

Maximum memory used throughout the entire GTOINT-calculation: 13.6 MB


           ************************************************************
           *        Program running with 4 parallel MPI-processes     *
           *              working on a common directory               *
           ************************************************************

Diagonalization of the overlap matrix:
Smallest eigenvalue                        ... 4.841e-04
Time for diagonalization                   ...    0.006 sec
Threshold for overlap eigenvalues          ... 1.000e-08
Number of eigenvalues below threshold      ... 0
Time for construction of square roots      ...    0.003 sec
Total time needed                          ...    0.010 sec

-------------------
DFT GRID GENERATION
-------------------

General Integration Accuracy     IntAcc      ... 4.959
Radial Grid Type                 RadialGrid  ... OptM3 with GC (2021)
Angular Grid (max. ang.)         AngularGrid ... 6 (Lebedev-590)
Angular grid pruning method      GridPruning ... 4 (adaptive)
Weight generation scheme         WeightScheme... Becke
Basis function cutoff            BFCut       ... 1.0000e-11
Integration weight cutoff        WCut        ... 1.0000e-14
Angular grids for H and He will be reduced by one unit
Partially contracted basis set               ... off
Rotationally invariant grid construction     ... off

Total number of grid points                  ...   249860
Total number of batches                      ...     3918
Average number of points per batch           ...       63
Average number of grid points per atom       ...    11898
Time for grid setup =    4.241 sec

--------------------
COSX GRID GENERATION
--------------------

GRIDX 1
-------
General Integration Accuracy     IntAcc      ... 4.020
Radial Grid Type                 RadialGrid  ... OptM3 with GC (2021)
Angular Grid (max. ang.)         AngularGrid ... 2 (Lebedev-110)
Angular grid pruning method      GridPruning ... 4 (adaptive)
Weight generation scheme         WeightScheme... Becke
Basis function cutoff            BFCut       ... 1.0000e-11
Integration weight cutoff        WCut        ... 1.0000e-14
Angular grids for H and He will be reduced by one unit
Partially contracted basis set               ... on
Rotationally invariant grid construction     ... off

Total number of grid points                  ...    28360
Total number of batches                      ...      455
Average number of points per batch           ...       62
Average number of grid points per atom       ...     1350
UseSFitting                                  ... on

GRIDX 2
-------
General Integration Accuracy     IntAcc      ... 4.338
Radial Grid Type                 RadialGrid  ... OptM3 with GC (2021)
Angular Grid (max. ang.)         AngularGrid ... 3 (Lebedev-194)
Angular grid pruning method      GridPruning ... 4 (adaptive)
Weight generation scheme         WeightScheme... Becke
Basis function cutoff            BFCut       ... 1.0000e-11
Integration weight cutoff        WCut        ... 1.0000e-14
Angular grids for H and He will be reduced by one unit
Partially contracted basis set               ... on
Rotationally invariant grid construction     ... off

Total number of grid points                  ...    62324
Total number of batches                      ...      982
Average number of points per batch           ...       63
Average number of grid points per atom       ...     2968
UseSFitting                                  ... on

GRIDX 3
-------
General Integration Accuracy     IntAcc      ... 4.871
Radial Grid Type                 RadialGrid  ... OptM3 with GC (2021)
Angular Grid (max. ang.)         AngularGrid ... 4 (Lebedev-302)
Angular grid pruning method      GridPruning ... 4 (adaptive)
Weight generation scheme         WeightScheme... Becke
Basis function cutoff            BFCut       ... 1.0000e-11
Integration weight cutoff        WCut        ... 1.0000e-14
Angular grids for H and He will be reduced by one unit
Partially contracted basis set               ... on
Rotationally invariant grid construction     ... off

Total number of grid points                  ...   117047
Total number of batches                      ...     1839
Average number of points per batch           ...       63
Average number of grid points per atom       ...     5574
UseSFitting                                  ... on

Time for X-Grid setup             =    1.944 sec


--------------------
CPCM SOLVATION MODEL
--------------------
CPCM parameters:
  Epsilon                                         ...      80.4000
  Refrac                                          ...       1.3300
  Rsolv                                           ...       1.3000
  Surface type                                    ... GAUSSIAN VDW
  Epsilon function type                           ...         CPCM
Radii:
 Radius for C  used is    3.8550 Bohr (=   2.0400 Ang.)
 Radius for H  used is    2.4944 Bohr (=   1.3200 Ang.)
 Radius for O  used is    3.4469 Bohr (=   1.8240 Ang.)
Calculating surface                               ...        done! (  0.0s)
GEPOL surface points                              ...         1173
GEPOL Volume                                      ...    1331.9223
GEPOL Surface-area                                ...     737.6546
Calculating surface distance matrix               ...        done! (  0.0s)
Performing Cholesky decomposition & store         ...        done! (  0.1s)
Overall time for CPCM initialization              ...                 0.1s
--------------
SCF ITERATIONS
--------------
ITER       Energy         Delta-E        Max-DP      RMS-DP      [F,P]     Damp
               ***  Starting incremental Fock matrix formation  ***
  0   -610.7617448629   0.000000000000 0.00409083  0.00010341  0.0583211 0.7000
  1   -610.7648429969  -0.003098134027 0.00386969  0.00010126  0.0460941 0.7000
                               ***Turning on DIIS***
  2   -610.7673051757  -0.002462178774 0.01012088  0.00027530  0.0345575 0.0000
  3   -610.7735874992  -0.006282323491 0.00123003  0.00004334  0.0044303 0.0000
  4   -610.7736737917  -0.000086292467 0.00057804  0.00001828  0.0011867 0.0000
  5   -610.7736852625  -0.000011470773 0.00050334  0.00001551  0.0007523 0.0000
               *** Restarting incremental Fock matrix formation ***
                                   *** Resetting DIIS ***
  6   -610.7736901112  -0.000004848768 0.00029369  0.00000656  0.0002896 0.0000
  7   -610.7736904705  -0.000000359233 0.00016489  0.00000291  0.0005167 0.0000
  8   -610.7736909979  -0.000000527459 0.00012930  0.00000251  0.0000380 0.0000
  9   -610.7736911429  -0.000000144976 0.00006330  0.00000125  0.0000394 0.0000
 10   -610.7736911830  -0.000000040114 0.00007083  0.00000135  0.0000152 0.0000
 11   -610.7736912067  -0.000000023723 0.00002164  0.00000038  0.0000112 0.0000
 12   -610.7736912079  -0.000000001203 0.00001297  0.00000026  0.0000091 0.0000
 13   -610.7736912087  -0.000000000816 0.00000336  0.00000008  0.0000014 0.0000
 14   -610.7736912066   0.000000002182 0.00000159  0.00000004  0.0000010 0.0000
                 **** Energy Check signals convergence ****

               *****************************************************
               *                     SUCCESS                       *
               *           SCF CONVERGED AFTER  15 CYCLES          *
               *****************************************************

Old exchange energy                            =    -15.525256623 Eh
New exchange energy                            =    -15.525252048 Eh
Exchange energy change after final integration =      0.000004576 Eh
Total energy after final integration           =   -610.773686634 Eh
Final COS-X integration done in                =     8.886 sec
Total Energy       :         -610.77368663 Eh          -16619.99696 eV
  Last Energy change         ...   -2.9011e-09  Tolerance :   1.0000e-08
  Last MAX-Density change    ...    0.0000e+00  Tolerance :   1.0000e-07
             **** THE GBW FILE WAS UPDATED (Q9_1e_1H_B3LYP_631Gd_opt.gbw) ****
             **** DENSITY Q9_1e_1H_B3LYP_631Gd_opt.scfp WAS UPDATED ****
             **** ENERGY FILE WAS UPDATED (Q9_1e_1H_B3LYP_631Gd_opt.en.tmp) ****
----------------------
UHF SPIN CONTAMINATION
----------------------

Warning: in a DFT calculation there is little theoretical justification to 
         calculate <S**2> as in Hartree-Fock theory. We will do it anyways
         but you should keep in mind that the values have only limited relevance

Expectation value of <S**2>     :     0.770806
Ideal value S*(S+1) for S=0.5   :     0.750000
Deviation                       :     0.020806

             **** THE GBW FILE WAS UPDATED (Q9_1e_1H_B3LYP_631Gd_opt.gbw) ****
             **** DENSITY Q9_1e_1H_B3LYP_631Gd_opt.scfp WAS UPDATED ****
Total SCF time: 0 days 0 hours 1 min 26 sec 

Maximum memory used throughout the entire SCF-calculation: 65.2 MB

-------------------------   --------------------
FINAL SINGLE POINT ENERGY      -610.773686633794
-------------------------   --------------------


           ************************************************************
           *        Program running with 4 parallel MPI-processes     *
           *              working on a common directory               *
           ************************************************************
------------------------------------------------------------------------------
                         ORCA SCF GRADIENT CALCULATION
------------------------------------------------------------------------------

 ... reading COSX grid (gridx3)
Gradient of the Kohn-Sham DFT energy:
Kohn-Sham wavefunction type      ... UKS
Hartree-Fock exchange scaling    ...    0.200
Number of operators              ...    2
Number of atoms                  ...   21
Basis set dimensions             ...  186
Integral neglect threshold       ... 2.5e-11
Integral primitive cutoff        ... 2.5e-12
SHARK Integral package           ... ON

Nuc. rep. gradient       (SHARK) ... done (  0.0 sec)
HCore & Overlap gradient (SHARK) ... done (  0.1 sec)
RI-J gradient            (SHARK) ... done (  0.7 sec)
COSX-gradient                    ... done ( 12.4 sec)
Exchange-correlation gradient    ... done

------------------
CARTESIAN GRADIENT
------------------

   1   C   :    0.000285368    0.001086148   -0.000968319
   2   C   :   -0.001419470   -0.001355446    0.001796128
   3   C   :   -0.003499021   -0.000124261   -0.002113835
   4   C   :    0.002202742   -0.000013984    0.000429158
   5   H   :   -0.000140779   -0.000425981    0.000300950
   6   H   :   -0.000187425   -0.000645331    0.000028488
   7   C   :    0.001669782    0.000853337    0.001038242
   8   O   :    0.000764574    0.001374156   -0.000030445
   9   C   :   -0.003783851   -0.004787068   -0.000109902
  10   O   :    0.002717724    0.004449252   -0.000060881
  11   O   :    0.001367578   -0.000820788   -0.002548521
  12   O   :   -0.000743555   -0.000687268    0.001586320
  13   C   :    0.000703707   -0.000277993    0.001734962
  14   H   :    0.000318237    0.000644100    0.000311230
  15   H   :   -0.000486728    0.000089779   -0.000312931
  16   H   :   -0.000535961    0.000221041   -0.000795658
  17   C   :   -0.000009889    0.001100145   -0.001130375
  18   H   :    0.000502235    0.000343968   -0.000151404
  19   H   :    0.000296105   -0.000525390   -0.000085243
  20   H   :    0.000165093   -0.000222876    0.000916625
  21   H   :   -0.000186789   -0.000319268    0.000167410

Difference to translation invariance:
           :   -0.0000003224   -0.0000437263    0.0000019981

Difference to rotation invariance:
           :   -0.0002235579   -0.0002647836    0.0002968610

Norm of the cartesian gradient     ...    0.0112118990
RMS gradient                       ...    0.0014125665
MAX gradient                       ...    0.0047870679

-------
TIMINGS
-------

Total SCF gradient time            ...       20.787 sec

One electron gradient       ....       0.118 sec  (  0.6%)
RI-J Coulomb gradient       ....       0.741 sec  (  3.6%)
COSX gradient               ....      12.373 sec  ( 59.5%)
XC gradient                 ....       6.509 sec  ( 31.3%)
CPCM gradient               ....       0.345 sec  (  1.7%)
   A-Matrix (El+Nuc)        ....       0.089 sec  (  0.4%)
   Potential                ....       0.256 sec  (  1.2%)

Maximum memory used throughout the entire SCFGRAD-calculation: 54.1 MB
------------------------------------------------------------------------------
                         ORCA GEOMETRY RELAXATION STEP
------------------------------------------------------------------------------

Reading the OPT-File                    .... done
Getting information on internals        .... done
Copying old internal coords+grads       .... done
Making the new internal coordinates     .... (new redundants).... done
Validating the new internal coordinates .... (new redundants).... done
Calculating the B-matrix                .... done
Calculating the G,G- and P matrices     .... done
Transforming gradient to internals      .... done
Projecting the internal gradient        .... done
Number of atoms                         ....  21
Number of internal coordinates          ....  90
Current Energy                          ....  -610.773686634 Eh
Current gradient norm                   ....     0.011211899 Eh/bohr
Maximum allowed component of the step   ....  0.300
Current trust radius                    ....  0.300
Updating the Hessian (BFGS)             .... done
Forming the augmented Hessian           .... done
Diagonalizing the augmented Hessian     .... done
Last element of RFO vector              ....  0.939594018
Lowest eigenvalues of augmented Hessian:
 -0.000984513  0.006263319  0.018026851  0.019693652  0.020986827
Length of the computed step             ....  0.364296627
Warning: the length of the step is outside the trust region - taking restricted step instead
The input lambda is                     ....    -0.000985
   iter:   1  x=   -0.002029  g=   40.909968 f(x)=     0.042712
   iter:   2  x=   -0.002356  g=   26.056131 f(x)=     0.008530
   iter:   3  x=   -0.002379  g=   22.915797 f(x)=     0.000529
   iter:   4  x=   -0.002379  g=   22.713996 f(x)=     0.000002
   iter:   5  x=   -0.002379  g=   22.713103 f(x)=     0.000000
   iter:   6  x=   -0.002379  g=   22.713103 f(x)=     0.000000
The output lambda is                    ....    -0.002379 (6 iterations)
The final length of the internal step   ....  0.300000000
Converting the step to cartesian space:
 Initial RMS(Int)=    0.0316227766
Transforming coordinates:
 Iter   0:  RMS(Cart)=    0.0738668026 RMS(Int)=    0.6628454335
 Iter   1:  RMS(Cart)=    0.0064022869 RMS(Int)=    0.6622987094
 Iter   2:  RMS(Cart)=    0.0007671073 RMS(Int)=    0.0002888998
 Iter   3:  RMS(Cart)=    0.0001198946 RMS(Int)=    0.0000498266
 Iter   4:  RMS(Cart)=    0.0000158348 RMS(Int)=    0.0000064342
 Iter   5:  RMS(Cart)=    0.0000023790 RMS(Int)=    0.0000009726
 Iter   6:  RMS(Cart)=    0.0000003264 RMS(Int)=    0.0000001364
 Iter   7:  RMS(Cart)=    0.0000000474 RMS(Int)=    0.0000000196
done
Storing new coordinates                 .... done

                                .--------------------.
          ----------------------|Geometry convergence|-------------------------
          Item                value                   Tolerance       Converged
          ---------------------------------------------------------------------
          Energy change      -0.0009792921            0.0000002000      NO
          RMS gradient        0.0008294722            0.0000080000      NO
          MAX gradient        0.0052137536            0.0000300000      NO
          RMS step            0.0316227766            0.0001000000      NO
          MAX step            0.1687389403            0.0002000000      NO
          ........................................................
          Max(Bonds)      0.0035      Max(Angles)    0.51
          Max(Dihed)        9.67      Max(Improp)    0.00
          ---------------------------------------------------------------------

The optimization has not yet converged - more geometry cycles are needed


    ---------------------------------------------------------------------------
                         Redundant Internal Coordinates
                            (Angstroem and degrees)

        Definition                    Value    dE/dq     Step     New-Value
    ----------------------------------------------------------------------------
     1. B(C   1,C   0)                1.3711 -0.000338  0.0008    1.3719   
     2. B(C   3,C   2)                1.3757  0.000076  0.0003    1.3759   
     3. B(H   4,C   0)                1.0845  0.000359 -0.0007    1.0837   
     4. B(H   5,C   3)                1.0840  0.000217 -0.0004    1.0836   
     5. B(C   6,C   2)                1.4335  0.002393 -0.0035    1.4300   
     6. B(C   6,C   1)                1.4306  0.000942 -0.0006    1.4301   
     7. B(O   7,C   6)                1.3429  0.001205  0.0003    1.3432   
     8. B(C   8,C   3)                1.4538 -0.000532 -0.0003    1.4535   
     9. B(C   8,C   0)                1.4555  0.000051 -0.0009    1.4546   
    10. B(O   9,C   8)                1.2542 -0.005214  0.0020    1.2561   
    11. B(O  10,C   1)                1.3621  0.001076 -0.0027    1.3593   
    12. B(O  11,C   2)                1.3536 -0.000265  0.0018    1.3554   
    13. B(C  12,O  10)                1.4347 -0.000100 -0.0019    1.4328   
    14. B(H  13,C  12)                1.0946 -0.000634  0.0009    1.0954   
    15. B(H  14,C  12)                1.0898 -0.000468  0.0002    1.0900   
    16. B(H  15,C  12)                1.0942 -0.000477  0.0005    1.0947   
    17. B(C  16,O  11)                1.4303 -0.000790  0.0006    1.4310   
    18. B(H  17,C  16)                1.0957 -0.000483  0.0004    1.0961   
    19. B(H  18,C  16)                1.0899 -0.000520  0.0004    1.0903   
    20. B(H  19,C  16)                1.0948 -0.000602  0.0007    1.0955   
    21. B(H  20,O   7)                0.9800 -0.000075 -0.0009    0.9791   
    22. A(H   4,C   0,C   8)          117.56 -0.000480   -0.09    117.47   
    23. A(C   1,C   0,C   8)          120.21  0.000341   -0.07    120.14   
    24. A(C   1,C   0,H   4)          122.23  0.000139    0.16    122.39   
    25. A(C   0,C   1,O  10)          127.11  0.000545    0.10    127.21   
    26. A(C   0,C   1,C   6)          120.85  0.000250   -0.10    120.74   
    27. A(C   6,C   1,O  10)          112.04 -0.000796    0.01    112.06   
    28. A(C   3,C   2,O  11)          126.83  0.001765   -0.26    126.57   
    29. A(C   6,C   2,O  11)          114.01 -0.001113    0.19    114.20   
    30. A(C   3,C   2,C   6)          119.16 -0.000654    0.07    119.23   
    31. A(H   5,C   3,C   8)          116.45 -0.001099    0.04    116.48   
    32. A(C   2,C   3,C   8)          121.66  0.000903   -0.17    121.49   
    33. A(C   2,C   3,H   5)          121.89  0.000195    0.14    122.02   
    34. A(C   2,C   6,O   7)          119.39  0.000684   -0.18    119.21   
    35. A(C   1,C   6,O   7)          120.31 -0.000040    0.04    120.36   
    36. A(C   1,C   6,C   2)          120.29 -0.000644    0.14    120.43   
    37. A(C   6,O   7,H  20)          107.24 -0.000673    0.42    107.65   
    38. A(C   3,C   8,O   9)          121.11  0.000269   -0.12    121.00   
    39. A(C   0,C   8,C   3)          117.82 -0.000199    0.14    117.96   
    40. A(C   0,C   8,O   9)          121.07 -0.000070   -0.02    121.04   
    41. A(C   1,O  10,C  12)          118.22  0.000702   -0.03    118.19   
    42. A(C   2,O  11,C  16)          117.97  0.001856   -0.51    117.46   
    43. A(H  14,C  12,H  15)          110.53  0.000740   -0.18    110.35   
    44. A(H  13,C  12,H  15)          109.89  0.000285   -0.11    109.78   
    45. A(O  10,C  12,H  15)          110.25 -0.000886    0.17    110.41   
    46. A(H  13,C  12,H  14)          109.82 -0.000038    0.12    109.95   
    47. A(O  10,C  12,H  14)          105.69 -0.000366    0.15    105.85   
    48. A(O  10,C  12,H  13)          110.60  0.000248   -0.15    110.45   
    49. A(H  17,C  16,H  19)          109.49  0.000044   -0.02    109.47   
    50. A(O  11,C  16,H  19)          110.97 -0.000173    0.10    111.06   
    51. A(H  17,C  16,H  18)          109.97  0.000211    0.10    110.08   
    52. A(O  11,C  16,H  18)          105.70 -0.000023    0.08    105.78   
    53. A(O  11,C  16,H  17)          110.64 -0.000470   -0.03    110.60   
    54. A(H  18,C  16,H  19)          110.02  0.000418   -0.22    109.80   
    55. D(C   6,C   1,C   0,C   8)      0.42  0.000076   -0.18      0.24   
    56. D(C   6,C   1,C   0,H   4)   -179.60  0.000126   -0.33   -179.93   
    57. D(O  10,C   1,C   0,H   4)      1.19  0.000274   -1.05      0.14   
    58. D(O  10,C   1,C   0,C   8)   -178.80  0.000224   -0.90   -179.69   
    59. D(H   5,C   3,C   2,C   6)    179.16 -0.000052    0.14    179.29   
    60. D(C   8,C   3,C   2,C   6)     -0.47 -0.000015    0.05     -0.43   
    61. D(H   5,C   3,C   2,O  11)      0.08  0.000061   -0.36     -0.28   
    62. D(C   8,C   3,C   2,O  11)   -179.55  0.000098   -0.45   -180.00   
    63. D(C   1,C   6,C   2,O  11)   -179.65  0.000029    0.13   -179.52   
    64. D(O   7,C   6,C   1,O  10)     -1.72 -0.000230    0.91     -0.82   
    65. D(O   7,C   6,C   1,C   0)    178.95 -0.000112    0.29    179.24   
    66. D(C   2,C   6,C   1,O  10)    178.18 -0.000258    0.99    179.17   
    67. D(C   1,C   6,C   2,C   3)      1.16  0.000102   -0.31      0.85   
    68. D(O   7,C   6,C   2,C   3)   -178.94  0.000074   -0.22   -179.16   
    69. D(O   7,C   6,C   2,O  11)      0.26  0.000000    0.22      0.47   
    70. D(C   2,C   6,C   1,C   0)     -1.14 -0.000140    0.37     -0.77   
    71. D(H  20,O   7,C   6,C   2)    178.45 -0.000128    0.51    178.95   
    72. D(H  20,O   7,C   6,C   1)     -1.65 -0.000157    0.59     -1.05   
    73. D(O   9,C   8,C   3,H   5)      0.32 -0.000004    0.02      0.34   
    74. D(O   9,C   8,C   3,C   2)    179.97 -0.000035    0.12    180.09   
    75. D(C   0,C   8,C   3,H   5)   -179.88 -0.000020    0.06   -179.82   
    76. D(C   0,C   8,C   3,C   2)     -0.23 -0.000052    0.15     -0.08   
    77. D(O   9,C   8,C   0,H   4)      0.08 -0.000038    0.10      0.18   
    78. D(O   9,C   8,C   0,C   1)   -179.94  0.000009   -0.05   -179.99   
    79. D(C   3,C   8,C   0,H   4)   -179.72 -0.000022    0.06   -179.66   
    80. D(C   3,C   8,C   0,C   1)      0.26  0.000025   -0.09      0.18   
    81. D(C  12,O  10,C   1,C   6)    164.57 -0.001198    9.00    173.57   
    82. D(C  12,O  10,C   1,C   0)    -16.16 -0.001329    9.67     -6.49   
    83. D(C  16,O  11,C   2,C   6)    177.54  0.000155    2.39    179.93   
    84. D(C  16,O  11,C   2,C   3)     -3.34  0.000048    2.86     -0.48   
    85. D(H  13,C  12,O  10,C   1)     73.70  0.000614   -3.49     70.21   
    86. D(H  15,C  12,O  10,C   1)    -48.03  0.000684   -3.36    -51.39   
    87. D(H  14,C  12,O  10,C   1)   -167.49  0.000486   -3.33   -170.83   
    88. D(H  19,C  16,O  11,C   2)    -53.00  0.001085   -4.74    -57.74   
    89. D(H  18,C  16,O  11,C   2)   -172.24  0.000690   -4.57   -176.81   
    90. D(H  17,C  16,O  11,C   2)     68.75  0.000702   -4.73     64.01   
    ----------------------------------------------------------------------------

         *************************************************************
         *                GEOMETRY OPTIMIZATION CYCLE   8            *
         *************************************************************
---------------------------------
CARTESIAN COORDINATES (ANGSTROEM)
---------------------------------
  C      0.797853   -0.944282    0.340220
  C      1.462837    0.255263    0.306699
  C     -0.626483    1.443834   -0.312913
  C     -1.302192    0.245705   -0.279819
  H      1.295274   -1.877368    0.577685
  H     -2.362929    0.178188   -0.490792
  C      0.770811    1.466131   -0.009554
  O      1.426398    2.638359   -0.025266
  C     -0.625903   -0.998563    0.047506
  O     -1.251538   -2.087490    0.073511
  O      2.783176    0.470100    0.548225
  O     -1.151375    2.659091   -0.603819
  C      3.573708   -0.630012    1.014744
  H      3.710490   -1.368364    0.217175
  H      4.536978   -0.205520    1.297673
  H      3.097335   -1.102907    1.879497
  C     -2.545803    2.717049   -0.919803
  H     -3.149866    2.416452   -0.056017
  H     -2.749014    3.757428   -1.174798
  H     -2.783197    2.072568   -1.773292
  H      2.357392    2.461218    0.220552

----------------------------
CARTESIAN COORDINATES (A.U.)
----------------------------
  NO LB      ZA    FRAG     MASS         X           Y           Z
   0 C     6.0000    0    12.011    1.507724   -1.784435    0.642923
   1 C     6.0000    0    12.011    2.764361    0.482377    0.579578
   2 C     6.0000    0    12.011   -1.183880    2.728451   -0.591319
   3 C     6.0000    0    12.011   -2.460787    0.464315   -0.528781
   4 H     1.0000    0     1.008    2.447714   -3.547712    1.091667
   5 H     1.0000    0     1.008   -4.465289    0.336727   -0.927463
   6 C     6.0000    0    12.011    1.456621    2.770585   -0.018054
   7 O     8.0000    0    15.999    2.695502    4.985776   -0.047745
   8 C     6.0000    0    12.011   -1.182785   -1.887011    0.089773
   9 O     8.0000    0    15.999   -2.365063   -3.944785    0.138915
  10 O     8.0000    0    15.999    5.259441    0.888360    1.035995
  11 O     8.0000    0    15.999   -2.175783    5.024953   -1.141053
  12 C     6.0000    0    12.011    6.753330   -1.190550    1.917588
  13 H     1.0000    0     1.008    7.011810   -2.585834    0.410402
  14 H     1.0000    0     1.008    8.573645   -0.388377    2.452247
  15 H     1.0000    0     1.008    5.853114   -2.084192    3.551734
  16 C     6.0000    0    12.011   -4.810870    5.134479   -1.738175
  17 H     1.0000    0     1.008   -5.952384    4.566433   -0.105857
  18 H     1.0000    0     1.008   -5.194883    7.100509   -2.220046
  19 H     1.0000    0     1.008   -5.259480    3.916586   -3.351036
  20 H     1.0000    0     1.008    4.454826    4.651028    0.416783

--------------------------------
INTERNAL COORDINATES (ANGSTROEM)
--------------------------------
 C      0   0   0     0.000000000000     0.00000000     0.00000000
 C      1   0   0     1.371946037206     0.00000000     0.00000000
 C      2   1   0     2.482312409413    90.96156492     0.00000000
 C      3   2   1     1.375933422456    89.44987311     0.08341420
 H      1   2   3     1.083728317470   122.39021843   179.68979977
 H      4   3   2     1.083619455847   122.02533155   179.72165981
 C      3   2   1     1.430018307932    29.78364824   179.33830760
 O      7   3   2     1.343190627405   119.21173857   179.99042399
 C      4   3   2     1.453517002146   121.48936329     0.00000000
 O      9   4   3     1.256128233013   120.99855617   180.08371776
 O      2   1   3     1.359333031499   127.20302340   180.45007769
 O      3   2   1     1.355354941957   143.98456878   180.08356354
 C     11   2   1     1.432768555859   118.19192404   353.50679870
 H     13  11   2     1.095440357488   110.44796430    70.20646972
 H     13  11   2     1.090013891213   105.84836879   189.17308373
 H     13  11   2     1.094695660716   110.41388266   308.60397673
 C     12   3   2     1.430955480931   117.45808479   179.52224184
 H     17  12   3     1.096073224770   110.60462747    64.01682624
 H     17  12   3     1.090277257303   105.77867945   183.18346150
 H     17  12   3     1.095516013118   111.06163407   302.26471652
 H      8   7   3     0.979058344930   107.65491620   178.95475482

---------------------------
INTERNAL COORDINATES (A.U.)
---------------------------
 C      0   0   0     0.000000000000     0.00000000     0.00000000
 C      1   0   0     2.592602280837     0.00000000     0.00000000
 C      2   1   0     4.690890632625    90.96156492     0.00000000
 C      3   2   1     2.600137346950    89.44987311     0.08341420
 H      1   2   3     2.047949723594   122.39021843   179.68979977
 H      4   3   2     2.047744004939   122.02533155   179.72165981
 C      3   2   1     2.702342968485    29.78364824   179.33830760
 O      7   3   2     2.538262431445   119.21173857   179.99042399
 C      4   3   2     2.746749065055   121.48936329     0.00000000
 O      9   4   3     2.373738349481   120.99855617   180.08371776
 O      2   1   3     2.568767154327   127.20302340   180.45007769
 O      3   2   1     2.561249654555   143.98456878   180.08356354
 C     11   2   1     2.707540183867   118.19192404   353.50679870
 H     13  11   2     2.070082271697   110.44796430    70.20646972
 H     13  11   2     2.059827736562   105.84836879   189.17308373
 H     13  11   2     2.068674998745   110.41388266   308.60397673
 C     12   3   2     2.704113968793   117.45808479   179.52224184
 H     17  12   3     2.071278217539   110.60462747    64.01682624
 H     17  12   3     2.060325426346   105.77867945   183.18346150
 H     17  12   3     2.070225240118   111.06163407   302.26471652
 H      8   7   3     1.850152141048   107.65491620   178.95475482


           ************************************************************
           *        Program running with 4 parallel MPI-processes     *
           *              working on a common directory               *
           ************************************************************
------------------------------------------------------------------------------
                   ___                                                        
                  /   \      - P O W E R E D   B Y -                         
                 /     \                                                     
                 |  |  |   _    _      __       _____    __    __             
                 |  |  |  | |  | |    /  \     |  _  \  |  |  /  |          
                  \  \/   | |  | |   /    \    | | | |  |  | /  /          
                 / \  \   | |__| |  /  /\  \   | |_| |  |  |/  /          
                |  |  |   |  __  | /  /__\  \  |    /   |      \           
                |  |  |   | |  | | |   __   |  |    \   |  |\   \          
                \     /   | |  | | |  |  |  |  | |\  \  |  | \   \       
                 \___/    |_|  |_| |__|  |__|  |_| \__\ |__|  \__/        
                                                                              
                      - O R C A' S   B I G   F R I E N D -                    
                                      &                                       
                       - I N T E G R A L  F E E D E R -                       
                                                                              
 v1 FN, 2020, v2 2021                                                         
------------------------------------------------------------------------------


Reading SHARK input file Q9_1e_1H_B3LYP_631Gd_opt.SHARKINP.tmp ... ok
----------------------
SHARK INTEGRAL PACKAGE
----------------------

Number of atoms                             ...     21
Number of basis functions                   ...    186
Number of shells                            ...     90
Maximum angular momentum                    ...      2
Integral batch strategy                     ... SHARK/LIBINT Hybrid
RI-J (if used) integral strategy            ... SPLIT-RIJ (Revised 2003 algorithm where possible)
Printlevel                                  ...      1
Contraction scheme used                     ... SEGMENTED contraction
Coulomb Range Separation                    ... NOT USED
Exchange Range Separation                   ... NOT USED
Finite Nucleus Model                        ... NOT USED
Auxiliary Coulomb fitting basis             ... AVAILABLE
   # of basis functions in Aux-J            ...    687
   # of shells in Aux-J                     ...    225
   Maximum angular momentum in Aux-J        ...      4
Auxiliary J/K fitting basis                 ... NOT available
Auxiliary Correlation fitting basis         ... NOT available
Auxiliary 'external' fitting basis          ... NOT available
Integral threshold                          ...     2.500000e-11
Primitive cut-off                           ...     2.500000e-12
Primitive pair pre-selection threshold      ...     2.500000e-12

Calculating pre-screening integrals         ... done (  0.0 sec) Dimension = 90
Organizing shell pair data                  ... done (  0.0 sec)
Shell pair information
Total number of shell pairs                 ...      4095
Shell pairs after pre-screening             ...      3541
Total number of primitive shell pairs       ...     23715
Primitive shell pairs kept                  ...     12501
          la=0 lb=0:   1203 shell pairs
          la=1 lb=0:   1179 shell pairs
          la=1 lb=1:    291 shell pairs
          la=2 lb=0:    528 shell pairs
          la=2 lb=1:    272 shell pairs
          la=2 lb=2:     68 shell pairs

Calculating one electron integrals          ... done (  0.0 sec)
Calculating RI/J V-Matrix + Cholesky decomp.... done (  0.0 sec)
Calculating Nuclear repulsion               ... done (  0.0 sec) ENN=    702.066562064090 Eh

SHARK setup successfully completed in   0.2 seconds

Maximum memory used throughout the entire GTOINT-calculation: 13.6 MB


           ************************************************************
           *        Program running with 4 parallel MPI-processes     *
           *              working on a common directory               *
           ************************************************************

Diagonalization of the overlap matrix:
Smallest eigenvalue                        ... 4.821e-04
Time for diagonalization                   ...    0.006 sec
Threshold for overlap eigenvalues          ... 1.000e-08
Number of eigenvalues below threshold      ... 0
Time for construction of square roots      ...    0.003 sec
Total time needed                          ...    0.009 sec

-------------------
DFT GRID GENERATION
-------------------

General Integration Accuracy     IntAcc      ... 4.959
Radial Grid Type                 RadialGrid  ... OptM3 with GC (2021)
Angular Grid (max. ang.)         AngularGrid ... 6 (Lebedev-590)
Angular grid pruning method      GridPruning ... 4 (adaptive)
Weight generation scheme         WeightScheme... Becke
Basis function cutoff            BFCut       ... 1.0000e-11
Integration weight cutoff        WCut        ... 1.0000e-14
Angular grids for H and He will be reduced by one unit
Partially contracted basis set               ... off
Rotationally invariant grid construction     ... off

Total number of grid points                  ...   249869
Total number of batches                      ...     3915
Average number of points per batch           ...       63
Average number of grid points per atom       ...    11899
Time for grid setup =    4.220 sec

--------------------
COSX GRID GENERATION
--------------------

GRIDX 1
-------
General Integration Accuracy     IntAcc      ... 4.020
Radial Grid Type                 RadialGrid  ... OptM3 with GC (2021)
Angular Grid (max. ang.)         AngularGrid ... 2 (Lebedev-110)
Angular grid pruning method      GridPruning ... 4 (adaptive)
Weight generation scheme         WeightScheme... Becke
Basis function cutoff            BFCut       ... 1.0000e-11
Integration weight cutoff        WCut        ... 1.0000e-14
Angular grids for H and He will be reduced by one unit
Partially contracted basis set               ... on
Rotationally invariant grid construction     ... off

Total number of grid points                  ...    28358
Total number of batches                      ...      455
Average number of points per batch           ...       62
Average number of grid points per atom       ...     1350
UseSFitting                                  ... on

GRIDX 2
-------
General Integration Accuracy     IntAcc      ... 4.338
Radial Grid Type                 RadialGrid  ... OptM3 with GC (2021)
Angular Grid (max. ang.)         AngularGrid ... 3 (Lebedev-194)
Angular grid pruning method      GridPruning ... 4 (adaptive)
Weight generation scheme         WeightScheme... Becke
Basis function cutoff            BFCut       ... 1.0000e-11
Integration weight cutoff        WCut        ... 1.0000e-14
Angular grids for H and He will be reduced by one unit
Partially contracted basis set               ... on
Rotationally invariant grid construction     ... off

Total number of grid points                  ...    62309
Total number of batches                      ...      984
Average number of points per batch           ...       63
Average number of grid points per atom       ...     2967
UseSFitting                                  ... on

GRIDX 3
-------
General Integration Accuracy     IntAcc      ... 4.871
Radial Grid Type                 RadialGrid  ... OptM3 with GC (2021)
Angular Grid (max. ang.)         AngularGrid ... 4 (Lebedev-302)
Angular grid pruning method      GridPruning ... 4 (adaptive)
Weight generation scheme         WeightScheme... Becke
Basis function cutoff            BFCut       ... 1.0000e-11
Integration weight cutoff        WCut        ... 1.0000e-14
Angular grids for H and He will be reduced by one unit
Partially contracted basis set               ... on
Rotationally invariant grid construction     ... off

Total number of grid points                  ...   117013
Total number of batches                      ...     1840
Average number of points per batch           ...       63
Average number of grid points per atom       ...     5572
UseSFitting                                  ... on

Time for X-Grid setup             =    1.940 sec


--------------------
CPCM SOLVATION MODEL
--------------------
CPCM parameters:
  Epsilon                                         ...      80.4000
  Refrac                                          ...       1.3300
  Rsolv                                           ...       1.3000
  Surface type                                    ... GAUSSIAN VDW
  Epsilon function type                           ...         CPCM
Radii:
 Radius for C  used is    3.8550 Bohr (=   2.0400 Ang.)
 Radius for H  used is    2.4944 Bohr (=   1.3200 Ang.)
 Radius for O  used is    3.4469 Bohr (=   1.8240 Ang.)
Calculating surface                               ...        done! (  0.0s)
GEPOL surface points                              ...         1161
GEPOL Volume                                      ...    1331.1727
GEPOL Surface-area                                ...     734.7143
Calculating surface distance matrix               ...        done! (  0.0s)
Performing Cholesky decomposition & store         ...        done! (  0.1s)
Overall time for CPCM initialization              ...                 0.1s
--------------
SCF ITERATIONS
--------------
ITER       Energy         Delta-E        Max-DP      RMS-DP      [F,P]     Damp
               ***  Starting incremental Fock matrix formation  ***
  0   -610.7655450507   0.000000000000 0.00307659  0.00008847  0.0464941 0.7000
  1   -610.7678051821  -0.002260131397 0.00289483  0.00008676  0.0367413 0.7000
                               ***Turning on DIIS***
  2   -610.7696010036  -0.001795821493 0.00754588  0.00023590  0.0275383 0.0000
  3   -610.7741797937  -0.004578790099 0.00109408  0.00003616  0.0035100 0.0000
  4   -610.7742414560  -0.000061662381 0.00091766  0.00002485  0.0009382 0.0000
               *** Restarting incremental Fock matrix formation ***
                                   *** Resetting DIIS ***
  5   -610.7742502506  -0.000008794541 0.00076127  0.00001412  0.0008978 0.0000
  6   -610.7742473908   0.000002859792 0.00036005  0.00000591  0.0015954 0.0000
  7   -610.7742518465  -0.000004455732 0.00019978  0.00000405  0.0003772 0.0000
  8   -610.7742523230  -0.000000476520 0.00006715  0.00000135  0.0000883 0.0000
  9   -610.7742523866  -0.000000063565 0.00005706  0.00000116  0.0000495 0.0000
 10   -610.7742524184  -0.000000031829 0.00003169  0.00000059  0.0000146 0.0000
 11   -610.7742524332  -0.000000014729 0.00003174  0.00000061  0.0000153 0.0000
 12   -610.7742524353  -0.000000002170 0.00001173  0.00000023  0.0000071 0.0000
                 **** Energy Check signals convergence ****

               *****************************************************
               *                     SUCCESS                       *
               *           SCF CONVERGED AFTER  13 CYCLES          *
               *****************************************************

Old exchange energy                            =    -15.525477425 Eh
New exchange energy                            =    -15.525471728 Eh
Exchange energy change after final integration =      0.000005697 Eh
Total energy after final integration           =   -610.774246740 Eh
Final COS-X integration done in                =     9.011 sec
Total Energy       :         -610.77424674 Eh          -16620.01220 eV
  Last Energy change         ...   -1.9346e-09  Tolerance :   1.0000e-08
  Last MAX-Density change    ...    0.0000e+00  Tolerance :   1.0000e-07
             **** THE GBW FILE WAS UPDATED (Q9_1e_1H_B3LYP_631Gd_opt.gbw) ****
             **** DENSITY Q9_1e_1H_B3LYP_631Gd_opt.scfp WAS UPDATED ****
             **** ENERGY FILE WAS UPDATED (Q9_1e_1H_B3LYP_631Gd_opt.en.tmp) ****
----------------------
UHF SPIN CONTAMINATION
----------------------

Warning: in a DFT calculation there is little theoretical justification to 
         calculate <S**2> as in Hartree-Fock theory. We will do it anyways
         but you should keep in mind that the values have only limited relevance

Expectation value of <S**2>     :     0.770853
Ideal value S*(S+1) for S=0.5   :     0.750000
Deviation                       :     0.020853

             **** THE GBW FILE WAS UPDATED (Q9_1e_1H_B3LYP_631Gd_opt.gbw) ****
             **** DENSITY Q9_1e_1H_B3LYP_631Gd_opt.scfp WAS UPDATED ****
Total SCF time: 0 days 0 hours 1 min 20 sec 

Maximum memory used throughout the entire SCF-calculation: 65.2 MB

-------------------------   --------------------
FINAL SINGLE POINT ENERGY      -610.774246740134
-------------------------   --------------------


           ************************************************************
           *        Program running with 4 parallel MPI-processes     *
           *              working on a common directory               *
           ************************************************************
------------------------------------------------------------------------------
                         ORCA SCF GRADIENT CALCULATION
------------------------------------------------------------------------------

 ... reading COSX grid (gridx3)
Gradient of the Kohn-Sham DFT energy:
Kohn-Sham wavefunction type      ... UKS
Hartree-Fock exchange scaling    ...    0.200
Number of operators              ...    2
Number of atoms                  ...   21
Basis set dimensions             ...  186
Integral neglect threshold       ... 2.5e-11
Integral primitive cutoff        ... 2.5e-12
SHARK Integral package           ... ON

Nuc. rep. gradient       (SHARK) ... done (  0.0 sec)
HCore & Overlap gradient (SHARK) ... done (  0.1 sec)
RI-J gradient            (SHARK) ... done (  0.7 sec)
COSX-gradient                    ... done ( 12.4 sec)
Exchange-correlation gradient    ... done

------------------
CARTESIAN GRADIENT
------------------

   1   C   :    0.000228641    0.000418634   -0.000032283
   2   C   :   -0.000258179   -0.000145307    0.000696886
   3   C   :   -0.001087810   -0.000517671   -0.000711210
   4   C   :    0.001350060    0.000342634    0.000065305
   5   H   :   -0.000270555   -0.000217781    0.000159223
   6   H   :   -0.000159175   -0.000599392    0.000185916
   7   C   :    0.000025002   -0.000505067    0.000535418
   8   O   :    0.000963893    0.000818658    0.000128708
   9   C   :   -0.002199982   -0.002790024   -0.000035132
  10   O   :    0.001610718    0.002736189   -0.000088260
  11   O   :    0.000280367   -0.000601081   -0.001511450
  12   O   :   -0.000141372    0.000297476    0.000643505
  13   C   :    0.000311631    0.000291534    0.001015539
  14   H   :    0.000300114    0.000344272   -0.000005533
  15   H   :   -0.000183189   -0.000046521   -0.000061450
  16   H   :   -0.000665495   -0.000043907   -0.000684010
  17   C   :    0.000033044    0.000508066   -0.000647297
  18   H   :    0.000433481   -0.000111880    0.000114268
  19   H   :    0.000047169   -0.000351606   -0.000310379
  20   H   :   -0.000155891   -0.000008773    0.000448804
  21   H   :   -0.000406819    0.000093801    0.000072453

Difference to translation invariance:
           :    0.0000556526   -0.0000877448   -0.0000209782

Difference to rotation invariance:
           :   -0.0004179768   -0.0001806360    0.0003368143

Norm of the cartesian gradient     ...    0.0061058660
RMS gradient                       ...    0.0007692668
MAX gradient                       ...    0.0027900239

-------
TIMINGS
-------

Total SCF gradient time            ...       20.836 sec

One electron gradient       ....       0.119 sec  (  0.6%)
RI-J Coulomb gradient       ....       0.726 sec  (  3.5%)
COSX gradient               ....      12.424 sec  ( 59.6%)
XC gradient                 ....       6.527 sec  ( 31.3%)
CPCM gradient               ....       0.342 sec  (  1.6%)
   A-Matrix (El+Nuc)        ....       0.088 sec  (  0.4%)
   Potential                ....       0.255 sec  (  1.2%)

Maximum memory used throughout the entire SCFGRAD-calculation: 55.8 MB
------------------------------------------------------------------------------
                         ORCA GEOMETRY RELAXATION STEP
------------------------------------------------------------------------------

Reading the OPT-File                    .... done
Getting information on internals        .... done
Copying old internal coords+grads       .... done
Making the new internal coordinates     .... (new redundants).... done
Validating the new internal coordinates .... (new redundants).... done
Calculating the B-matrix                .... done
Calculating the G,G- and P matrices     .... done
Transforming gradient to internals      .... done
Projecting the internal gradient        .... done
Number of atoms                         ....  21
Number of internal coordinates          ....  90
Current Energy                          ....  -610.774246740 Eh
Current gradient norm                   ....     0.006105866 Eh/bohr
Maximum allowed component of the step   ....  0.300
Current trust radius                    ....  0.300
Updating the Hessian (BFGS)             .... done
Forming the augmented Hessian           .... done
Diagonalizing the augmented Hessian     .... done
Last element of RFO vector              ....  0.980202006
Lowest eigenvalues of augmented Hessian:
 -0.000303778  0.005292326  0.018025387  0.020411048  0.021167236
Length of the computed step             ....  0.201999247
The final length of the internal step   ....  0.201999247
Converting the step to cartesian space:
 Initial RMS(Int)=    0.0212925902
Transforming coordinates:
 Iter   0:  RMS(Cart)=    0.0367116346 RMS(Int)=    1.3202579377
 Iter   1:  RMS(Cart)=    0.0017638132 RMS(Int)=    0.0007165221
 Iter   2:  RMS(Cart)=    0.0001067518 RMS(Int)=    0.0000498525
 Iter   3:  RMS(Cart)=    0.0000087605 RMS(Int)=    0.0000039591
 Iter   4:  RMS(Cart)=    0.0000005571 RMS(Int)=    0.0000002730
 Iter   5:  RMS(Cart)=    0.0000000445 RMS(Int)=    0.0000000211
done
Storing new coordinates                 .... done

                                .--------------------.
          ----------------------|Geometry convergence|-------------------------
          Item                value                   Tolerance       Converged
          ---------------------------------------------------------------------
          Energy change      -0.0005601063            0.0000002000      NO
          RMS gradient        0.0004702187            0.0000080000      NO
          MAX gradient        0.0031784178            0.0000300000      NO
          RMS step            0.0212925902            0.0001000000      NO
          MAX step            0.0779865551            0.0002000000      NO
          ........................................................
          Max(Bonds)      0.0023      Max(Angles)    0.25
          Max(Dihed)        4.47      Max(Improp)    0.00
          ---------------------------------------------------------------------

The optimization has not yet converged - more geometry cycles are needed


    ---------------------------------------------------------------------------
                         Redundant Internal Coordinates
                            (Angstroem and degrees)

        Definition                    Value    dE/dq     Step     New-Value
    ----------------------------------------------------------------------------
     1. B(C   1,C   0)                1.3719 -0.000053  0.0004    1.3724   
     2. B(C   3,C   2)                1.3759 -0.000134  0.0003    1.3763   
     3. B(H   4,C   0)                1.0837  0.000093 -0.0004    1.0834   
     4. B(H   5,C   3)                1.0836  0.000160 -0.0004    1.0833   
     5. B(C   6,C   2)                1.4300  0.000546 -0.0020    1.4281   
     6. B(C   6,C   1)                1.4301  0.000046 -0.0003    1.4298   
     7. B(O   7,C   6)                1.3432  0.001069 -0.0008    1.3424   
     8. B(C   8,C   3)                1.4535 -0.000554  0.0002    1.4537   
     9. B(C   8,C   0)                1.4545 -0.000185 -0.0004    1.4541   
    10. B(O   9,C   8)                1.2561 -0.003178  0.0023    1.2585   
    11. B(O  10,C   1)                1.3593 -0.000209 -0.0006    1.3587   
    12. B(O  11,C   2)                1.3554  0.000197  0.0007    1.3560   
    13. B(C  12,O  10)                1.4328 -0.000471 -0.0003    1.4324   
    14. B(H  13,C  12)                1.0954 -0.000188  0.0005    1.0959   
    15. B(H  14,C  12)                1.0900 -0.000200  0.0003    1.0903   
    16. B(H  15,C  12)                1.0947 -0.000232  0.0004    1.0951   
    17. B(C  16,O  11)                1.4310 -0.000261  0.0004    1.4314   
    18. B(H  17,C  16)                1.0961 -0.000115  0.0001    1.0962   
    19. B(H  18,C  16)                1.0903 -0.000264  0.0004    1.0907   
    20. B(H  19,C  16)                1.0955 -0.000321  0.0007    1.0962   
    21. B(H  20,O   7)                0.9791 -0.000386 -0.0000    0.9790   
    22. A(H   4,C   0,C   8)          117.47 -0.000352    0.01    117.48   
    23. A(C   1,C   0,C   8)          120.14  0.000035   -0.03    120.11   
    24. A(C   1,C   0,H   4)          122.39  0.000317    0.01    122.40   
    25. A(C   0,C   1,O  10)          127.20  0.000032    0.04    127.25   
    26. A(C   0,C   1,C   6)          120.74  0.000169   -0.08    120.66   
    27. A(C   6,C   1,O  10)          112.06 -0.000201    0.04    112.09   
    28. A(C   3,C   2,O  11)          126.57  0.000538   -0.18    126.38   
    29. A(C   6,C   2,O  11)          114.20 -0.000230    0.11    114.31   
    30. A(C   3,C   2,C   6)          119.23 -0.000308    0.07    119.30   
    31. A(H   5,C   3,C   8)          116.48 -0.000884    0.16    116.65   
    32. A(C   2,C   3,C   8)          121.49  0.000525   -0.15    121.34   
    33. A(C   2,C   3,H   5)          122.03  0.000359   -0.01    122.02   
    34. A(C   2,C   6,O   7)          119.21  0.000245   -0.11    119.10   
    35. A(C   1,C   6,O   7)          120.35  0.000015    0.02    120.37   
    36. A(C   1,C   6,C   2)          120.43 -0.000259    0.09    120.52   
    37. A(C   6,O   7,H  20)          107.65  0.000001    0.18    107.84   
    38. A(C   3,C   8,O   9)          121.00  0.000104   -0.07    120.93   
    39. A(C   0,C   8,C   3)          117.96 -0.000164    0.10    118.06   
    40. A(C   0,C   8,O   9)          121.04  0.000060   -0.03    121.01   
    41. A(C   1,O  10,C  12)          118.19 -0.000451    0.07    118.26   
    42. A(C   2,O  11,C  16)          117.46 -0.000229   -0.17    117.29   
    43. A(H  14,C  12,H  15)          110.35  0.000623   -0.25    110.10   
    44. A(H  13,C  12,H  15)          109.77  0.000091   -0.03    109.75   
    45. A(O  10,C  12,H  15)          110.41 -0.000724    0.20    110.62   
    46. A(H  13,C  12,H  14)          109.95 -0.000097    0.09    110.04   
    47. A(O  10,C  12,H  14)          105.85  0.000193    0.01    105.86   
    48. A(O  10,C  12,H  13)          110.45 -0.000081   -0.03    110.42   
    49. A(H  17,C  16,H  19)          109.46 -0.000064    0.03    109.50   
    50. A(O  11,C  16,H  19)          111.06  0.000304   -0.02    111.04   
    51. A(H  17,C  16,H  18)          110.08  0.000348   -0.04    110.04   
    52. A(O  11,C  16,H  18)          105.78  0.000299   -0.03    105.75   
    53. A(O  11,C  16,H  17)          110.60 -0.000790    0.14    110.74   
    54. A(H  18,C  16,H  19)          109.80 -0.000080   -0.08    109.72   
    55. D(C   6,C   1,C   0,C   8)      0.24  0.000105   -0.32     -0.08   
    56. D(C   6,C   1,C   0,H   4)   -179.93  0.000148   -0.47   -180.40   
    57. D(O  10,C   1,C   0,H   4)      0.14  0.000081   -0.58     -0.44   
    58. D(O  10,C   1,C   0,C   8)   -179.69  0.000038   -0.43   -180.12   
    59. D(H   5,C   3,C   2,C   6)    179.30 -0.000107    0.36    179.66   
    60. D(C   8,C   3,C   2,C   6)     -0.43 -0.000038    0.14     -0.28   
    61. D(H   5,C   3,C   2,O  11)     -0.28 -0.000065    0.01     -0.27   
    62. D(C   8,C   3,C   2,O  11)    180.00  0.000004   -0.21    179.79   
    63. D(C   1,C   6,C   2,O  11)   -179.52  0.000119   -0.22   -179.74   
    64. D(O   7,C   6,C   1,O  10)     -0.82 -0.000123    0.66     -0.16   
    65. D(O   7,C   6,C   1,C   0)    179.24 -0.000180    0.60    179.84   
    66. D(C   2,C   6,C   1,O  10)    179.17 -0.000133    0.70    179.87   
    67. D(C   1,C   6,C   2,C   3)      0.85  0.000152   -0.54      0.31   
    68. D(O   7,C   6,C   2,C   3)   -179.16  0.000142   -0.50   -179.66   
    69. D(O   7,C   6,C   2,O  11)      0.47  0.000108   -0.18      0.29   
    70. D(C   2,C   6,C   1,C   0)     -0.77 -0.000191    0.64     -0.13   
    71. D(H  20,O   7,C   6,C   2)    178.95 -0.000154    0.72    179.67   
    72. D(H  20,O   7,C   6,C   1)     -1.05 -0.000164    0.76     -0.30   
    73. D(O   9,C   8,C   3,H   5)      0.35  0.000037   -0.12      0.23   
    74. D(O   9,C   8,C   3,C   2)   -179.92 -0.000026    0.10   -179.82   
    75. D(C   0,C   8,C   3,H   5)   -179.82  0.000017   -0.05   -179.87   
    76. D(C   0,C   8,C   3,C   2)     -0.08 -0.000046    0.16      0.08   
    77. D(O   9,C   8,C   0,H   4)      0.17 -0.000049    0.14      0.31   
    78. D(O   9,C   8,C   0,C   1)   -179.99 -0.000007   -0.01   -180.00   
    79. D(C   3,C   8,C   0,H   4)   -179.66 -0.000029    0.07   -179.59   
    80. D(C   3,C   8,C   0,C   1)      0.18  0.000013   -0.07      0.11   
    81. D(C  12,O  10,C   1,C   6)    173.57 -0.000124    4.28    177.85   
    82. D(C  12,O  10,C   1,C   0)     -6.49 -0.000062    4.37     -2.13   
    83. D(C  16,O  11,C   2,C   6)    179.93  0.000246    0.82    180.74   
    84. D(C  16,O  11,C   2,C   3)     -0.48  0.000206    1.16      0.68   
    85. D(H  13,C  12,O  10,C   1)     70.21  0.000644   -4.39     65.82   
    86. D(H  15,C  12,O  10,C   1)    -51.40  0.001066   -4.47    -55.86   
    87. D(H  14,C  12,O  10,C   1)   -170.83  0.000597   -4.29   -175.11   
    88. D(H  19,C  16,O  11,C   2)    -57.74  0.000612   -3.34    -61.08   
    89. D(H  18,C  16,O  11,C   2)   -176.82  0.000366   -3.21   -180.03   
    90. D(H  17,C  16,O  11,C   2)     64.02  0.000196   -3.23     60.79   
    ----------------------------------------------------------------------------

         *************************************************************
         *                GEOMETRY OPTIMIZATION CYCLE   9            *
         *************************************************************
---------------------------------
CARTESIAN COORDINATES (ANGSTROEM)
---------------------------------
  C      0.791676   -0.938178    0.367942
  C      1.456732    0.261909    0.338388
  C     -0.624166    1.445807   -0.314361
  C     -1.301924    0.248367   -0.284120
  H      1.286370   -1.870191    0.613529
  H     -2.359204    0.181027   -0.510158
  C      0.768464    1.468865    0.000934
  O      1.424022    2.640065   -0.022886
  C     -0.627549   -0.993628    0.056239
  O     -1.254133   -2.084803    0.078276
  O      2.771197    0.480426    0.604146
  O     -1.147438    2.658731   -0.620710
  C      3.576906   -0.634554    1.003535
  H      3.666772   -1.354936    0.182570
  H      4.556257   -0.222260    1.247590
  H      3.146152   -1.126536    1.881998
  C     -2.543686    2.711505   -0.931337
  H     -3.143931    2.369407   -0.080241
  H     -2.760222    3.759020   -1.144429
  H     -2.774430    2.099766   -1.811182
  H      2.356086    2.467072    0.221693

----------------------------
CARTESIAN COORDINATES (A.U.)
----------------------------
  NO LB      ZA    FRAG     MASS         X           Y           Z
   0 C     6.0000    0    12.011    1.496051   -1.772900    0.695310
   1 C     6.0000    0    12.011    2.752824    0.494936    0.639461
   2 C     6.0000    0    12.011   -1.179502    2.732179   -0.594056
   3 C     6.0000    0    12.011   -2.460279    0.469346   -0.536909
   4 H     1.0000    0     1.008    2.430887   -3.534149    1.159401
   5 H     1.0000    0     1.008   -4.458249    0.342091   -0.964059
   6 C     6.0000    0    12.011    1.452186    2.775752    0.001765
   7 O     8.0000    0    15.999    2.691011    4.988999   -0.043248
   8 C     6.0000    0    12.011   -1.185896   -1.877686    0.106275
   9 O     8.0000    0    15.999   -2.369968   -3.939707    0.147919
  10 O     8.0000    0    15.999    5.236803    0.907873    1.141671
  11 O     8.0000    0    15.999   -2.168343    5.024273   -1.172971
  12 C     6.0000    0    12.011    6.759373   -1.199134    1.896407
  13 H     1.0000    0     1.008    6.929195   -2.560458    0.345007
  14 H     1.0000    0     1.008    8.610077   -0.420011    2.357603
  15 H     1.0000    0     1.008    5.945366   -2.128845    3.556461
  16 C     6.0000    0    12.011   -4.806869    5.124003   -1.759971
  17 H     1.0000    0     1.008   -5.941168    4.477530   -0.151634
  18 H     1.0000    0     1.008   -5.216063    7.103519   -2.162658
  19 H     1.0000    0     1.008   -5.242912    3.967982   -3.422637
  20 H     1.0000    0     1.008    4.452357    4.662090    0.418939

--------------------------------
INTERNAL COORDINATES (ANGSTROEM)
--------------------------------
 C      0   0   0     0.000000000000     0.00000000     0.00000000
 C      1   0   0     1.372363390427     0.00000000     0.00000000
 C      2   1   0     2.481497551793    90.94490368     0.00000000
 C      3   2   1     1.376274607264    89.54632829     0.15985975
 H      1   2   3     1.083365745971   122.40472175   179.53136837
 H      4   3   2     1.083267748554   122.01528852   179.81888300
 C      3   2   1     1.428061558643    29.75761526   179.88481737
 O      7   3   2     1.342398203222   119.10432444   180.03496356
 C      4   3   2     1.453677309849   121.33567449   359.87300833
 O      9   4   3     1.258473542802   120.92565822   180.17965522
 O      2   1   3     1.358747586332   127.24568947   180.03874798
 O      3   2   1     1.356041008685   144.07161942   180.28543757
 C     11   2   1     1.432431390589   118.26162391   357.87529964
 H     13  11   2     1.095905758414   110.42104887    65.81897784
 H     13  11   2     1.090264063813   105.86167479   184.88671633
 H     13  11   2     1.095122130142   110.61586887   304.13424599
 C     12   3   2     1.431356816192   117.28540813   180.52685671
 H     17  12   3     1.096215657318   110.74038150    60.79176445
 H     17  12   3     1.090680415058   105.75201547   179.97204774
 H     17  12   3     1.096173030187   111.03561757   298.92175749
 H      8   7   3     0.979024369060   107.83799108   179.66860396

---------------------------
INTERNAL COORDINATES (A.U.)
---------------------------
 C      0   0   0     0.000000000000     0.00000000     0.00000000
 C      1   0   0     2.593390964126     0.00000000     0.00000000
 C      2   1   0     4.689350774885    90.94490368     0.00000000
 C      3   2   1     2.600782092799    89.54632829     0.15985975
 H      1   2   3     2.047264562757   122.40472175   179.53136837
 H      4   3   2     2.047079374477   122.01528852   179.81888300
 C      3   2   1     2.698645248216    29.75761526   179.88481737
 O      7   3   2     2.536764966758   119.10432444   180.03496356
 C      4   3   2     2.747052002710   121.33567449   359.87300833
 O      9   4   3     2.378170342681   120.92565822   180.17965522
 O      2   1   3     2.567660823293   127.24568947   180.03874798
 O      3   2   1     2.562546132781   144.07161942   180.28543757
 C     11   2   1     2.706903033846   118.26162391   357.87529964
 H     13  11   2     2.070961751989   110.42104887    65.81897784
 H     13  11   2     2.060300494262   105.86167479   184.88671633
 H     13  11   2     2.069480909165   110.61586887   304.13424599
 C     12   3   2     2.704872382525   117.28540813   180.52685671
 H     17  12   3     2.071547376047   110.74038150    60.79176445
 H     17  12   3     2.061087284092   105.75201547   179.97204774
 H     17  12   3     2.071466822444   111.03561757   298.92175749
 H      8   7   3     1.850087935958   107.83799108   179.66860396


           ************************************************************
           *        Program running with 4 parallel MPI-processes     *
           *              working on a common directory               *
           ************************************************************
------------------------------------------------------------------------------
                   ___                                                        
                  /   \      - P O W E R E D   B Y -                         
                 /     \                                                     
                 |  |  |   _    _      __       _____    __    __             
                 |  |  |  | |  | |    /  \     |  _  \  |  |  /  |          
                  \  \/   | |  | |   /    \    | | | |  |  | /  /          
                 / \  \   | |__| |  /  /\  \   | |_| |  |  |/  /          
                |  |  |   |  __  | /  /__\  \  |    /   |      \           
                |  |  |   | |  | | |   __   |  |    \   |  |\   \          
                \     /   | |  | | |  |  |  |  | |\  \  |  | \   \       
                 \___/    |_|  |_| |__|  |__|  |_| \__\ |__|  \__/        
                                                                              
                      - O R C A' S   B I G   F R I E N D -                    
                                      &                                       
                       - I N T E G R A L  F E E D E R -                       
                                                                              
 v1 FN, 2020, v2 2021                                                         
------------------------------------------------------------------------------


Reading SHARK input file Q9_1e_1H_B3LYP_631Gd_opt.SHARKINP.tmp ... ok
----------------------
SHARK INTEGRAL PACKAGE
----------------------

Number of atoms                             ...     21
Number of basis functions                   ...    186
Number of shells                            ...     90
Maximum angular momentum                    ...      2
Integral batch strategy                     ... SHARK/LIBINT Hybrid
RI-J (if used) integral strategy            ... SPLIT-RIJ (Revised 2003 algorithm where possible)
Printlevel                                  ...      1
Contraction scheme used                     ... SEGMENTED contraction
Coulomb Range Separation                    ... NOT USED
Exchange Range Separation                   ... NOT USED
Finite Nucleus Model                        ... NOT USED
Auxiliary Coulomb fitting basis             ... AVAILABLE
   # of basis functions in Aux-J            ...    687
   # of shells in Aux-J                     ...    225
   Maximum angular momentum in Aux-J        ...      4
Auxiliary J/K fitting basis                 ... NOT available
Auxiliary Correlation fitting basis         ... NOT available
Auxiliary 'external' fitting basis          ... NOT available
Integral threshold                          ...     2.500000e-11
Primitive cut-off                           ...     2.500000e-12
Primitive pair pre-selection threshold      ...     2.500000e-12

Calculating pre-screening integrals         ... done (  0.0 sec) Dimension = 90
Organizing shell pair data                  ... done (  0.0 sec)
Shell pair information
Total number of shell pairs                 ...      4095
Shell pairs after pre-screening             ...      3534
Total number of primitive shell pairs       ...     23715
Primitive shell pairs kept                  ...     12492
          la=0 lb=0:   1199 shell pairs
          la=1 lb=0:   1179 shell pairs
          la=1 lb=1:    291 shell pairs
          la=2 lb=0:    525 shell pairs
          la=2 lb=1:    272 shell pairs
          la=2 lb=2:     68 shell pairs

Calculating one electron integrals          ... done (  0.0 sec)
Calculating RI/J V-Matrix + Cholesky decomp.... done (  0.0 sec)
Calculating Nuclear repulsion               ... done (  0.0 sec) ENN=    702.105044865911 Eh

SHARK setup successfully completed in   0.2 seconds

Maximum memory used throughout the entire GTOINT-calculation: 13.6 MB


           ************************************************************
           *        Program running with 4 parallel MPI-processes     *
           *              working on a common directory               *
           ************************************************************

Diagonalization of the overlap matrix:
Smallest eigenvalue                        ... 4.811e-04
Time for diagonalization                   ...    0.008 sec
Threshold for overlap eigenvalues          ... 1.000e-08
Number of eigenvalues below threshold      ... 0
Time for construction of square roots      ...    0.003 sec
Total time needed                          ...    0.012 sec

-------------------
DFT GRID GENERATION
-------------------

General Integration Accuracy     IntAcc      ... 4.959
Radial Grid Type                 RadialGrid  ... OptM3 with GC (2021)
Angular Grid (max. ang.)         AngularGrid ... 6 (Lebedev-590)
Angular grid pruning method      GridPruning ... 4 (adaptive)
Weight generation scheme         WeightScheme... Becke
Basis function cutoff            BFCut       ... 1.0000e-11
Integration weight cutoff        WCut        ... 1.0000e-14
Angular grids for H and He will be reduced by one unit
Partially contracted basis set               ... off
Rotationally invariant grid construction     ... off

Total number of grid points                  ...   249885
Total number of batches                      ...     3917
Average number of points per batch           ...       63
Average number of grid points per atom       ...    11899
Time for grid setup =    4.198 sec

--------------------
COSX GRID GENERATION
--------------------

GRIDX 1
-------
General Integration Accuracy     IntAcc      ... 4.020
Radial Grid Type                 RadialGrid  ... OptM3 with GC (2021)
Angular Grid (max. ang.)         AngularGrid ... 2 (Lebedev-110)
Angular grid pruning method      GridPruning ... 4 (adaptive)
Weight generation scheme         WeightScheme... Becke
Basis function cutoff            BFCut       ... 1.0000e-11
Integration weight cutoff        WCut        ... 1.0000e-14
Angular grids for H and He will be reduced by one unit
Partially contracted basis set               ... on
Rotationally invariant grid construction     ... off

Total number of grid points                  ...    28355
Total number of batches                      ...      456
Average number of points per batch           ...       62
Average number of grid points per atom       ...     1350
UseSFitting                                  ... on

GRIDX 2
-------
General Integration Accuracy     IntAcc      ... 4.338
Radial Grid Type                 RadialGrid  ... OptM3 with GC (2021)
Angular Grid (max. ang.)         AngularGrid ... 3 (Lebedev-194)
Angular grid pruning method      GridPruning ... 4 (adaptive)
Weight generation scheme         WeightScheme... Becke
Basis function cutoff            BFCut       ... 1.0000e-11
Integration weight cutoff        WCut        ... 1.0000e-14
Angular grids for H and He will be reduced by one unit
Partially contracted basis set               ... on
Rotationally invariant grid construction     ... off

Total number of grid points                  ...    62314
Total number of batches                      ...      984
Average number of points per batch           ...       63
Average number of grid points per atom       ...     2967
UseSFitting                                  ... on

GRIDX 3
-------
General Integration Accuracy     IntAcc      ... 4.871
Radial Grid Type                 RadialGrid  ... OptM3 with GC (2021)
Angular Grid (max. ang.)         AngularGrid ... 4 (Lebedev-302)
Angular grid pruning method      GridPruning ... 4 (adaptive)
Weight generation scheme         WeightScheme... Becke
Basis function cutoff            BFCut       ... 1.0000e-11
Integration weight cutoff        WCut        ... 1.0000e-14
Angular grids for H and He will be reduced by one unit
Partially contracted basis set               ... on
Rotationally invariant grid construction     ... off

Total number of grid points                  ...   117027
Total number of batches                      ...     1837
Average number of points per batch           ...       63
Average number of grid points per atom       ...     5573
UseSFitting                                  ... on

Time for X-Grid setup             =    1.975 sec


--------------------
CPCM SOLVATION MODEL
--------------------
CPCM parameters:
  Epsilon                                         ...      80.4000
  Refrac                                          ...       1.3300
  Rsolv                                           ...       1.3000
  Surface type                                    ... GAUSSIAN VDW
  Epsilon function type                           ...         CPCM
Radii:
 Radius for C  used is    3.8550 Bohr (=   2.0400 Ang.)
 Radius for H  used is    2.4944 Bohr (=   1.3200 Ang.)
 Radius for O  used is    3.4469 Bohr (=   1.8240 Ang.)
Calculating surface                               ...        done! (  0.0s)
GEPOL surface points                              ...         1166
GEPOL Volume                                      ...    1329.3595
GEPOL Surface-area                                ...     733.2313
Calculating surface distance matrix               ...        done! (  0.0s)
Performing Cholesky decomposition & store         ...        done! (  0.1s)
Overall time for CPCM initialization              ...                 0.1s
--------------
SCF ITERATIONS
--------------
ITER       Energy         Delta-E        Max-DP      RMS-DP      [F,P]     Damp
               ***  Starting incremental Fock matrix formation  ***
  0   -610.7721434182   0.000000000000 0.00147220  0.00004575  0.0206987 0.7000
  1   -610.7727401296  -0.000596711414 0.00139096  0.00004482  0.0163713 0.7000
                               ***Turning on DIIS***
  2   -610.7732145516  -0.000474422054 0.00363414  0.00012188  0.0122840 0.0000
  3   -610.7744259205  -0.001211368843 0.00052865  0.00001838  0.0015984 0.0000
  4   -610.7744424907  -0.000016570220 0.00045486  0.00001249  0.0004303 0.0000
               *** Restarting incremental Fock matrix formation ***
                                   *** Resetting DIIS ***
  5   -610.7744448865  -0.000002395837 0.00033930  0.00000664  0.0002846 0.0000
  6   -610.7744443851   0.000000501404 0.00024285  0.00000428  0.0005957 0.0000
  7   -610.7744452193  -0.000000834168 0.00004140  0.00000089  0.0000413 0.0000
  8   -610.7744452379  -0.000000018635 0.00003019  0.00000054  0.0000300 0.0000
  9   -610.7744452490  -0.000000011018 0.00002607  0.00000043  0.0000135 0.0000
                 **** Energy Check signals convergence ****

               *****************************************************
               *                     SUCCESS                       *
               *           SCF CONVERGED AFTER  10 CYCLES          *
               *****************************************************

Old exchange energy                            =    -15.525193087 Eh
New exchange energy                            =    -15.525188726 Eh
Exchange energy change after final integration =      0.000004361 Eh
Total energy after final integration           =   -610.774440891 Eh
Final COS-X integration done in                =     8.877 sec
Total Energy       :         -610.77444089 Eh          -16620.01748 eV
  Last Energy change         ...   -3.3140e-09  Tolerance :   1.0000e-08
  Last MAX-Density change    ...    0.0000e+00  Tolerance :   1.0000e-07
             **** THE GBW FILE WAS UPDATED (Q9_1e_1H_B3LYP_631Gd_opt.gbw) ****
             **** DENSITY Q9_1e_1H_B3LYP_631Gd_opt.scfp WAS UPDATED ****
             **** ENERGY FILE WAS UPDATED (Q9_1e_1H_B3LYP_631Gd_opt.en.tmp) ****
----------------------
UHF SPIN CONTAMINATION
----------------------

Warning: in a DFT calculation there is little theoretical justification to 
         calculate <S**2> as in Hartree-Fock theory. We will do it anyways
         but you should keep in mind that the values have only limited relevance

Expectation value of <S**2>     :     0.770933
Ideal value S*(S+1) for S=0.5   :     0.750000
Deviation                       :     0.020933

             **** THE GBW FILE WAS UPDATED (Q9_1e_1H_B3LYP_631Gd_opt.gbw) ****
             **** DENSITY Q9_1e_1H_B3LYP_631Gd_opt.scfp WAS UPDATED ****
Total SCF time: 0 days 0 hours 1 min 6 sec 

Maximum memory used throughout the entire SCF-calculation: 65.2 MB

-------------------------   --------------------
FINAL SINGLE POINT ENERGY      -610.774440891271
-------------------------   --------------------


           ************************************************************
           *        Program running with 4 parallel MPI-processes     *
           *              working on a common directory               *
           ************************************************************
------------------------------------------------------------------------------
                         ORCA SCF GRADIENT CALCULATION
------------------------------------------------------------------------------

 ... reading COSX grid (gridx3)
Gradient of the Kohn-Sham DFT energy:
Kohn-Sham wavefunction type      ... UKS
Hartree-Fock exchange scaling    ...    0.200
Number of operators              ...    2
Number of atoms                  ...   21
Basis set dimensions             ...  186
Integral neglect threshold       ... 2.5e-11
Integral primitive cutoff        ... 2.5e-12
SHARK Integral package           ... ON

Nuc. rep. gradient       (SHARK) ... done (  0.0 sec)
HCore & Overlap gradient (SHARK) ... done (  0.1 sec)
RI-J gradient            (SHARK) ... done (  0.7 sec)
COSX-gradient                    ... done ( 12.2 sec)
Exchange-correlation gradient    ... done

------------------
CARTESIAN GRADIENT
------------------

   1   C   :    0.000142019    0.000006245    0.000320480
   2   C   :    0.000246329    0.000479481    0.000218154
   3   C   :    0.000544887   -0.000341071    0.000251459
   4   C   :    0.000214819    0.000591288   -0.000157143
   5   H   :   -0.000294185   -0.000071559   -0.000167200
   6   H   :   -0.000048729   -0.000369349    0.000179985
   7   C   :   -0.000759030   -0.000646001    0.000032722
   8   O   :    0.000397213   -0.000026391    0.000136000
   9   C   :   -0.000385958   -0.000644441    0.000014375
  10   O   :    0.000241341    0.000539762   -0.000037857
  11   O   :   -0.000226359   -0.000443585   -0.000787180
  12   O   :    0.000186609    0.000567310   -0.000061863
  13   C   :    0.000123796    0.000576863    0.000693785
  14   H   :    0.000109565    0.000081062   -0.000242605
  15   H   :    0.000014181   -0.000112628    0.000153567
  16   H   :   -0.000168039   -0.000180558   -0.000321092
  17   C   :    0.000024934    0.000003881   -0.000081791
  18   H   :    0.000208344   -0.000313078    0.000161023
  19   H   :   -0.000048740   -0.000100383   -0.000291423
  20   H   :   -0.000246888    0.000095936    0.000000870
  21   H   :   -0.000227537    0.000227392   -0.000025607

Difference to translation invariance:
           :    0.0000485756   -0.0000798234   -0.0000113412

Difference to rotation invariance:
           :   -0.0003519102   -0.0002088923    0.0005042306

Norm of the cartesian gradient     ...    0.0025529556
RMS gradient                       ...    0.0003216422
MAX gradient                       ...    0.0007871800

-------
TIMINGS
-------

Total SCF gradient time            ...       20.583 sec

One electron gradient       ....       0.123 sec  (  0.6%)
RI-J Coulomb gradient       ....       0.724 sec  (  3.5%)
COSX gradient               ....      12.162 sec  ( 59.1%)
XC gradient                 ....       6.476 sec  ( 31.5%)
CPCM gradient               ....       0.342 sec  (  1.7%)
   A-Matrix (El+Nuc)        ....       0.088 sec  (  0.4%)
   Potential                ....       0.253 sec  (  1.2%)

Maximum memory used throughout the entire SCFGRAD-calculation: 54.8 MB
------------------------------------------------------------------------------
                         ORCA GEOMETRY RELAXATION STEP
------------------------------------------------------------------------------

Reading the OPT-File                    .... done
Getting information on internals        .... done
Copying old internal coords+grads       .... done
Making the new internal coordinates     .... (new redundants).... done
Validating the new internal coordinates .... (new redundants).... done
Calculating the B-matrix                .... done
Calculating the G,G- and P matrices     .... done
Transforming gradient to internals      .... done
Projecting the internal gradient        .... done
Number of atoms                         ....  21
Number of internal coordinates          ....  90
Current Energy                          ....  -610.774440891 Eh
Current gradient norm                   ....     0.002552956 Eh/bohr
Maximum allowed component of the step   ....  0.300
Current trust radius                    ....  0.300
Updating the Hessian (BFGS)             .... done
Forming the augmented Hessian           .... done
Diagonalizing the augmented Hessian     .... done
Last element of RFO vector              ....  0.995370086
Lowest eigenvalues of augmented Hessian:
 -0.000082057  0.004523712  0.017246486  0.018208525  0.020990568
Length of the computed step             ....  0.096563631
The final length of the internal step   ....  0.096563631
Converting the step to cartesian space:
 Initial RMS(Int)=    0.0101787005
Transforming coordinates:
 Iter   0:  RMS(Cart)=    0.0190605283 RMS(Int)=    1.4799890067
 Iter   1:  RMS(Cart)=    0.0003637556 RMS(Int)=    0.0002604812
 Iter   2:  RMS(Cart)=    0.0000130395 RMS(Int)=    0.0000061702
 Iter   3:  RMS(Cart)=    0.0000005004 RMS(Int)=    0.0000003857
 Iter   4:  RMS(Cart)=    0.0000000189 RMS(Int)=    0.0000000090
done
Storing new coordinates                 .... done

                                .--------------------.
          ----------------------|Geometry convergence|-------------------------
          Item                value                   Tolerance       Converged
          ---------------------------------------------------------------------
          Energy change      -0.0001941511            0.0000002000      NO
          RMS gradient        0.0002400915            0.0000080000      NO
          MAX gradient        0.0010695777            0.0000300000      NO
          RMS step            0.0101787005            0.0001000000      NO
          MAX step            0.0511811573            0.0002000000      NO
          ........................................................
          Max(Bonds)      0.0010      Max(Angles)    0.14
          Max(Dihed)        2.93      Max(Improp)    0.00
          ---------------------------------------------------------------------

The optimization has not yet converged - more geometry cycles are needed


    ---------------------------------------------------------------------------
                         Redundant Internal Coordinates
                            (Angstroem and degrees)

        Definition                    Value    dE/dq     Step     New-Value
    ----------------------------------------------------------------------------
     1. B(C   1,C   0)                1.3724  0.000208 -0.0001    1.3722   
     2. B(C   3,C   2)                1.3763 -0.000199  0.0003    1.3766   
     3. B(H   4,C   0)                1.0834 -0.000116  0.0001    1.0835   
     4. B(H   5,C   3)                1.0833  0.000035 -0.0001    1.0831   
     5. B(C   6,C   2)                1.4281 -0.000586  0.0001    1.4281   
     6. B(C   6,C   1)                1.4298 -0.000210  0.0001    1.4299   
     7. B(O   7,C   6)                1.3424  0.000259 -0.0005    1.3419   
     8. B(C   8,C   3)                1.4537 -0.000143  0.0002    1.4538   
     9. B(C   8,C   0)                1.4541 -0.000071 -0.0001    1.4540   
    10. B(O   9,C   8)                1.2585 -0.000591  0.0010    1.2595   
    11. B(O  10,C   1)                1.3587 -0.000276  0.0001    1.3588   
    12. B(O  11,C   2)                1.3560  0.000277 -0.0002    1.3558   
    13. B(C  12,O  10)                1.4324 -0.000163  0.0001    1.4325   
    14. B(H  13,C  12)                1.0959  0.000142 -0.0001    1.0958   
    15. B(H  14,C  12)                1.0903 -0.000001  0.0001    1.0904   
    16. B(H  15,C  12)                1.0951 -0.000110  0.0003    1.0955   
    17. B(C  16,O  11)                1.4314  0.000090 -0.0000    1.4313   
    18. B(H  17,C  16)                1.0962  0.000110 -0.0001    1.0961   
    19. B(H  18,C  16)                1.0907 -0.000021  0.0002    1.0908   
    20. B(H  19,C  16)                1.0962 -0.000012  0.0002    1.0964   
    21. B(H  20,O   7)                0.9790 -0.000262  0.0003    0.9793   
    22. A(H   4,C   0,C   8)          117.48 -0.000273    0.07    117.55   
    23. A(C   1,C   0,C   8)          120.11 -0.000098    0.00    120.12   
    24. A(C   1,C   0,H   4)          122.40  0.000371   -0.07    122.33   
    25. A(C   0,C   1,O  10)          127.25  0.000226   -0.04    127.20   
    26. A(C   0,C   1,C   6)          120.66 -0.000106   -0.00    120.66   
    27. A(C   6,C   1,O  10)          112.09 -0.000120    0.04    112.14   
    28. A(C   3,C   2,O  11)          126.38 -0.000258   -0.02    126.37   
    29. A(C   6,C   2,O  11)          114.31  0.000282   -0.01    114.30   
    30. A(C   3,C   2,C   6)          119.30 -0.000024    0.03    119.33   
    31. A(H   5,C   3,C   8)          116.65 -0.000435    0.13    116.78   
    32. A(C   2,C   3,C   8)          121.34  0.000087   -0.06    121.28   
    33. A(C   2,C   3,H   5)          122.02  0.000348   -0.08    121.94   
    34. A(C   2,C   6,O   7)          119.10 -0.000160   -0.00    119.10   
    35. A(C   1,C   6,O   7)          120.37 -0.000035    0.01    120.38   
    36. A(C   1,C   6,C   2)          120.52  0.000195   -0.01    120.52   
    37. A(C   6,O   7,H  20)          107.84  0.000328   -0.02    107.82   
    38. A(C   3,C   8,O   9)          120.93 -0.000061   -0.01    120.92   
    39. A(C   0,C   8,C   3)          118.06 -0.000054    0.03    118.09   
    40. A(C   0,C   8,O   9)          121.01  0.000115   -0.02    120.99   
    41. A(C   1,O  10,C  12)          118.26  0.000236   -0.06    118.20   
    42. A(C   2,O  11,C  16)          117.29 -0.001070    0.12    117.41   
    43. A(H  14,C  12,H  15)          110.10  0.000089   -0.11    109.99   
    44. A(H  13,C  12,H  15)          109.75 -0.000045    0.02    109.77   
    45. A(O  10,C  12,H  15)          110.62  0.000004    0.04    110.66   
    46. A(H  13,C  12,H  14)          110.04 -0.000046    0.04    110.07   
    47. A(O  10,C  12,H  14)          105.86  0.000321   -0.07    105.79   
    48. A(O  10,C  12,H  13)          110.42 -0.000313    0.07    110.49   
    49. A(H  17,C  16,H  19)          109.50 -0.000084    0.05    109.54   
    50. A(O  11,C  16,H  19)          111.04  0.000383   -0.08    110.96   
    51. A(H  17,C  16,H  18)          110.04  0.000300   -0.10    109.94   
    52. A(O  11,C  16,H  18)          105.75  0.000245   -0.06    105.69   
    53. A(O  11,C  16,H  17)          110.74 -0.000553    0.14    110.88   
    54. A(H  18,C  16,H  19)          109.72 -0.000279    0.04    109.76   
    55. D(C   6,C   1,C   0,C   8)     -0.08  0.000006   -0.06     -0.14   
    56. D(C   6,C   1,C   0,H   4)    179.60 -0.000026    0.01    179.61   
    57. D(O  10,C   1,C   0,H   4)     -0.43 -0.000078    0.07     -0.36   
    58. D(O  10,C   1,C   0,C   8)    179.89 -0.000046   -0.00    179.89   
    59. D(H   5,C   3,C   2,C   6)    179.66 -0.000082    0.31    179.97   
    60. D(C   8,C   3,C   2,C   6)     -0.28 -0.000063    0.22     -0.06   
    61. D(H   5,C   3,C   2,O  11)     -0.27 -0.000093    0.22     -0.05   
    62. D(C   8,C   3,C   2,O  11)    179.78 -0.000075    0.13    179.92   
    63. D(C   1,C   6,C   2,O  11)   -179.74  0.000107   -0.31   -180.05   
    64. D(O   7,C   6,C   1,O  10)     -0.15 -0.000015    0.23      0.08   
    65. D(O   7,C   6,C   1,C   0)    179.83 -0.000059    0.27    180.10   
    66. D(C   2,C   6,C   1,O  10)    179.89 -0.000024    0.26    180.15   
    67. D(C   1,C   6,C   2,C   3)      0.32  0.000097   -0.39     -0.07   
    68. D(O   7,C   6,C   2,C   3)   -179.65  0.000088   -0.35   -180.00   
    69. D(O   7,C   6,C   2,O  11)      0.29  0.000097   -0.27      0.02   
    70. D(C   2,C   6,C   1,C   0)     -0.13 -0.000068    0.31      0.17   
    71. D(H  20,O   7,C   6,C   2)    179.67 -0.000049    0.33    180.00   
    72. D(H  20,O   7,C   6,C   1)     -0.30 -0.000059    0.36      0.07   
    73. D(O   9,C   8,C   3,H   5)      0.23  0.000040   -0.14      0.09   
    74. D(O   9,C   8,C   3,C   2)   -179.82  0.000023   -0.05   -179.88   
    75. D(C   0,C   8,C   3,H   5)   -179.87  0.000020   -0.06   -179.93   
    76. D(C   0,C   8,C   3,C   2)      0.08  0.000002    0.02      0.10   
    77. D(O   9,C   8,C   0,H   4)      0.31  0.000035   -0.10      0.22   
    78. D(O   9,C   8,C   0,C   1)   -179.99  0.000006   -0.03   -180.02   
    79. D(C   3,C   8,C   0,H   4)   -179.58  0.000056   -0.17   -179.76   
    80. D(C   3,C   8,C   0,C   1)      0.11  0.000027   -0.10      0.01   
    81. D(C  12,O  10,C   1,C   6)    177.85  0.000126    1.07    178.92   
    82. D(C  12,O  10,C   1,C   0)     -2.12  0.000174    1.02     -1.10   
    83. D(C  16,O  11,C   2,C   6)   -179.25  0.000095    0.04   -179.22   
    84. D(C  16,O  11,C   2,C   3)      0.68  0.000106    0.12      0.80   
    85. D(H  13,C  12,O  10,C   1)     65.82  0.000392   -2.83     62.99   
    86. D(H  15,C  12,O  10,C   1)    -55.87  0.000656   -2.93    -58.80   
    87. D(H  14,C  12,O  10,C   1)   -175.11  0.000358   -2.79   -177.90   
    88. D(H  19,C  16,O  11,C   2)    -61.08  0.000086   -0.98    -62.05   
    89. D(H  18,C  16,O  11,C   2)    179.97  0.000069   -0.94    179.03   
    90. D(H  17,C  16,O  11,C   2)     60.79 -0.000139   -0.87     59.92   
    ----------------------------------------------------------------------------

         *************************************************************
         *                GEOMETRY OPTIMIZATION CYCLE  10            *
         *************************************************************
---------------------------------
CARTESIAN COORDINATES (ANGSTROEM)
---------------------------------
  C      0.791856   -0.936927    0.373591
  C      1.455300    0.263953    0.347107
  C     -0.624546    1.444892   -0.314250
  C     -1.300953    0.246246   -0.288921
  H      1.287426   -1.867374    0.623828
  H     -2.356514    0.178959   -0.522237
  C      0.767487    1.469571    0.003778
  O      1.422266    2.640557   -0.022363
  C     -0.625417   -0.994625    0.053906
  O     -1.250475   -2.087909    0.072689
  O      2.768112    0.483506    0.620498
  O     -1.148678    2.657436   -0.619619
  C      3.576182   -0.635637    1.003447
  H      3.630458   -1.366303    0.188598
  H      4.567135   -0.229761    1.208756
  H      3.173301   -1.113309    1.903199
  C     -2.544333    2.712143   -0.932529
  H     -3.147932    2.355025   -0.090167
  H     -2.762066    3.763160   -1.127165
  H     -2.769990    2.115621   -1.824319
  H      2.355334    2.467651    0.219589

----------------------------
CARTESIAN COORDINATES (A.U.)
----------------------------
  NO LB      ZA    FRAG     MASS         X           Y           Z
   0 C     6.0000    0    12.011    1.496392   -1.770536    0.705984
   1 C     6.0000    0    12.011    2.750119    0.498800    0.655936
   2 C     6.0000    0    12.011   -1.180220    2.730450   -0.593846
   3 C     6.0000    0    12.011   -2.458445    0.465338   -0.545981
   4 H     1.0000    0     1.008    2.432883   -3.528825    1.178864
   5 H     1.0000    0     1.008   -4.453166    0.338184   -0.986886
   6 C     6.0000    0    12.011    1.450340    2.777088    0.007139
   7 O     8.0000    0    15.999    2.687694    4.989930   -0.042260
   8 C     6.0000    0    12.011   -1.181868   -1.879568    0.101868
   9 O     8.0000    0    15.999   -2.363055   -3.945576    0.137363
  10 O     8.0000    0    15.999    5.230974    0.913695    1.172571
  11 O     8.0000    0    15.999   -2.170688    5.021827   -1.170909
  12 C     6.0000    0    12.011    6.758005   -1.201181    1.896240
  13 H     1.0000    0     1.008    6.860571   -2.581939    0.356399
  14 H     1.0000    0     1.008    8.630635   -0.434185    2.284217
  15 H     1.0000    0     1.008    5.996669   -2.103849    3.596525
  16 C     6.0000    0    12.011   -4.808092    5.125207   -1.762224
  17 H     1.0000    0     1.008   -5.948729    4.450353   -0.170391
  18 H     1.0000    0     1.008   -5.219549    7.111341   -2.130033
  19 H     1.0000    0     1.008   -5.234522    3.997944   -3.447463
  20 H     1.0000    0     1.008    4.450936    4.663185    0.414964

--------------------------------
INTERNAL COORDINATES (ANGSTROEM)
--------------------------------
 C      0   0   0     0.000000000000     0.00000000     0.00000000
 C      1   0   0     1.372214704332     0.00000000     0.00000000
 C      2   1   0     2.481484739494    90.93929986     0.00000000
 C      3   2   1     1.376560655578    89.57303899     0.08807326
 H      1   2   3     1.083484663153   122.33371232   179.69610592
 H      4   3   2     1.083130865788   121.93774486   179.93564262
 C      3   2   1     1.428112255945    29.76171533   180.15074135
 O      7   3   2     1.341874369627   119.10250081   180.07167053
 C      4   3   2     1.453836109634   121.27990192   359.90191204
 O      9   4   3     1.259492065970   120.91722602   180.12544801
 O      2   1   3     1.358831198554   127.20204045   179.93981088
 O      3   2   1     1.355813308204   144.06181935   180.06882144
 C     11   2   1     1.432518686915   118.19944680   358.89824075
 H     13  11   2     1.095808534332   110.49178547    62.98994132
 H     13  11   2     1.090355565556   105.79460845   182.09957843
 H     13  11   2     1.095462310885   110.65661129   301.20219134
 C     12   3   2     1.431348093486   117.41039260   180.82756037
 H     17  12   3     1.096101206398   110.88469143    59.92047353
 H     17  12   3     1.090838131912   105.69140041   179.02668111
 H     17  12   3     1.096379427072   110.95967941   297.94607560
 H      8   7   3     0.979312267799   107.82014908   179.99612039

---------------------------
INTERNAL COORDINATES (A.U.)
---------------------------
 C      0   0   0     0.000000000000     0.00000000     0.00000000
 C      1   0   0     2.593109988128     0.00000000     0.00000000
 C      2   1   0     4.689326563149    90.93929986     0.00000000
 C      3   2   1     2.601322645773    89.57303899     0.08807326
 H      1   2   3     2.047489283662   122.33371232   179.69610592
 H      4   3   2     2.046820703536   121.93774486   179.93564262
 C      3   2   1     2.698741052233    29.76171533   180.15074135
 O      7   3   2     2.535775064723   119.10250081   180.07167053
 C      4   3   2     2.747352090813   121.27990192   359.90191204
 O      9   4   3     2.380095072529   120.91722602   180.12544801
 O      2   1   3     2.567818827496   127.20204045   179.93981088
 O      3   2   1     2.562115841231   144.06181935   180.06882144
 C     11   2   1     2.707067999994   118.19944680   358.89824075
 H     13  11   2     2.070778025101   110.49178547    62.98994132
 H     13  11   2     2.060473407497   105.79460845   182.09957843
 H     13  11   2     2.070123757606   110.65661129   301.20219134
 C     12   3   2     2.704855898999   117.41039260   180.82756037
 H     17  12   3     2.071331095153   110.88469143    59.92047353
 H     17  12   3     2.061385325752   105.69140041   179.02668111
 H     17  12   3     2.071856856032   110.95967941   297.94607560
 H      8   7   3     1.850631985730   107.82014908   179.99612039


           ************************************************************
           *        Program running with 4 parallel MPI-processes     *
           *              working on a common directory               *
           ************************************************************
------------------------------------------------------------------------------
                   ___                                                        
                  /   \      - P O W E R E D   B Y -                         
                 /     \                                                     
                 |  |  |   _    _      __       _____    __    __             
                 |  |  |  | |  | |    /  \     |  _  \  |  |  /  |          
                  \  \/   | |  | |   /    \    | | | |  |  | /  /          
                 / \  \   | |__| |  /  /\  \   | |_| |  |  |/  /          
                |  |  |   |  __  | /  /__\  \  |    /   |      \           
                |  |  |   | |  | | |   __   |  |    \   |  |\   \          
                \     /   | |  | | |  |  |  |  | |\  \  |  | \   \       
                 \___/    |_|  |_| |__|  |__|  |_| \__\ |__|  \__/        
                                                                              
                      - O R C A' S   B I G   F R I E N D -                    
                                      &                                       
                       - I N T E G R A L  F E E D E R -                       
                                                                              
 v1 FN, 2020, v2 2021                                                         
------------------------------------------------------------------------------


Reading SHARK input file Q9_1e_1H_B3LYP_631Gd_opt.SHARKINP.tmp ... ok
----------------------
SHARK INTEGRAL PACKAGE
----------------------

Number of atoms                             ...     21
Number of basis functions                   ...    186
Number of shells                            ...     90
Maximum angular momentum                    ...      2
Integral batch strategy                     ... SHARK/LIBINT Hybrid
RI-J (if used) integral strategy            ... SPLIT-RIJ (Revised 2003 algorithm where possible)
Printlevel                                  ...      1
Contraction scheme used                     ... SEGMENTED contraction
Coulomb Range Separation                    ... NOT USED
Exchange Range Separation                   ... NOT USED
Finite Nucleus Model                        ... NOT USED
Auxiliary Coulomb fitting basis             ... AVAILABLE
   # of basis functions in Aux-J            ...    687
   # of shells in Aux-J                     ...    225
   Maximum angular momentum in Aux-J        ...      4
Auxiliary J/K fitting basis                 ... NOT available
Auxiliary Correlation fitting basis         ... NOT available
Auxiliary 'external' fitting basis          ... NOT available
Integral threshold                          ...     2.500000e-11
Primitive cut-off                           ...     2.500000e-12
Primitive pair pre-selection threshold      ...     2.500000e-12

Calculating pre-screening integrals         ... done (  0.0 sec) Dimension = 90
Organizing shell pair data                  ... done (  0.0 sec)
Shell pair information
Total number of shell pairs                 ...      4095
Shell pairs after pre-screening             ...      3535
Total number of primitive shell pairs       ...     23715
Primitive shell pairs kept                  ...     12496
          la=0 lb=0:   1199 shell pairs
          la=1 lb=0:   1180 shell pairs
          la=1 lb=1:    291 shell pairs
          la=2 lb=0:    525 shell pairs
          la=2 lb=1:    272 shell pairs
          la=2 lb=2:     68 shell pairs

Calculating one electron integrals          ... done (  0.0 sec)
Calculating RI/J V-Matrix + Cholesky decomp.... done (  0.0 sec)
Calculating Nuclear repulsion               ... done (  0.0 sec) ENN=    702.054981686908 Eh

SHARK setup successfully completed in   0.2 seconds

Maximum memory used throughout the entire GTOINT-calculation: 13.6 MB


           ************************************************************
           *        Program running with 4 parallel MPI-processes     *
           *              working on a common directory               *
           ************************************************************

Diagonalization of the overlap matrix:
Smallest eigenvalue                        ... 4.812e-04
Time for diagonalization                   ...    0.006 sec
Threshold for overlap eigenvalues          ... 1.000e-08
Number of eigenvalues below threshold      ... 0
Time for construction of square roots      ...    0.003 sec
Total time needed                          ...    0.009 sec

-------------------
DFT GRID GENERATION
-------------------

General Integration Accuracy     IntAcc      ... 4.959
Radial Grid Type                 RadialGrid  ... OptM3 with GC (2021)
Angular Grid (max. ang.)         AngularGrid ... 6 (Lebedev-590)
Angular grid pruning method      GridPruning ... 4 (adaptive)
Weight generation scheme         WeightScheme... Becke
Basis function cutoff            BFCut       ... 1.0000e-11
Integration weight cutoff        WCut        ... 1.0000e-14
Angular grids for H and He will be reduced by one unit
Partially contracted basis set               ... off
Rotationally invariant grid construction     ... off

Total number of grid points                  ...   249882
Total number of batches                      ...     3916
Average number of points per batch           ...       63
Average number of grid points per atom       ...    11899
Time for grid setup =    4.201 sec

--------------------
COSX GRID GENERATION
--------------------

GRIDX 1
-------
General Integration Accuracy     IntAcc      ... 4.020
Radial Grid Type                 RadialGrid  ... OptM3 with GC (2021)
Angular Grid (max. ang.)         AngularGrid ... 2 (Lebedev-110)
Angular grid pruning method      GridPruning ... 4 (adaptive)
Weight generation scheme         WeightScheme... Becke
Basis function cutoff            BFCut       ... 1.0000e-11
Integration weight cutoff        WCut        ... 1.0000e-14
Angular grids for H and He will be reduced by one unit
Partially contracted basis set               ... on
Rotationally invariant grid construction     ... off

Total number of grid points                  ...    28361
Total number of batches                      ...      456
Average number of points per batch           ...       62
Average number of grid points per atom       ...     1351
UseSFitting                                  ... on

GRIDX 2
-------
General Integration Accuracy     IntAcc      ... 4.338
Radial Grid Type                 RadialGrid  ... OptM3 with GC (2021)
Angular Grid (max. ang.)         AngularGrid ... 3 (Lebedev-194)
Angular grid pruning method      GridPruning ... 4 (adaptive)
Weight generation scheme         WeightScheme... Becke
Basis function cutoff            BFCut       ... 1.0000e-11
Integration weight cutoff        WCut        ... 1.0000e-14
Angular grids for H and He will be reduced by one unit
Partially contracted basis set               ... on
Rotationally invariant grid construction     ... off

Total number of grid points                  ...    62315
Total number of batches                      ...      984
Average number of points per batch           ...       63
Average number of grid points per atom       ...     2967
UseSFitting                                  ... on

GRIDX 3
-------
General Integration Accuracy     IntAcc      ... 4.871
Radial Grid Type                 RadialGrid  ... OptM3 with GC (2021)
Angular Grid (max. ang.)         AngularGrid ... 4 (Lebedev-302)
Angular grid pruning method      GridPruning ... 4 (adaptive)
Weight generation scheme         WeightScheme... Becke
Basis function cutoff            BFCut       ... 1.0000e-11
Integration weight cutoff        WCut        ... 1.0000e-14
Angular grids for H and He will be reduced by one unit
Partially contracted basis set               ... on
Rotationally invariant grid construction     ... off

Total number of grid points                  ...   117024
Total number of batches                      ...     1838
Average number of points per batch           ...       63
Average number of grid points per atom       ...     5573
UseSFitting                                  ... on

Time for X-Grid setup             =    1.931 sec


--------------------
CPCM SOLVATION MODEL
--------------------
CPCM parameters:
  Epsilon                                         ...      80.4000
  Refrac                                          ...       1.3300
  Rsolv                                           ...       1.3000
  Surface type                                    ... GAUSSIAN VDW
  Epsilon function type                           ...         CPCM
Radii:
 Radius for C  used is    3.8550 Bohr (=   2.0400 Ang.)
 Radius for H  used is    2.4944 Bohr (=   1.3200 Ang.)
 Radius for O  used is    3.4469 Bohr (=   1.8240 Ang.)
Calculating surface                               ...        done! (  0.0s)
GEPOL surface points                              ...         1163
GEPOL Volume                                      ...    1328.1208
GEPOL Surface-area                                ...     732.5286
Calculating surface distance matrix               ...        done! (  0.0s)
Performing Cholesky decomposition & store         ...        done! (  0.1s)
Overall time for CPCM initialization              ...                 0.1s
--------------
SCF ITERATIONS
--------------
ITER       Energy         Delta-E        Max-DP      RMS-DP      [F,P]     Damp
               ***  Starting incremental Fock matrix formation  ***
  0   -610.7739979924   0.000000000000 0.00108330  0.00002054  0.0122076 0.7000
  1   -610.7741272988  -0.000129306380 0.00099286  0.00001995  0.0096538 0.7000
                               ***Turning on DIIS***
  2   -610.7742299858  -0.000102686997 0.00255229  0.00005411  0.0072481 0.0000
  3   -610.7744929937  -0.000263007856 0.00064659  0.00001315  0.0009619 0.0000
               *** Restarting incremental Fock matrix formation ***
                                   *** Resetting DIIS ***
  4   -610.7744971017  -0.000004108043 0.00009230  0.00000198  0.0000808 0.0000
  5   -610.7744971137  -0.000000012029 0.00007500  0.00000124  0.0001522 0.0000
  6   -610.7744971542  -0.000000040410 0.00002552  0.00000046  0.0000400 0.0000
  7   -610.7744971651  -0.000000010911 0.00001739  0.00000028  0.0000134 0.0000
  8   -610.7744971631   0.000000001935 0.00001451  0.00000021  0.0000037 0.0000
  9   -610.7744971651  -0.000000001949 0.00000946  0.00000014  0.0000022 0.0000
                 **** Energy Check signals convergence ****

               *****************************************************
               *                     SUCCESS                       *
               *           SCF CONVERGED AFTER  10 CYCLES          *
               *****************************************************

Old exchange energy                            =    -15.524971854 Eh
New exchange energy                            =    -15.524968296 Eh
Exchange energy change after final integration =      0.000003558 Eh
Total energy after final integration           =   -610.774493612 Eh
Final COS-X integration done in                =     8.887 sec
Total Energy       :         -610.77449361 Eh          -16620.01892 eV
  Last Energy change         ...   -4.7208e-09  Tolerance :   1.0000e-08
  Last MAX-Density change    ...    0.0000e+00  Tolerance :   1.0000e-07
             **** THE GBW FILE WAS UPDATED (Q9_1e_1H_B3LYP_631Gd_opt.gbw) ****
             **** DENSITY Q9_1e_1H_B3LYP_631Gd_opt.scfp WAS UPDATED ****
             **** ENERGY FILE WAS UPDATED (Q9_1e_1H_B3LYP_631Gd_opt.en.tmp) ****
----------------------
UHF SPIN CONTAMINATION
----------------------

Warning: in a DFT calculation there is little theoretical justification to 
         calculate <S**2> as in Hartree-Fock theory. We will do it anyways
         but you should keep in mind that the values have only limited relevance

Expectation value of <S**2>     :     0.770970
Ideal value S*(S+1) for S=0.5   :     0.750000
Deviation                       :     0.020970

             **** THE GBW FILE WAS UPDATED (Q9_1e_1H_B3LYP_631Gd_opt.gbw) ****
             **** DENSITY Q9_1e_1H_B3LYP_631Gd_opt.scfp WAS UPDATED ****
Total SCF time: 0 days 0 hours 1 min 4 sec 

Maximum memory used throughout the entire SCF-calculation: 65.1 MB

-------------------------   --------------------
FINAL SINGLE POINT ENERGY      -610.774493612154
-------------------------   --------------------


           ************************************************************
           *        Program running with 4 parallel MPI-processes     *
           *              working on a common directory               *
           ************************************************************
------------------------------------------------------------------------------
                         ORCA SCF GRADIENT CALCULATION
------------------------------------------------------------------------------

 ... reading COSX grid (gridx3)
Gradient of the Kohn-Sham DFT energy:
Kohn-Sham wavefunction type      ... UKS
Hartree-Fock exchange scaling    ...    0.200
Number of operators              ...    2
Number of atoms                  ...   21
Basis set dimensions             ...  186
Integral neglect threshold       ... 2.5e-11
Integral primitive cutoff        ... 2.5e-12
SHARK Integral package           ... ON

Nuc. rep. gradient       (SHARK) ... done (  0.0 sec)
HCore & Overlap gradient (SHARK) ... done (  0.1 sec)
RI-J gradient            (SHARK) ... done (  0.7 sec)
COSX-gradient                    ... done ( 12.2 sec)
Exchange-correlation gradient    ... done

------------------
CARTESIAN GRADIENT
------------------

   1   C   :    0.000207306    0.000080904    0.000237035
   2   C   :    0.000288493    0.000345407    0.000161099
   3   C   :    0.000740506   -0.000062881    0.000358445
   4   C   :   -0.000331232    0.000428690   -0.000166562
   5   H   :   -0.000102580   -0.000097645   -0.000184189
   6   H   :    0.000059105   -0.000208059    0.000084624
   7   C   :   -0.000527741   -0.000243157   -0.000113384
   8   O   :   -0.000125667   -0.000294134    0.000041592
   9   C   :    0.000386468    0.000312999    0.000010249
  10   O   :   -0.000324499   -0.000456099    0.000013363
  11   O   :   -0.000205865   -0.000213241   -0.000403071
  12   O   :    0.000165534    0.000307290   -0.000259955
  13   C   :   -0.000127387    0.000344292    0.000302124
  14   H   :   -0.000013858   -0.000029117   -0.000187522
  15   H   :    0.000036802   -0.000038482    0.000183918
  16   H   :    0.000105571   -0.000166469   -0.000026393
  17   C   :   -0.000063930   -0.000089663    0.000234620
  18   H   :    0.000039048   -0.000184702    0.000030805
  19   H   :   -0.000039345    0.000026627   -0.000140223
  20   H   :   -0.000130759    0.000077654   -0.000152448
  21   H   :    0.000011449    0.000086334   -0.000029806

Difference to translation invariance:
           :    0.0000474196   -0.0000734516   -0.0000056792

Difference to rotation invariance:
           :   -0.0003257371   -0.0002677573    0.0005489082

Norm of the cartesian gradient     ...    0.0018488675
RMS gradient                       ...    0.0002329354
MAX gradient                       ...    0.0007405058

-------
TIMINGS
-------

Total SCF gradient time            ...       20.630 sec

One electron gradient       ....       0.121 sec  (  0.6%)
RI-J Coulomb gradient       ....       0.735 sec  (  3.6%)
COSX gradient               ....      12.211 sec  ( 59.2%)
XC gradient                 ....       6.523 sec  ( 31.6%)
CPCM gradient               ....       0.342 sec  (  1.7%)
   A-Matrix (El+Nuc)        ....       0.088 sec  (  0.4%)
   Potential                ....       0.254 sec  (  1.2%)

Maximum memory used throughout the entire SCFGRAD-calculation: 55.9 MB
------------------------------------------------------------------------------
                         ORCA GEOMETRY RELAXATION STEP
------------------------------------------------------------------------------

Reading the OPT-File                    .... done
Getting information on internals        .... done
Copying old internal coords+grads       .... done
Making the new internal coordinates     .... (new redundants).... done
Validating the new internal coordinates .... (new redundants).... done
Calculating the B-matrix                .... done
Calculating the G,G- and P matrices     .... done
Transforming gradient to internals      .... done
Projecting the internal gradient        .... done
Number of atoms                         ....  21
Number of internal coordinates          ....  90
Current Energy                          ....  -610.774493612 Eh
Current gradient norm                   ....     0.001848868 Eh/bohr
Maximum allowed component of the step   ....  0.300
Current trust radius                    ....  0.300
Updating the Hessian (BFGS)             .... done
Forming the augmented Hessian           .... done
Diagonalizing the augmented Hessian     .... done
Last element of RFO vector              ....  0.999112468
Lowest eigenvalues of augmented Hessian:
 -0.000019599  0.004243097  0.013412589  0.019044725  0.021088908
Length of the computed step             ....  0.042159568
The final length of the internal step   ....  0.042159568
Converting the step to cartesian space:
 Initial RMS(Int)=    0.0044440087
Transforming coordinates:
 Iter   0:  RMS(Cart)=    0.0094814418 RMS(Int)=    1.3242521383
 Iter   1:  RMS(Cart)=    0.0000865584 RMS(Int)=    0.0000647089
 Iter   2:  RMS(Cart)=    0.0000015752 RMS(Int)=    0.0000007205
 Iter   3:  RMS(Cart)=    0.0000000301 RMS(Int)=    0.0000000236
done
Storing new coordinates                 .... done

                                .--------------------.
          ----------------------|Geometry convergence|-------------------------
          Item                value                   Tolerance       Converged
          ---------------------------------------------------------------------
          Energy change      -0.0000527209            0.0000002000      NO
          RMS gradient        0.0001490986            0.0000080000      NO
          MAX gradient        0.0005551819            0.0000300000      NO
          RMS step            0.0044440087            0.0001000000      NO
          MAX step            0.0229818377            0.0002000000      NO
          ........................................................
          Max(Bonds)      0.0006      Max(Angles)    0.10
          Max(Dihed)        1.32      Max(Improp)    0.00
          ---------------------------------------------------------------------

The optimization has not yet converged - more geometry cycles are needed


    ---------------------------------------------------------------------------
                         Redundant Internal Coordinates
                            (Angstroem and degrees)

        Definition                    Value    dE/dq     Step     New-Value
    ----------------------------------------------------------------------------
     1. B(C   1,C   0)                1.3722  0.000009 -0.0000    1.3722   
     2. B(C   3,C   2)                1.3766 -0.000021  0.0001    1.3766   
     3. B(H   4,C   0)                1.0835 -0.000010  0.0000    1.0835   
     4. B(H   5,C   3)                1.0831 -0.000060  0.0001    1.0832   
     5. B(C   6,C   2)                1.4281 -0.000535  0.0006    1.4287   
     6. B(C   6,C   1)                1.4299 -0.000100  0.0001    1.4300   
     7. B(O   7,C   6)                1.3419 -0.000235  0.0001    1.3420   
     8. B(C   8,C   3)                1.4538  0.000148 -0.0001    1.4537   
     9. B(C   8,C   0)                1.4540  0.000051 -0.0000    1.4540   
    10. B(O   9,C   8)                1.2595  0.000555 -0.0001    1.2594   
    11. B(O  10,C   1)                1.3588 -0.000265  0.0004    1.3592   
    12. B(O  11,C   2)                1.3558  0.000235 -0.0005    1.3554   
    13. B(C  12,O  10)                1.4325 -0.000015  0.0001    1.4326   
    14. B(H  13,C  12)                1.0958  0.000164 -0.0003    1.0955   
    15. B(H  14,C  12)                1.0904  0.000048 -0.0000    1.0903   
    16. B(H  15,C  12)                1.0955  0.000011  0.0001    1.0955   
    17. B(C  16,O  11)                1.4313  0.000184 -0.0003    1.4311   
    18. B(H  17,C  16)                1.0961  0.000063 -0.0001    1.0960   
    19. B(H  18,C  16)                1.0908  0.000067 -0.0001    1.0908   
    20. B(H  19,C  16)                1.0964  0.000099 -0.0001    1.0963   
    21. B(H  20,O   7)                0.9793 -0.000010  0.0001    0.9794   
    22. A(H   4,C   0,C   8)          117.55 -0.000126    0.05    117.60   
    23. A(C   1,C   0,C   8)          120.12 -0.000086    0.01    120.13   
    24. A(C   1,C   0,H   4)          122.33  0.000212   -0.06    122.28   
    25. A(C   0,C   1,O  10)          127.20  0.000023   -0.01    127.19   
    26. A(C   0,C   1,C   6)          120.66 -0.000111    0.02    120.68   
    27. A(C   6,C   1,O  10)          112.14  0.000088   -0.01    112.13   
    28. A(C   3,C   2,O  11)          126.37 -0.000194    0.03    126.39   
    29. A(C   6,C   2,O  11)          114.30  0.000195   -0.04    114.26   
    30. A(C   3,C   2,C   6)          119.33 -0.000001    0.01    119.35   
    31. A(H   5,C   3,C   8)          116.78 -0.000159    0.07    116.85   
    32. A(C   2,C   3,C   8)          121.28 -0.000115    0.01    121.29   
    33. A(C   2,C   3,H   5)          121.94  0.000274   -0.07    121.86   
    34. A(C   2,C   6,O   7)          119.10 -0.000212    0.03    119.14   
    35. A(C   1,C   6,O   7)          120.38 -0.000061    0.01    120.39   
    36. A(C   1,C   6,C   2)          120.52  0.000272   -0.04    120.47   
    37. A(C   6,O   7,H  20)          107.82  0.000165   -0.04    107.78   
    38. A(C   3,C   8,O   9)          120.92 -0.000094    0.02    120.93   
    39. A(C   0,C   8,C   3)          118.09  0.000041   -0.01    118.09   
    40. A(C   0,C   8,O   9)          120.99  0.000053   -0.01    120.98   
    41. A(C   1,O  10,C  12)          118.20  0.000084   -0.02    118.18   
    42. A(C   2,O  11,C  16)          117.41 -0.000439    0.10    117.51   
    43. A(H  14,C  12,H  15)          109.99 -0.000154    0.01    110.00   
    44. A(H  13,C  12,H  15)          109.77 -0.000066    0.02    109.79   
    45. A(O  10,C  12,H  15)          110.66  0.000290   -0.05    110.60   
    46. A(H  13,C  12,H  14)          110.07  0.000035   -0.00    110.07   
    47. A(O  10,C  12,H  14)          105.79  0.000130   -0.04    105.75   
    48. A(O  10,C  12,H  13)          110.49 -0.000230    0.07    110.56   
    49. A(H  17,C  16,H  19)          109.54 -0.000042    0.02    109.56   
    50. A(O  11,C  16,H  19)          110.96  0.000178   -0.05    110.91   
    51. A(H  17,C  16,H  18)          109.95  0.000125   -0.06    109.88   
    52. A(O  11,C  16,H  18)          105.69  0.000070   -0.03    105.66   
    53. A(O  11,C  16,H  17)          110.88 -0.000135    0.06    110.94   
    54. A(H  18,C  16,H  19)          109.76 -0.000194    0.06    109.82   
    55. D(C   6,C   1,C   0,C   8)     -0.14 -0.000034    0.08     -0.06   
    56. D(C   6,C   1,C   0,H   4)    179.61 -0.000083    0.23    179.84   
    57. D(O  10,C   1,C   0,H   4)     -0.36 -0.000096    0.27     -0.09   
    58. D(O  10,C   1,C   0,C   8)    179.89 -0.000047    0.12    180.01   
    59. D(H   5,C   3,C   2,C   6)    179.97 -0.000026    0.13    180.11   
    60. D(C   8,C   3,C   2,C   6)     -0.06 -0.000038    0.15      0.09   
    61. D(H   5,C   3,C   2,O  11)     -0.05 -0.000027    0.11      0.06   
    62. D(C   8,C   3,C   2,O  11)    179.92 -0.000039    0.13    180.04   
    63. D(C   1,C   6,C   2,O  11)    179.95  0.000018   -0.10    179.84   
    64. D(O   7,C   6,C   1,O  10)      0.08  0.000027   -0.01      0.06   
    65. D(O   7,C   6,C   1,C   0)   -179.90  0.000015    0.02   -179.88   
    66. D(C   2,C   6,C   1,O  10)   -179.85  0.000031   -0.02   -179.87   
    67. D(C   1,C   6,C   2,C   3)     -0.07  0.000017   -0.13     -0.20   
    68. D(O   7,C   6,C   2,C   3)    180.00  0.000021   -0.13    179.87   
    69. D(O   7,C   6,C   2,O  11)      0.02  0.000023   -0.11     -0.09   
    70. D(C   2,C   6,C   1,C   0)      0.18  0.000020    0.01      0.19   
    71. D(H  20,O   7,C   6,C   2)    180.00  0.000015    0.02    180.02   
    72. D(H  20,O   7,C   6,C   1)      0.07  0.000019    0.01      0.08   
    73. D(O   9,C   8,C   3,H   5)      0.09  0.000010   -0.05      0.04   
    74. D(O   9,C   8,C   3,C   2)   -179.87  0.000021   -0.07   -179.94   
    75. D(C   0,C   8,C   3,H   5)   -179.94  0.000012   -0.04   -179.98   
    76. D(C   0,C   8,C   3,C   2)      0.10  0.000023   -0.06      0.04   
    77. D(O   9,C   8,C   0,H   4)      0.22  0.000061   -0.19      0.02   
    78. D(O   9,C   8,C   0,C   1)    179.98  0.000015   -0.05    179.93   
    79. D(C   3,C   8,C   0,H   4)   -179.75  0.000060   -0.20   -179.96   
    80. D(C   3,C   8,C   0,C   1)      0.01  0.000014   -0.06     -0.05   
    81. D(C  12,O  10,C   1,C   6)    178.92  0.000012    0.35    179.28   
    82. D(C  12,O  10,C   1,C   0)     -1.10  0.000025    0.32     -0.78   
    83. D(C  16,O  11,C   2,C   6)   -179.22  0.000047   -0.26   -179.48   
    84. D(C  16,O  11,C   2,C   3)      0.80  0.000048   -0.24      0.57   
    85. D(H  13,C  12,O  10,C   1)     62.99  0.000156   -1.28     61.71   
    86. D(H  15,C  12,O  10,C   1)    -58.80  0.000198   -1.32    -60.11   
    87. D(H  14,C  12,O  10,C   1)   -177.90  0.000151   -1.27   -179.17   
    88. D(H  19,C  16,O  11,C   2)    -62.05 -0.000131    0.15    -61.91   
    89. D(H  18,C  16,O  11,C   2)    179.03 -0.000036    0.12    179.14   
    90. D(H  17,C  16,O  11,C   2)     59.92 -0.000155    0.18     60.10   
    ----------------------------------------------------------------------------

         *************************************************************
         *                GEOMETRY OPTIMIZATION CYCLE  11            *
         *************************************************************
---------------------------------
CARTESIAN COORDINATES (ANGSTROEM)
---------------------------------
  C      0.791592   -0.936779    0.376008
  C      1.454284    0.264496    0.350921
  C     -0.625873    1.444289   -0.311806
  C     -1.300786    0.244664   -0.290162
  H      1.287589   -1.866001    0.629967
  H     -2.355700    0.177687   -0.526856
  C      0.766438    1.470232    0.007567
  O      1.420821    2.641596   -0.017485
  C     -0.624851   -0.995752    0.053105
  O     -1.248576   -2.089733    0.069796
  O      2.767197    0.484430    0.625276
  O     -1.150476    2.656731   -0.614750
  C      3.576741   -0.636233    1.000856
  H      3.613871   -1.372719    0.190662
  H      4.572722   -0.233046    1.185947
  H      3.187298   -1.105353    1.911055
  C     -2.544231    2.712744   -0.934675
  H     -3.153210    2.355060   -0.096555
  H     -2.759973    3.764407   -1.127723
  H     -2.764680    2.117891   -1.828759
  H      2.353756    2.468266    0.225027

----------------------------
CARTESIAN COORDINATES (A.U.)
----------------------------
  NO LB      ZA    FRAG     MASS         X           Y           Z
   0 C     6.0000    0    12.011    1.495892   -1.770256    0.710552
   1 C     6.0000    0    12.011    2.748199    0.499825    0.663144
   2 C     6.0000    0    12.011   -1.182729    2.729310   -0.589229
   3 C     6.0000    0    12.011   -2.458129    0.462348   -0.548327
   4 H     1.0000    0     1.008    2.433190   -3.526231    1.190465
   5 H     1.0000    0     1.008   -4.451628    0.335780   -0.995614
   6 C     6.0000    0    12.011    1.448358    2.778337    0.014300
   7 O     8.0000    0    15.999    2.684962    4.991894   -0.033041
   8 C     6.0000    0    12.011   -1.180797   -1.881699    0.100354
   9 O     8.0000    0    15.999   -2.359467   -3.949024    0.131895
  10 O     8.0000    0    15.999    5.229244    0.915440    1.181601
  11 O     8.0000    0    15.999   -2.174085    5.020495   -1.161710
  12 C     6.0000    0    12.011    6.759061   -1.202307    1.891343
  13 H     1.0000    0     1.008    6.829227   -2.594063    0.360299
  14 H     1.0000    0     1.008    8.641193   -0.440393    2.241116
  15 H     1.0000    0     1.008    6.023121   -2.088814    3.611371
  16 C     6.0000    0    12.011   -4.807900    5.126343   -1.766279
  17 H     1.0000    0     1.008   -5.958702    4.450418   -0.182462
  18 H     1.0000    0     1.008   -5.215592    7.113698   -2.131088
  19 H     1.0000    0     1.008   -5.224489    4.002234   -3.455854
  20 H     1.0000    0     1.008    4.447954    4.664347    0.425240

--------------------------------
INTERNAL COORDINATES (ANGSTROEM)
--------------------------------
 C      0   0   0     0.000000000000     0.00000000     0.00000000
 C      1   0   0     1.372171048485     0.00000000     0.00000000
 C      2   1   0     2.481566745343    90.93182561     0.00000000
 C      3   2   1     1.376616994639    89.56849522     0.00000000
 H      1   2   3     1.083494848011   122.27654673   179.93339703
 H      4   3   2     1.083214519590   121.86411116   180.00629593
 C      3   2   1     1.428706762358    29.77809677   180.15943699
 O      7   3   2     1.341990508021   119.13548548   180.06461403
 C      4   3   2     1.453738118680   121.28605939     0.00000000
 O      9   4   3     1.259406989197   120.93310613   180.05726194
 O      2   1   3     1.359183642914   127.19144963   179.97252670
 O      3   2   1     1.355359948312   144.04048507   179.91513351
 C     11   2   1     1.432587716344   118.17677091   359.21587858
 H     13  11   2     1.095537917079   110.55786697    61.71270157
 H     13  11   2     1.090320288627   105.74947469   180.82883582
 H     13  11   2     1.095537199900   110.60419830   299.88616205
 C     12   3   2     1.431097943594   117.51222715   180.65655164
 H     17  12   3     1.096009576108   110.94124056    60.10091856
 H     17  12   3     1.090782858304   105.65981723   179.14338689
 H     17  12   3     1.096282461659   110.91134849   298.09337811
 H      8   7   3     0.979399495288   107.78167274   180.01814644

---------------------------
INTERNAL COORDINATES (A.U.)
---------------------------
 C      0   0   0     0.000000000000     0.00000000     0.00000000
 C      1   0   0     2.593027490531     0.00000000     0.00000000
 C      2   1   0     4.689481531745    90.93182561     0.00000000
 C      3   2   1     2.601429111170    89.56849522     0.00000000
 H      1   2   3     2.047508530256   122.27654673   179.93339703
 H      4   3   2     2.046978786312   121.86411116   180.00629593
 C      3   2   1     2.699864506537    29.77809677   180.15943699
 O      7   3   2     2.535994534481   119.13548548   180.06461403
 C      4   3   2     2.747166914747   121.28605939     0.00000000
 O      9   4   3     2.379934300729   120.93310613   180.05726194
 O      2   1   3     2.568484850812   127.19144963   179.97252670
 O      3   2   1     2.561259115195   144.04048507   179.91513351
 C     11   2   1     2.707198446709   118.17677091   359.21587858
 H     13  11   2     2.070266632606   110.55786697    61.71270157
 H     13  11   2     2.060406743763   105.74947469   180.82883582
 H     13  11   2     2.070265277334   110.60419830   299.88616205
 C     12   3   2     2.704383184211   117.51222715   180.65655164
 H     17  12   3     2.071157938998   110.94124056    60.10091856
 H     17  12   3     2.061280873770   105.65981723   179.14338689
 H     17  12   3     2.071673617956   110.91134849   298.09337811
 H      8   7   3     1.850796821794   107.78167274   180.01814644


           ************************************************************
           *        Program running with 4 parallel MPI-processes     *
           *              working on a common directory               *
           ************************************************************
------------------------------------------------------------------------------
                   ___                                                        
                  /   \      - P O W E R E D   B Y -                         
                 /     \                                                     
                 |  |  |   _    _      __       _____    __    __             
                 |  |  |  | |  | |    /  \     |  _  \  |  |  /  |          
                  \  \/   | |  | |   /    \    | | | |  |  | /  /          
                 / \  \   | |__| |  /  /\  \   | |_| |  |  |/  /          
                |  |  |   |  __  | /  /__\  \  |    /   |      \           
                |  |  |   | |  | | |   __   |  |    \   |  |\   \          
                \     /   | |  | | |  |  |  |  | |\  \  |  | \   \       
                 \___/    |_|  |_| |__|  |__|  |_| \__\ |__|  \__/        
                                                                              
                      - O R C A' S   B I G   F R I E N D -                    
                                      &                                       
                       - I N T E G R A L  F E E D E R -                       
                                                                              
 v1 FN, 2020, v2 2021                                                         
------------------------------------------------------------------------------


Reading SHARK input file Q9_1e_1H_B3LYP_631Gd_opt.SHARKINP.tmp ... ok
----------------------
SHARK INTEGRAL PACKAGE
----------------------

Number of atoms                             ...     21
Number of basis functions                   ...    186
Number of shells                            ...     90
Maximum angular momentum                    ...      2
Integral batch strategy                     ... SHARK/LIBINT Hybrid
RI-J (if used) integral strategy            ... SPLIT-RIJ (Revised 2003 algorithm where possible)
Printlevel                                  ...      1
Contraction scheme used                     ... SEGMENTED contraction
Coulomb Range Separation                    ... NOT USED
Exchange Range Separation                   ... NOT USED
Finite Nucleus Model                        ... NOT USED
Auxiliary Coulomb fitting basis             ... AVAILABLE
   # of basis functions in Aux-J            ...    687
   # of shells in Aux-J                     ...    225
   Maximum angular momentum in Aux-J        ...      4
Auxiliary J/K fitting basis                 ... NOT available
Auxiliary Correlation fitting basis         ... NOT available
Auxiliary 'external' fitting basis          ... NOT available
Integral threshold                          ...     2.500000e-11
Primitive cut-off                           ...     2.500000e-12
Primitive pair pre-selection threshold      ...     2.500000e-12

Calculating pre-screening integrals         ... done (  0.0 sec) Dimension = 90
Organizing shell pair data                  ... done (  0.0 sec)
Shell pair information
Total number of shell pairs                 ...      4095
Shell pairs after pre-screening             ...      3533
Total number of primitive shell pairs       ...     23715
Primitive shell pairs kept                  ...     12493
          la=0 lb=0:   1199 shell pairs
          la=1 lb=0:   1178 shell pairs
          la=1 lb=1:    291 shell pairs
          la=2 lb=0:    525 shell pairs
          la=2 lb=1:    272 shell pairs
          la=2 lb=2:     68 shell pairs

Calculating one electron integrals          ... done (  0.0 sec)
Calculating RI/J V-Matrix + Cholesky decomp.... done (  0.0 sec)
Calculating Nuclear repulsion               ... done (  0.0 sec) ENN=    702.014198362409 Eh

SHARK setup successfully completed in   0.2 seconds

Maximum memory used throughout the entire GTOINT-calculation: 13.6 MB


           ************************************************************
           *        Program running with 4 parallel MPI-processes     *
           *              working on a common directory               *
           ************************************************************

Diagonalization of the overlap matrix:
Smallest eigenvalue                        ... 4.816e-04
Time for diagonalization                   ...    0.006 sec
Threshold for overlap eigenvalues          ... 1.000e-08
Number of eigenvalues below threshold      ... 0
Time for construction of square roots      ...    0.003 sec
Total time needed                          ...    0.009 sec

-------------------
DFT GRID GENERATION
-------------------

General Integration Accuracy     IntAcc      ... 4.959
Radial Grid Type                 RadialGrid  ... OptM3 with GC (2021)
Angular Grid (max. ang.)         AngularGrid ... 6 (Lebedev-590)
Angular grid pruning method      GridPruning ... 4 (adaptive)
Weight generation scheme         WeightScheme... Becke
Basis function cutoff            BFCut       ... 1.0000e-11
Integration weight cutoff        WCut        ... 1.0000e-14
Angular grids for H and He will be reduced by one unit
Partially contracted basis set               ... off
Rotationally invariant grid construction     ... off

Total number of grid points                  ...   249888
Total number of batches                      ...     3915
Average number of points per batch           ...       63
Average number of grid points per atom       ...    11899
Time for grid setup =    4.191 sec

--------------------
COSX GRID GENERATION
--------------------

GRIDX 1
-------
General Integration Accuracy     IntAcc      ... 4.020
Radial Grid Type                 RadialGrid  ... OptM3 with GC (2021)
Angular Grid (max. ang.)         AngularGrid ... 2 (Lebedev-110)
Angular grid pruning method      GridPruning ... 4 (adaptive)
Weight generation scheme         WeightScheme... Becke
Basis function cutoff            BFCut       ... 1.0000e-11
Integration weight cutoff        WCut        ... 1.0000e-14
Angular grids for H and He will be reduced by one unit
Partially contracted basis set               ... on
Rotationally invariant grid construction     ... off

Total number of grid points                  ...    28365
Total number of batches                      ...      456
Average number of points per batch           ...       62
Average number of grid points per atom       ...     1351
UseSFitting                                  ... on

GRIDX 2
-------
General Integration Accuracy     IntAcc      ... 4.338
Radial Grid Type                 RadialGrid  ... OptM3 with GC (2021)
Angular Grid (max. ang.)         AngularGrid ... 3 (Lebedev-194)
Angular grid pruning method      GridPruning ... 4 (adaptive)
Weight generation scheme         WeightScheme... Becke
Basis function cutoff            BFCut       ... 1.0000e-11
Integration weight cutoff        WCut        ... 1.0000e-14
Angular grids for H and He will be reduced by one unit
Partially contracted basis set               ... on
Rotationally invariant grid construction     ... off

Total number of grid points                  ...    62313
Total number of batches                      ...      985
Average number of points per batch           ...       63
Average number of grid points per atom       ...     2967
UseSFitting                                  ... on

GRIDX 3
-------
General Integration Accuracy     IntAcc      ... 4.871
Radial Grid Type                 RadialGrid  ... OptM3 with GC (2021)
Angular Grid (max. ang.)         AngularGrid ... 4 (Lebedev-302)
Angular grid pruning method      GridPruning ... 4 (adaptive)
Weight generation scheme         WeightScheme... Becke
Basis function cutoff            BFCut       ... 1.0000e-11
Integration weight cutoff        WCut        ... 1.0000e-14
Angular grids for H and He will be reduced by one unit
Partially contracted basis set               ... on
Rotationally invariant grid construction     ... off

Total number of grid points                  ...   117022
Total number of batches                      ...     1839
Average number of points per batch           ...       63
Average number of grid points per atom       ...     5572
UseSFitting                                  ... on

Time for X-Grid setup             =    1.933 sec


--------------------
CPCM SOLVATION MODEL
--------------------
CPCM parameters:
  Epsilon                                         ...      80.4000
  Refrac                                          ...       1.3300
  Rsolv                                           ...       1.3000
  Surface type                                    ... GAUSSIAN VDW
  Epsilon function type                           ...         CPCM
Radii:
 Radius for C  used is    3.8550 Bohr (=   2.0400 Ang.)
 Radius for H  used is    2.4944 Bohr (=   1.3200 Ang.)
 Radius for O  used is    3.4469 Bohr (=   1.8240 Ang.)
Calculating surface                               ...        done! (  0.0s)
GEPOL surface points                              ...         1166
GEPOL Volume                                      ...    1327.7417
GEPOL Surface-area                                ...     732.3173
Calculating surface distance matrix               ...        done! (  0.0s)
Performing Cholesky decomposition & store         ...        done! (  0.1s)
Overall time for CPCM initialization              ...                 0.1s
--------------
SCF ITERATIONS
--------------
ITER       Energy         Delta-E        Max-DP      RMS-DP      [F,P]     Damp
               ***  Starting incremental Fock matrix formation  ***
  0   -610.7743910881   0.000000000000 0.00055806  0.00000983  0.0059786 0.7000
  1   -610.7744218112  -0.000030723121 0.00051144  0.00000953  0.0047284 0.7000
                               ***Turning on DIIS***
  2   -610.7744461771  -0.000024365883 0.00131488  0.00002580  0.0035506 0.0000
  3   -610.7745085018  -0.000062324724 0.00032320  0.00000621  0.0004725 0.0000
               *** Restarting incremental Fock matrix formation ***
                                   *** Resetting DIIS ***
  4   -610.7745094525  -0.000000950663 0.00005125  0.00000115  0.0000315 0.0000
  5   -610.7745094476   0.000000004917 0.00003314  0.00000063  0.0000535 0.0000
  6   -610.7745094711  -0.000000023578 0.00001924  0.00000026  0.0000084 0.0000
  7   -610.7745094734  -0.000000002286 0.00000798  0.00000016  0.0000102 0.0000
  8   -610.7745094781  -0.000000004632 0.00000989  0.00000015  0.0000033 0.0000
                 **** Energy Check signals convergence ****

               *****************************************************
               *                     SUCCESS                       *
               *           SCF CONVERGED AFTER   9 CYCLES          *
               *****************************************************

Old exchange energy                            =    -15.524948000 Eh
New exchange energy                            =    -15.524944741 Eh
Exchange energy change after final integration =      0.000003259 Eh
Total energy after final integration           =   -610.774506218 Eh
Final COS-X integration done in                =     8.858 sec
Total Energy       :         -610.77450622 Eh          -16620.01926 eV
  Last Energy change         ...    1.2966e-09  Tolerance :   1.0000e-08
  Last MAX-Density change    ...    0.0000e+00  Tolerance :   1.0000e-07
             **** THE GBW FILE WAS UPDATED (Q9_1e_1H_B3LYP_631Gd_opt.gbw) ****
             **** DENSITY Q9_1e_1H_B3LYP_631Gd_opt.scfp WAS UPDATED ****
             **** ENERGY FILE WAS UPDATED (Q9_1e_1H_B3LYP_631Gd_opt.en.tmp) ****
----------------------
UHF SPIN CONTAMINATION
----------------------

Warning: in a DFT calculation there is little theoretical justification to 
         calculate <S**2> as in Hartree-Fock theory. We will do it anyways
         but you should keep in mind that the values have only limited relevance

Expectation value of <S**2>     :     0.770973
Ideal value S*(S+1) for S=0.5   :     0.750000
Deviation                       :     0.020973

             **** THE GBW FILE WAS UPDATED (Q9_1e_1H_B3LYP_631Gd_opt.gbw) ****
             **** DENSITY Q9_1e_1H_B3LYP_631Gd_opt.scfp WAS UPDATED ****
Total SCF time: 0 days 0 hours 1 min 0 sec 

Maximum memory used throughout the entire SCF-calculation: 65.2 MB

-------------------------   --------------------
FINAL SINGLE POINT ENERGY      -610.774506217990
-------------------------   --------------------


           ************************************************************
           *        Program running with 4 parallel MPI-processes     *
           *              working on a common directory               *
           ************************************************************
------------------------------------------------------------------------------
                         ORCA SCF GRADIENT CALCULATION
------------------------------------------------------------------------------

 ... reading COSX grid (gridx3)
Gradient of the Kohn-Sham DFT energy:
Kohn-Sham wavefunction type      ... UKS
Hartree-Fock exchange scaling    ...    0.200
Number of operators              ...    2
Number of atoms                  ...   21
Basis set dimensions             ...  186
Integral neglect threshold       ... 2.5e-11
Integral primitive cutoff        ... 2.5e-12
SHARK Integral package           ... ON

Nuc. rep. gradient       (SHARK) ... done (  0.0 sec)
HCore & Overlap gradient (SHARK) ... done (  0.1 sec)
RI-J gradient            (SHARK) ... done (  0.7 sec)
COSX-gradient                    ... done ( 12.3 sec)
Exchange-correlation gradient    ... done

------------------
CARTESIAN GRADIENT
------------------

   1   C   :    0.000102534    0.000013106    0.000061208
   2   C   :    0.000097926    0.000090369    0.000156909
   3   C   :    0.000299331    0.000070329    0.000213582
   4   C   :   -0.000277385    0.000163668   -0.000108022
   5   H   :   -0.000031513   -0.000044931   -0.000079449
   6   H   :    0.000034181   -0.000115948    0.000007858
   7   C   :   -0.000233328   -0.000040374   -0.000094069
   8   O   :   -0.000083233   -0.000105390   -0.000006377
   9   C   :    0.000364004    0.000329528    0.000035746
  10   O   :   -0.000243401   -0.000380031    0.000006511
  11   O   :    0.000011119   -0.000059712   -0.000167810
  12   O   :    0.000066746    0.000000912   -0.000231448
  13   C   :   -0.000119292    0.000085889    0.000011489
  14   H   :   -0.000021334   -0.000006172   -0.000030239
  15   H   :    0.000000493    0.000010989    0.000110049
  16   H   :    0.000105617   -0.000064210    0.000044196
  17   C   :   -0.000061091   -0.000057822    0.000236549
  18   H   :   -0.000005279   -0.000051597   -0.000051284
  19   H   :    0.000001039    0.000016555   -0.000018028
  20   H   :   -0.000009266    0.000048423   -0.000099449
  21   H   :    0.000049914    0.000026755   -0.000002196

Difference to translation invariance:
           :    0.0000477812   -0.0000696655   -0.0000042759

Difference to rotation invariance:
           :   -0.0003316939   -0.0002920220    0.0005719919

Norm of the cartesian gradient     ...    0.0010451824
RMS gradient                       ...    0.0001316806
MAX gradient                       ...    0.0003800305

-------
TIMINGS
-------

Total SCF gradient time            ...       20.646 sec

One electron gradient       ....       0.119 sec  (  0.6%)
RI-J Coulomb gradient       ....       0.736 sec  (  3.6%)
COSX gradient               ....      12.255 sec  ( 59.4%)
XC gradient                 ....       6.493 sec  ( 31.4%)
CPCM gradient               ....       0.341 sec  (  1.7%)
   A-Matrix (El+Nuc)        ....       0.088 sec  (  0.4%)
   Potential                ....       0.253 sec  (  1.2%)

Maximum memory used throughout the entire SCFGRAD-calculation: 55.3 MB
------------------------------------------------------------------------------
                         ORCA GEOMETRY RELAXATION STEP
------------------------------------------------------------------------------

Reading the OPT-File                    .... done
Getting information on internals        .... done
Copying old internal coords+grads       .... done
Making the new internal coordinates     .... (new redundants).... done
Validating the new internal coordinates .... (new redundants).... done
Calculating the B-matrix                .... done
Calculating the G,G- and P matrices     .... done
Transforming gradient to internals      .... done
Projecting the internal gradient        .... done
Number of atoms                         ....  21
Number of internal coordinates          ....  90
Current Energy                          ....  -610.774506218 Eh
Current gradient norm                   ....     0.001045182 Eh/bohr
Maximum allowed component of the step   ....  0.300
Current trust radius                    ....  0.300
Updating the Hessian (BFGS)             .... done
Forming the augmented Hessian           .... done
Diagonalizing the augmented Hessian     .... done
Last element of RFO vector              ....  0.999780938
Lowest eigenvalues of augmented Hessian:
 -0.000005179  0.004326661  0.009852470  0.019419545  0.021064692
Length of the computed step             ....  0.020934851
The final length of the internal step   ....  0.020934851
Converting the step to cartesian space:
 Initial RMS(Int)=    0.0022067270
Transforming coordinates:
 Iter   0:  RMS(Cart)=    0.0045798753 RMS(Int)=    0.9362301069
 Iter   1:  RMS(Cart)=    0.0000169665 RMS(Int)=    0.0000092692
 Iter   2:  RMS(Cart)=    0.0000000997 RMS(Int)=    0.0000000474
done
Storing new coordinates                 .... done

                                .--------------------.
          ----------------------|Geometry convergence|-------------------------
          Item                value                   Tolerance       Converged
          ---------------------------------------------------------------------
          Energy change      -0.0000126058            0.0000002000      NO
          RMS gradient        0.0000738241            0.0000080000      NO
          MAX gradient        0.0004489313            0.0000300000      NO
          RMS step            0.0022067270            0.0001000000      NO
          MAX step            0.0078439171            0.0002000000      NO
          ........................................................
          Max(Bonds)      0.0004      Max(Angles)    0.05
          Max(Dihed)        0.45      Max(Improp)    0.00
          ---------------------------------------------------------------------

The optimization has not yet converged - more geometry cycles are needed


    ---------------------------------------------------------------------------
                         Redundant Internal Coordinates
                            (Angstroem and degrees)

        Definition                    Value    dE/dq     Step     New-Value
    ----------------------------------------------------------------------------
     1. B(C   1,C   0)                1.3722 -0.000018 -0.0000    1.3722   
     2. B(C   3,C   2)                1.3766  0.000061 -0.0001    1.3766   
     3. B(H   4,C   0)                1.0835  0.000001  0.0000    1.0835   
     4. B(H   5,C   3)                1.0832 -0.000025  0.0001    1.0833   
     5. B(C   6,C   2)                1.4287 -0.000172  0.0004    1.4291   
     6. B(C   6,C   1)                1.4300  0.000033 -0.0000    1.4300   
     7. B(O   7,C   6)                1.3420 -0.000083  0.0001    1.3421   
     8. B(C   8,C   3)                1.4537  0.000124 -0.0001    1.4536   
     9. B(C   8,C   0)                1.4540  0.000017 -0.0000    1.4540   
    10. B(O   9,C   8)                1.2594  0.000449 -0.0003    1.2591   
    11. B(O  10,C   1)                1.3592 -0.000059  0.0002    1.3594   
    12. B(O  11,C   2)                1.3554  0.000037 -0.0002    1.3552   
    13. B(C  12,O  10)                1.4326 -0.000006  0.0001    1.4327   
    14. B(H  13,C  12)                1.0955  0.000032 -0.0001    1.0954   
    15. B(H  14,C  12)                1.0903  0.000018 -0.0000    1.0903   
    16. B(H  15,C  12)                1.0955  0.000026 -0.0000    1.0955   
    17. B(C  16,O  11)                1.4311  0.000050 -0.0001    1.4310   
    18. B(H  17,C  16)                1.0960 -0.000019  0.0000    1.0960   
    19. B(H  18,C  16)                1.0908  0.000027 -0.0000    1.0907   
    20. B(H  19,C  16)                1.0963  0.000047 -0.0001    1.0962   
    21. B(H  20,O   7)                0.9794  0.000044 -0.0000    0.9794   
    22. A(H   4,C   0,C   8)          117.60 -0.000048    0.02    117.62   
    23. A(C   1,C   0,C   8)          120.13 -0.000037    0.01    120.14   
    24. A(C   1,C   0,H   4)          122.28  0.000085   -0.03    122.24   
    25. A(C   0,C   1,O  10)          127.19 -0.000012   -0.00    127.19   
    26. A(C   0,C   1,C   6)          120.68 -0.000058    0.02    120.70   
    27. A(C   6,C   1,O  10)          112.13  0.000071   -0.01    112.11   
    28. A(C   3,C   2,O  11)          126.39 -0.000015    0.01    126.40   
    29. A(C   6,C   2,O  11)          114.26  0.000007   -0.01    114.25   
    30. A(C   3,C   2,C   6)          119.35  0.000007    0.00    119.35   
    31. A(H   5,C   3,C   8)          116.85 -0.000052    0.03    116.88   
    32. A(C   2,C   3,C   8)          121.29 -0.000116    0.02    121.31   
    33. A(C   2,C   3,H   5)          121.86  0.000169   -0.05    121.81   
    34. A(C   2,C   6,O   7)          119.14 -0.000085    0.02    119.16   
    35. A(C   1,C   6,O   7)          120.39 -0.000040    0.01    120.40   
    36. A(C   1,C   6,C   2)          120.47  0.000124   -0.03    120.44   
    37. A(C   6,O   7,H  20)          107.78  0.000067   -0.03    107.75   
    38. A(C   3,C   8,O   9)          120.93 -0.000078    0.02    120.95   
    39. A(C   0,C   8,C   3)          118.09  0.000080   -0.02    118.07   
    40. A(C   0,C   8,O   9)          120.98 -0.000002   -0.00    120.98   
    41. A(C   1,O  10,C  12)          118.18  0.000007   -0.01    118.17   
    42. A(C   2,O  11,C  16)          117.51  0.000031    0.02    117.54   
    43. A(H  14,C  12,H  15)          110.00 -0.000125    0.04    110.04   
    44. A(H  13,C  12,H  15)          109.79 -0.000032    0.01    109.80   
    45. A(O  10,C  12,H  15)          110.60  0.000176   -0.05    110.56   
    46. A(H  13,C  12,H  14)          110.07  0.000045   -0.02    110.06   
    47. A(O  10,C  12,H  14)          105.75 -0.000002   -0.01    105.74   
    48. A(O  10,C  12,H  13)          110.56 -0.000061    0.03    110.58   
    49. A(H  17,C  16,H  19)          109.56  0.000003    0.00    109.56   
    50. A(O  11,C  16,H  19)          110.91  0.000013   -0.01    110.90   
    51. A(H  17,C  16,H  18)          109.88  0.000022   -0.03    109.86   
    52. A(O  11,C  16,H  18)          105.66 -0.000034    0.00    105.66   
    53. A(O  11,C  16,H  17)          110.94  0.000055    0.00    110.94   
    54. A(H  18,C  16,H  19)          109.82 -0.000061    0.04    109.86   
    55. D(C   6,C   1,C   0,C   8)     -0.06 -0.000021    0.07      0.02   
    56. D(C   6,C   1,C   0,H   4)    179.84 -0.000049    0.18    180.02   
    57. D(O  10,C   1,C   0,H   4)     -0.09 -0.000027    0.14      0.04   
    58. D(O  10,C   1,C   0,C   8)   -179.99  0.000001    0.03   -179.97   
    59. D(H   5,C   3,C   2,C   6)   -179.90  0.000009    0.00   -179.89   
    60. D(C   8,C   3,C   2,C   6)      0.09 -0.000001    0.03      0.12   
    61. D(H   5,C   3,C   2,O  11)      0.06  0.000007    0.01      0.07   
    62. D(C   8,C   3,C   2,O  11)   -179.96 -0.000003    0.04   -179.92   
    63. D(C   1,C   6,C   2,O  11)    179.84 -0.000013    0.00    179.85   
    64. D(O   7,C   6,C   1,O  10)      0.06  0.000001   -0.00      0.06   
    65. D(O   7,C   6,C   1,C   0)   -179.88  0.000020   -0.05   -179.93   
    66. D(C   2,C   6,C   1,O  10)   -179.87  0.000007   -0.02   -179.89   
    67. D(C   1,C   6,C   2,C   3)     -0.20 -0.000015    0.01     -0.19   
    68. D(O   7,C   6,C   2,C   3)    179.87 -0.000009   -0.01    179.86   
    69. D(O   7,C   6,C   2,O  11)     -0.09 -0.000007   -0.01     -0.11   
    70. D(C   2,C   6,C   1,C   0)      0.19  0.000026   -0.07      0.12   
    71. D(H  20,O   7,C   6,C   2)   -179.98  0.000006   -0.01   -179.99   
    72. D(H  20,O   7,C   6,C   1)      0.08  0.000012   -0.03      0.05   
    73. D(O   9,C   8,C   3,H   5)      0.04  0.000000   -0.01      0.03   
    74. D(O   9,C   8,C   3,C   2)   -179.94  0.000010   -0.04   -179.99   
    75. D(C   0,C   8,C   3,H   5)   -179.98 -0.000004    0.00   -179.98   
    76. D(C   0,C   8,C   3,C   2)      0.04  0.000006   -0.03      0.01   
    77. D(O   9,C   8,C   0,H   4)      0.02  0.000028   -0.12     -0.09   
    78. D(O   9,C   8,C   0,C   1)    179.93  0.000001   -0.01    179.92   
    79. D(C   3,C   8,C   0,H   4)   -179.96  0.000032   -0.13   -180.09   
    80. D(C   3,C   8,C   0,C   1)     -0.05  0.000006   -0.03     -0.08   
    81. D(C  12,O  10,C   1,C   6)    179.28 -0.000027    0.12    179.39   
    82. D(C  12,O  10,C   1,C   0)     -0.78 -0.000047    0.16     -0.62   
    83. D(C  16,O  11,C   2,C   6)   -179.48  0.000029   -0.27   -179.74   
    84. D(C  16,O  11,C   2,C   3)      0.57  0.000031   -0.28      0.29   
    85. D(H  13,C  12,O  10,C   1)     61.71  0.000038   -0.43     61.28   
    86. D(H  15,C  12,O  10,C   1)    -60.11  0.000002   -0.43    -60.54   
    87. D(H  14,C  12,O  10,C   1)   -179.17  0.000059   -0.44   -179.61   
    88. D(H  19,C  16,O  11,C   2)    -61.91 -0.000140    0.45    -61.46   
    89. D(H  18,C  16,O  11,C   2)    179.14 -0.000054    0.41    179.55   
    90. D(H  17,C  16,O  11,C   2)     60.10 -0.000089    0.44     60.54   
    ----------------------------------------------------------------------------

         *************************************************************
         *                GEOMETRY OPTIMIZATION CYCLE  12            *
         *************************************************************
---------------------------------
CARTESIAN COORDINATES (ANGSTROEM)
---------------------------------
  C      0.791355   -0.936672    0.376563
  C      1.453832    0.264737    0.352205
  C     -0.626651    1.444482   -0.309330
  C     -1.300814    0.244470   -0.289406
  H      1.287555   -1.865334    0.632201
  H     -2.355697    0.178139   -0.526681
  C      0.765898    1.470902    0.010540
  O      1.420062    2.642524   -0.012837
  C     -0.624917   -0.996027    0.053037
  O     -1.248078   -2.090002    0.068907
  O      2.766873    0.484727    0.626850
  O     -1.151687    2.656965   -0.610633
  C      3.577280   -0.636720    0.998452
  H      3.608711   -1.374220    0.189089
  H      4.574869   -0.234533    1.176758
  H      3.192207   -1.103863    1.911495
  C     -2.543929    2.712498   -0.936661
  H     -3.156698    2.358665   -0.099648
  H     -2.758308    3.763514   -1.134419
  H     -2.760718    2.113948   -1.829054
  H      2.352806    2.468677    0.229987

----------------------------
CARTESIAN COORDINATES (A.U.)
----------------------------
  NO LB      ZA    FRAG     MASS         X           Y           Z
   0 C     6.0000    0    12.011    1.495443   -1.770053    0.711601
   1 C     6.0000    0    12.011    2.747345    0.500281    0.665572
   2 C     6.0000    0    12.011   -1.184198    2.729675   -0.584549
   3 C     6.0000    0    12.011   -2.458182    0.461982   -0.546897
   4 H     1.0000    0     1.008    2.433126   -3.524971    1.194686
   5 H     1.0000    0     1.008   -4.451622    0.336633   -0.995283
   6 C     6.0000    0    12.011    1.447338    2.779601    0.019918
   7 O     8.0000    0    15.999    2.683529    4.993647   -0.024258
   8 C     6.0000    0    12.011   -1.180921   -1.882218    0.100226
   9 O     8.0000    0    15.999   -2.358525   -3.949531    0.130216
  10 O     8.0000    0    15.999    5.228632    0.916001    1.184575
  11 O     8.0000    0    15.999   -2.176372    5.020937   -1.153929
  12 C     6.0000    0    12.011    6.760079   -1.203226    1.886800
  13 H     1.0000    0     1.008    6.819475   -2.596900    0.357327
  14 H     1.0000    0     1.008    8.645250   -0.443203    2.223750
  15 H     1.0000    0     1.008    6.032397   -2.085999    3.612202
  16 C     6.0000    0    12.011   -4.807328    5.125879   -1.770034
  17 H     1.0000    0     1.008   -5.965295    4.457230   -0.188307
  18 H     1.0000    0     1.008   -5.212446    7.112010   -2.143740
  19 H     1.0000    0     1.008   -5.217001    3.994783   -3.456412
  20 H     1.0000    0     1.008    4.446159    4.665123    0.434612

--------------------------------
INTERNAL COORDINATES (ANGSTROEM)
--------------------------------
 C      0   0   0     0.000000000000     0.00000000     0.00000000
 C      1   0   0     1.372170959234     0.00000000     0.00000000
 C      2   1   0     2.481498789730    90.92880568     0.00000000
 C      3   2   1     1.376561139500    89.55880016   359.93995867
 H      1   2   3     1.083503514402   122.24345726   180.08456917
 H      4   3   2     1.083271676627   121.81098499   180.01469288
 C      3   2   1     1.429058380350    29.78907063   180.10223686
 O      7   3   2     1.342079336359   119.15760965   180.04560635
 C      4   3   2     1.453594593561   121.30775644     0.02657281
 O      9   4   3     1.259112157092   120.95150839   180.01458846
 O      2   1   3     1.359375360549   127.18889520   179.95577800
 O      3   2   1     1.355198118070   144.04088323   179.86421076
 C     11   2   1     1.432651256680   118.17166121   359.37745660
 H     13  11   2     1.095428194586   110.58481962    61.28407472
 H     13  11   2     1.090290186378   105.73818282   180.38987329
 H     13  11   2     1.095514297183   110.55661870   299.45743589
 C     12   3   2     1.430984423553   117.53628127   180.38589395
 H     17  12   3     1.096027885507   110.94209294    60.54232677
 H     17  12   3     1.090733392159   105.65991700   179.55350697
 H     17  12   3     1.096186719612   110.89768218   298.54281602
 H      8   7   3     0.979386016354   107.75409097   180.00712869

---------------------------
INTERNAL COORDINATES (A.U.)
---------------------------
 C      0   0   0     0.000000000000     0.00000000     0.00000000
 C      1   0   0     2.593027321872     0.00000000     0.00000000
 C      2   1   0     4.689353114247    90.92880568     0.00000000
 C      3   2   1     2.601323560253    89.55880016   359.93995867
 H      1   2   3     2.047524907361   122.24345726   180.08456917
 H      4   3   2     2.047086797459   121.81098499   180.01469288
 C      3   2   1     2.700528968247    29.78907063   180.10223686
 O      7   3   2     2.536162395713   119.15760965   180.04560635
 C      4   3   2     2.746895691579   121.30775644     0.02657281
 O      9   4   3     2.379377148794   120.95150839   180.01458846
 O      2   1   3     2.568847144638   127.18889520   179.95577800
 O      3   2   1     2.560953300357   144.04088323   179.86421076
 C     11   2   1     2.707318520543   118.17166121   359.37745660
 H     13  11   2     2.070059287144   110.58481962    61.28407472
 H     13  11   2     2.060349858756   105.73818282   180.38987329
 H     13  11   2     2.070221997471   110.55661870   299.45743589
 C     12   3   2     2.704168662423   117.53628127   180.38589395
 H     17  12   3     2.071192538749   110.94209294    60.54232677
 H     17  12   3     2.061187396303   105.65991700   179.55350697
 H     17  12   3     2.071492691708   110.89768218   298.54281602
 H      8   7   3     1.850771350301   107.75409097   180.00712869


           ************************************************************
           *        Program running with 4 parallel MPI-processes     *
           *              working on a common directory               *
           ************************************************************
------------------------------------------------------------------------------
                   ___                                                        
                  /   \      - P O W E R E D   B Y -                         
                 /     \                                                     
                 |  |  |   _    _      __       _____    __    __             
                 |  |  |  | |  | |    /  \     |  _  \  |  |  /  |          
                  \  \/   | |  | |   /    \    | | | |  |  | /  /          
                 / \  \   | |__| |  /  /\  \   | |_| |  |  |/  /          
                |  |  |   |  __  | /  /__\  \  |    /   |      \           
                |  |  |   | |  | | |   __   |  |    \   |  |\   \          
                \     /   | |  | | |  |  |  |  | |\  \  |  | \   \       
                 \___/    |_|  |_| |__|  |__|  |_| \__\ |__|  \__/        
                                                                              
                      - O R C A' S   B I G   F R I E N D -                    
                                      &                                       
                       - I N T E G R A L  F E E D E R -                       
                                                                              
 v1 FN, 2020, v2 2021                                                         
------------------------------------------------------------------------------


Reading SHARK input file Q9_1e_1H_B3LYP_631Gd_opt.SHARKINP.tmp ... ok
----------------------
SHARK INTEGRAL PACKAGE
----------------------

Number of atoms                             ...     21
Number of basis functions                   ...    186
Number of shells                            ...     90
Maximum angular momentum                    ...      2
Integral batch strategy                     ... SHARK/LIBINT Hybrid
RI-J (if used) integral strategy            ... SPLIT-RIJ (Revised 2003 algorithm where possible)
Printlevel                                  ...      1
Contraction scheme used                     ... SEGMENTED contraction
Coulomb Range Separation                    ... NOT USED
Exchange Range Separation                   ... NOT USED
Finite Nucleus Model                        ... NOT USED
Auxiliary Coulomb fitting basis             ... AVAILABLE
   # of basis functions in Aux-J            ...    687
   # of shells in Aux-J                     ...    225
   Maximum angular momentum in Aux-J        ...      4
Auxiliary J/K fitting basis                 ... NOT available
Auxiliary Correlation fitting basis         ... NOT available
Auxiliary 'external' fitting basis          ... NOT available
Integral threshold                          ...     2.500000e-11
Primitive cut-off                           ...     2.500000e-12
Primitive pair pre-selection threshold      ...     2.500000e-12

Calculating pre-screening integrals         ... done (  0.0 sec) Dimension = 90
Organizing shell pair data                  ... done (  0.0 sec)
Shell pair information
Total number of shell pairs                 ...      4095
Shell pairs after pre-screening             ...      3533
Total number of primitive shell pairs       ...     23715
Primitive shell pairs kept                  ...     12493
          la=0 lb=0:   1199 shell pairs
          la=1 lb=0:   1178 shell pairs
          la=1 lb=1:    291 shell pairs
          la=2 lb=0:    525 shell pairs
          la=2 lb=1:    272 shell pairs
          la=2 lb=2:     68 shell pairs

Calculating one electron integrals          ... done (  0.0 sec)
Calculating RI/J V-Matrix + Cholesky decomp.... done (  0.0 sec)
Calculating Nuclear repulsion               ... done (  0.0 sec) ENN=    702.008834707294 Eh

SHARK setup successfully completed in   0.2 seconds

Maximum memory used throughout the entire GTOINT-calculation: 13.6 MB


           ************************************************************
           *        Program running with 4 parallel MPI-processes     *
           *              working on a common directory               *
           ************************************************************

Diagonalization of the overlap matrix:
Smallest eigenvalue                        ... 4.817e-04
Time for diagonalization                   ...    0.006 sec
Threshold for overlap eigenvalues          ... 1.000e-08
Number of eigenvalues below threshold      ... 0
Time for construction of square roots      ...    0.003 sec
Total time needed                          ...    0.009 sec

-------------------
DFT GRID GENERATION
-------------------

General Integration Accuracy     IntAcc      ... 4.959
Radial Grid Type                 RadialGrid  ... OptM3 with GC (2021)
Angular Grid (max. ang.)         AngularGrid ... 6 (Lebedev-590)
Angular grid pruning method      GridPruning ... 4 (adaptive)
Weight generation scheme         WeightScheme... Becke
Basis function cutoff            BFCut       ... 1.0000e-11
Integration weight cutoff        WCut        ... 1.0000e-14
Angular grids for H and He will be reduced by one unit
Partially contracted basis set               ... off
Rotationally invariant grid construction     ... off

Total number of grid points                  ...   249892
Total number of batches                      ...     3915
Average number of points per batch           ...       63
Average number of grid points per atom       ...    11900
Time for grid setup =    4.195 sec

--------------------
COSX GRID GENERATION
--------------------

GRIDX 1
-------
General Integration Accuracy     IntAcc      ... 4.020
Radial Grid Type                 RadialGrid  ... OptM3 with GC (2021)
Angular Grid (max. ang.)         AngularGrid ... 2 (Lebedev-110)
Angular grid pruning method      GridPruning ... 4 (adaptive)
Weight generation scheme         WeightScheme... Becke
Basis function cutoff            BFCut       ... 1.0000e-11
Integration weight cutoff        WCut        ... 1.0000e-14
Angular grids for H and He will be reduced by one unit
Partially contracted basis set               ... on
Rotationally invariant grid construction     ... off

Total number of grid points                  ...    28362
Total number of batches                      ...      456
Average number of points per batch           ...       62
Average number of grid points per atom       ...     1351
UseSFitting                                  ... on

GRIDX 2
-------
General Integration Accuracy     IntAcc      ... 4.338
Radial Grid Type                 RadialGrid  ... OptM3 with GC (2021)
Angular Grid (max. ang.)         AngularGrid ... 3 (Lebedev-194)
Angular grid pruning method      GridPruning ... 4 (adaptive)
Weight generation scheme         WeightScheme... Becke
Basis function cutoff            BFCut       ... 1.0000e-11
Integration weight cutoff        WCut        ... 1.0000e-14
Angular grids for H and He will be reduced by one unit
Partially contracted basis set               ... on
Rotationally invariant grid construction     ... off

Total number of grid points                  ...    62313
Total number of batches                      ...      984
Average number of points per batch           ...       63
Average number of grid points per atom       ...     2967
UseSFitting                                  ... on

GRIDX 3
-------
General Integration Accuracy     IntAcc      ... 4.871
Radial Grid Type                 RadialGrid  ... OptM3 with GC (2021)
Angular Grid (max. ang.)         AngularGrid ... 4 (Lebedev-302)
Angular grid pruning method      GridPruning ... 4 (adaptive)
Weight generation scheme         WeightScheme... Becke
Basis function cutoff            BFCut       ... 1.0000e-11
Integration weight cutoff        WCut        ... 1.0000e-14
Angular grids for H and He will be reduced by one unit
Partially contracted basis set               ... on
Rotationally invariant grid construction     ... off

Total number of grid points                  ...   117027
Total number of batches                      ...     1839
Average number of points per batch           ...       63
Average number of grid points per atom       ...     5573
UseSFitting                                  ... on

Time for X-Grid setup             =    1.933 sec


--------------------
CPCM SOLVATION MODEL
--------------------
CPCM parameters:
  Epsilon                                         ...      80.4000
  Refrac                                          ...       1.3300
  Rsolv                                           ...       1.3000
  Surface type                                    ... GAUSSIAN VDW
  Epsilon function type                           ...         CPCM
Radii:
 Radius for C  used is    3.8550 Bohr (=   2.0400 Ang.)
 Radius for H  used is    2.4944 Bohr (=   1.3200 Ang.)
 Radius for O  used is    3.4469 Bohr (=   1.8240 Ang.)
Calculating surface                               ...        done! (  0.0s)
GEPOL surface points                              ...         1165
GEPOL Volume                                      ...    1327.6898
GEPOL Surface-area                                ...     732.3179
Calculating surface distance matrix               ...        done! (  0.0s)
Performing Cholesky decomposition & store         ...        done! (  0.1s)
Overall time for CPCM initialization              ...                 0.1s
--------------
SCF ITERATIONS
--------------
ITER       Energy         Delta-E        Max-DP      RMS-DP      [F,P]     Damp
               ***  Starting incremental Fock matrix formation  ***
  0   -610.7744850207   0.000000000000 0.00018257  0.00000479  0.0021377 0.7000
  1   -610.7744921893  -0.000007168569 0.00016709  0.00000460  0.0016907 0.7000
                               ***Turning on DIIS***
  2   -610.7744978664  -0.000005677154 0.00042929  0.00001240  0.0012692 0.0000
  3   -610.7745123366  -0.000014470180 0.00010367  0.00000284  0.0001678 0.0000
               *** Restarting incremental Fock matrix formation ***
                                   *** Resetting DIIS ***
  4   -610.7745125405  -0.000000203821 0.00004188  0.00000067  0.0000207 0.0000
  5   -610.7745125329   0.000000007528 0.00001924  0.00000044  0.0000465 0.0000
  6   -610.7745125469  -0.000000013977 0.00001094  0.00000012  0.0000064 0.0000
  7   -610.7745125480  -0.000000001141 0.00000450  0.00000008  0.0000075 0.0000
  8   -610.7745125573  -0.000000009293 0.00000419  0.00000007  0.0000011 0.0000
  9   -610.7745125615  -0.000000004204 0.00000180  0.00000004  0.0000015 0.0000
                 **** Energy Check signals convergence ****

               *****************************************************
               *                     SUCCESS                       *
               *           SCF CONVERGED AFTER  10 CYCLES          *
               *****************************************************

Old exchange energy                            =    -15.524992417 Eh
New exchange energy                            =    -15.524989213 Eh
Exchange energy change after final integration =      0.000003205 Eh
Total energy after final integration           =   -610.774509355 Eh
Final COS-X integration done in                =     8.877 sec
Total Energy       :         -610.77450935 Eh          -16620.01934 eV
  Last Energy change         ...    2.3064e-09  Tolerance :   1.0000e-08
  Last MAX-Density change    ...    0.0000e+00  Tolerance :   1.0000e-07
             **** THE GBW FILE WAS UPDATED (Q9_1e_1H_B3LYP_631Gd_opt.gbw) ****
             **** DENSITY Q9_1e_1H_B3LYP_631Gd_opt.scfp WAS UPDATED ****
             **** ENERGY FILE WAS UPDATED (Q9_1e_1H_B3LYP_631Gd_opt.en.tmp) ****
----------------------
UHF SPIN CONTAMINATION
----------------------

Warning: in a DFT calculation there is little theoretical justification to 
         calculate <S**2> as in Hartree-Fock theory. We will do it anyways
         but you should keep in mind that the values have only limited relevance

Expectation value of <S**2>     :     0.770963
Ideal value S*(S+1) for S=0.5   :     0.750000
Deviation                       :     0.020963

             **** THE GBW FILE WAS UPDATED (Q9_1e_1H_B3LYP_631Gd_opt.gbw) ****
             **** DENSITY Q9_1e_1H_B3LYP_631Gd_opt.scfp WAS UPDATED ****
Total SCF time: 0 days 0 hours 1 min 2 sec 

Maximum memory used throughout the entire SCF-calculation: 65.2 MB

-------------------------   --------------------
FINAL SINGLE POINT ENERGY      -610.774509354603
-------------------------   --------------------


           ************************************************************
           *        Program running with 4 parallel MPI-processes     *
           *              working on a common directory               *
           ************************************************************
------------------------------------------------------------------------------
                         ORCA SCF GRADIENT CALCULATION
------------------------------------------------------------------------------

 ... reading COSX grid (gridx3)
Gradient of the Kohn-Sham DFT energy:
Kohn-Sham wavefunction type      ... UKS
Hartree-Fock exchange scaling    ...    0.200
Number of operators              ...    2
Number of atoms                  ...   21
Basis set dimensions             ...  186
Integral neglect threshold       ... 2.5e-11
Integral primitive cutoff        ... 2.5e-12
SHARK Integral package           ... ON

Nuc. rep. gradient       (SHARK) ... done (  0.0 sec)
HCore & Overlap gradient (SHARK) ... done (  0.1 sec)
RI-J gradient            (SHARK) ... done (  0.7 sec)
COSX-gradient                    ... done ( 13.7 sec)
Exchange-correlation gradient    ... done

------------------
CARTESIAN GRADIENT
------------------

   1   C   :   -0.000004512   -0.000025067   -0.000029353
   2   C   :   -0.000022882   -0.000018244    0.000056219
   3   C   :   -0.000005442    0.000056046    0.000089361
   4   C   :   -0.000100018    0.000008503   -0.000037881
   5   H   :   -0.000002575   -0.000012118    0.000006155
   6   H   :    0.000006354   -0.000046940   -0.000019697
   7   C   :   -0.000021702    0.000015087   -0.000010917
   8   O   :    0.000006368    0.000017826   -0.000011436
   9   C   :    0.000157466    0.000128676    0.000011879
  10   O   :   -0.000053522   -0.000096577    0.000006616
  11   O   :    0.000088074    0.000010677   -0.000036872
  12   O   :    0.000001076   -0.000094512   -0.000149921
  13   C   :   -0.000049809   -0.000030927   -0.000060666
  14   H   :    0.000001211    0.000012112    0.000036472
  15   H   :   -0.000009580    0.000018771    0.000041048
  16   H   :    0.000042130    0.000004650    0.000030401
  17   C   :   -0.000024940   -0.000020681    0.000123782
  18   H   :   -0.000012179    0.000000921   -0.000050841
  19   H   :    0.000006400   -0.000004277    0.000028718
  20   H   :    0.000037524    0.000010740   -0.000032270
  21   H   :    0.000008997   -0.000002324    0.000004889

Difference to translation invariance:
           :    0.0000484359   -0.0000676580   -0.0000043127

Difference to rotation invariance:
           :   -0.0003403101   -0.0002977696    0.0005776590

Norm of the cartesian gradient     ...    0.0004034911
RMS gradient                       ...    0.0000508351
MAX gradient                       ...    0.0001574656

-------
TIMINGS
-------

Total SCF gradient time            ...       22.311 sec

One electron gradient       ....       0.120 sec  (  0.5%)
RI-J Coulomb gradient       ....       0.727 sec  (  3.3%)
COSX gradient               ....      13.666 sec  ( 61.3%)
XC gradient                 ....       6.651 sec  ( 29.8%)
CPCM gradient               ....       0.342 sec  (  1.5%)
   A-Matrix (El+Nuc)        ....       0.088 sec  (  0.4%)
   Potential                ....       0.254 sec  (  1.1%)

Maximum memory used throughout the entire SCFGRAD-calculation: 55.8 MB
------------------------------------------------------------------------------
                         ORCA GEOMETRY RELAXATION STEP
------------------------------------------------------------------------------

Reading the OPT-File                    .... done
Getting information on internals        .... done
Copying old internal coords+grads       .... done
Making the new internal coordinates     .... (new redundants).... done
Validating the new internal coordinates .... (new redundants).... done
Calculating the B-matrix                .... done
Calculating the G,G- and P matrices     .... done
Transforming gradient to internals      .... done
Projecting the internal gradient        .... done
Number of atoms                         ....  21
Number of internal coordinates          ....  90
Current Energy                          ....  -610.774509355 Eh
Current gradient norm                   ....     0.000403491 Eh/bohr
Maximum allowed component of the step   ....  0.300
Current trust radius                    ....  0.300
Updating the Hessian (BFGS)             .... done
Forming the augmented Hessian           .... done
Diagonalizing the augmented Hessian     .... done
Last element of RFO vector              ....  0.999918925
Lowest eigenvalues of augmented Hessian:
 -0.000001551  0.004346579  0.007199199  0.017933781  0.021060787
Length of the computed step             ....  0.012734610
The final length of the internal step   ....  0.012734610
Converting the step to cartesian space:
 Initial RMS(Int)=    0.0013423457
Transforming coordinates:
 Iter   0:  RMS(Cart)=    0.0033553102 RMS(Int)=    0.0013422348
 Iter   1:  RMS(Cart)=    0.0000086309 RMS(Int)=    0.0000045746
 Iter   2:  RMS(Cart)=    0.0000000372 RMS(Int)=    0.0000000176
done
Storing new coordinates                 .... done

                                .--------------------.
          ----------------------|Geometry convergence|-------------------------
          Item                value                   Tolerance       Converged
          ---------------------------------------------------------------------
          Energy change      -0.0000031366            0.0000002000      NO
          RMS gradient        0.0000308532            0.0000080000      NO
          MAX gradient        0.0001087654            0.0000300000      NO
          RMS step            0.0013423457            0.0001000000      NO
          MAX step            0.0062480105            0.0002000000      NO
          ........................................................
          Max(Bonds)      0.0002      Max(Angles)    0.03
          Max(Dihed)        0.36      Max(Improp)    0.00
          ---------------------------------------------------------------------

The optimization has not yet converged - more geometry cycles are needed


    ---------------------------------------------------------------------------
                         Redundant Internal Coordinates
                            (Angstroem and degrees)

        Definition                    Value    dE/dq     Step     New-Value
    ----------------------------------------------------------------------------
     1. B(C   1,C   0)                1.3722 -0.000006  0.0000    1.3722   
     2. B(C   3,C   2)                1.3766  0.000031 -0.0000    1.3765   
     3. B(H   4,C   0)                1.0835  0.000006  0.0000    1.0835   
     4. B(H   5,C   3)                1.0833  0.000004  0.0000    1.0833   
     5. B(C   6,C   2)                1.4291  0.000038  0.0001    1.4291   
     6. B(C   6,C   1)                1.4300  0.000044 -0.0000    1.4299   
     7. B(O   7,C   6)                1.3421  0.000023  0.0000    1.3421   
     8. B(C   8,C   3)                1.4536  0.000021 -0.0001    1.4535   
     9. B(C   8,C   0)                1.4540 -0.000034  0.0000    1.4540   
    10. B(O   9,C   8)                1.2591  0.000109 -0.0002    1.2590   
    11. B(O  10,C   1)                1.3594  0.000049  0.0000    1.3594   
    12. B(O  11,C   2)                1.3552 -0.000046  0.0000    1.3552   
    13. B(C  12,O  10)                1.4327 -0.000001  0.0000    1.4327   
    14. B(H  13,C  12)                1.0954 -0.000029  0.0000    1.0954   
    15. B(H  14,C  12)                1.0903 -0.000001 -0.0000    1.0903   
    16. B(H  15,C  12)                1.0955  0.000007 -0.0000    1.0955   
    17. B(C  16,O  11)                1.4310 -0.000029  0.0000    1.4310   
    18. B(H  17,C  16)                1.0960 -0.000032  0.0000    1.0961   
    19. B(H  18,C  16)                1.0907 -0.000002 -0.0000    1.0907   
    20. B(H  19,C  16)                1.0962  0.000003 -0.0000    1.0961   
    21. B(H  20,O   7)                0.9794  0.000012 -0.0000    0.9794   
    22. A(H   4,C   0,C   8)          117.62 -0.000010    0.01    117.63   
    23. A(C   1,C   0,C   8)          120.14 -0.000007    0.00    120.14   
    24. A(C   1,C   0,H   4)          122.24  0.000017   -0.01    122.23   
    25. A(C   0,C   1,O  10)          127.19 -0.000010    0.00    127.19   
    26. A(C   0,C   1,C   6)          120.70 -0.000018    0.01    120.70   
    27. A(C   6,C   1,O  10)          112.11  0.000028   -0.01    112.11   
    28. A(C   3,C   2,O  11)          126.40  0.000020    0.00    126.40   
    29. A(C   6,C   2,O  11)          114.25 -0.000027    0.00    114.25   
    30. A(C   3,C   2,C   6)          119.35  0.000006   -0.00    119.35   
    31. A(H   5,C   3,C   8)          116.88 -0.000007    0.01    116.89   
    32. A(C   2,C   3,C   8)          121.31 -0.000057    0.02    121.32   
    33. A(C   2,C   3,H   5)          121.81  0.000064   -0.03    121.78   
    34. A(C   2,C   6,O   7)          119.16  0.000005    0.01    119.16   
    35. A(C   1,C   6,O   7)          120.40 -0.000015    0.00    120.40   
    36. A(C   1,C   6,C   2)          120.44  0.000010   -0.01    120.43   
    37. A(C   6,O   7,H  20)          107.75 -0.000003   -0.01    107.75   
    38. A(C   3,C   8,O   9)          120.95 -0.000041    0.01    120.96   
    39. A(C   0,C   8,C   3)          118.07  0.000065   -0.02    118.05   
    40. A(C   0,C   8,O   9)          120.98 -0.000024    0.00    120.98   
    41. A(C   1,O  10,C  12)          118.17 -0.000015    0.00    118.17   
    42. A(C   2,O  11,C  16)          117.54  0.000105   -0.01    117.53   
    43. A(H  14,C  12,H  15)          110.04 -0.000047    0.03    110.06   
    44. A(H  13,C  12,H  15)          109.80 -0.000005    0.00    109.81   
    45. A(O  10,C  12,H  15)          110.56  0.000033   -0.02    110.54   
    46. A(H  13,C  12,H  14)          110.06  0.000021   -0.01    110.04   
    47. A(O  10,C  12,H  14)          105.74 -0.000029    0.00    105.74   
    48. A(O  10,C  12,H  13)          110.58  0.000026    0.00    110.59   
    49. A(H  17,C  16,H  19)          109.56  0.000016   -0.01    109.56   
    50. A(O  11,C  16,H  19)          110.90 -0.000050    0.01    110.90   
    51. A(H  17,C  16,H  18)          109.86 -0.000018   -0.00    109.85   
    52. A(O  11,C  16,H  18)          105.66 -0.000036    0.01    105.67   
    53. A(O  11,C  16,H  17)          110.94  0.000074   -0.02    110.93   
    54. A(H  18,C  16,H  19)          109.86  0.000013    0.01    109.87   
    55. D(C   6,C   1,C   0,C   8)      0.02  0.000001    0.01      0.03   
    56. D(C   6,C   1,C   0,H   4)   -179.97 -0.000001    0.05   -179.93   
    57. D(O  10,C   1,C   0,H   4)      0.04  0.000007    0.02      0.06   
    58. D(O  10,C   1,C   0,C   8)   -179.97  0.000009   -0.01   -179.98   
    59. D(H   5,C   3,C   2,C   6)   -179.89  0.000014   -0.04   -179.93   
    60. D(C   8,C   3,C   2,C   6)      0.12  0.000012   -0.02      0.10   
    61. D(H   5,C   3,C   2,O  11)      0.07  0.000011   -0.02      0.05   
    62. D(C   8,C   3,C   2,O  11)   -179.92  0.000009   -0.01   -179.93   
    63. D(C   1,C   6,C   2,O  11)    179.85 -0.000011    0.02    179.87   
    64. D(O   7,C   6,C   1,O  10)      0.06 -0.000003   -0.00      0.06   
    65. D(O   7,C   6,C   1,C   0)   -179.93  0.000004   -0.02   -179.95   
    66. D(C   2,C   6,C   1,O  10)   -179.89  0.000001   -0.02   -179.91   
    67. D(C   1,C   6,C   2,C   3)     -0.19 -0.000014    0.04     -0.15   
    68. D(O   7,C   6,C   2,C   3)    179.86 -0.000010    0.02    179.88   
    69. D(O   7,C   6,C   2,O  11)     -0.11 -0.000008    0.01     -0.10   
    70. D(C   2,C   6,C   1,C   0)      0.12  0.000008   -0.04      0.08   
    71. D(H  20,O   7,C   6,C   2)   -179.99 -0.000003    0.01   -179.99   
    72. D(H  20,O   7,C   6,C   1)      0.05  0.000001   -0.01      0.04   
    73. D(O   9,C   8,C   3,H   5)      0.03 -0.000008    0.02      0.04   
    74. D(O   9,C   8,C   3,C   2)   -179.99 -0.000006    0.01   -179.98   
    75. D(C   0,C   8,C   3,H   5)   -179.98 -0.000006    0.01   -179.96   
    76. D(C   0,C   8,C   3,C   2)      0.01 -0.000003    0.00      0.02   
    77. D(O   9,C   8,C   0,H   4)     -0.09  0.000001   -0.03     -0.13   
    78. D(O   9,C   8,C   0,C   1)    179.92 -0.000001   -0.00    179.91   
    79. D(C   3,C   8,C   0,H   4)    179.91 -0.000001   -0.03    179.88   
    80. D(C   3,C   8,C   0,C   1)     -0.08 -0.000003    0.00     -0.08   
    81. D(C  12,O  10,C   1,C   6)    179.39 -0.000039    0.14    179.53   
    82. D(C  12,O  10,C   1,C   0)     -0.62 -0.000047    0.16     -0.46   
    83. D(C  16,O  11,C   2,C   6)   -179.74  0.000022   -0.18   -179.93   
    84. D(C  16,O  11,C   2,C   3)      0.29  0.000025   -0.20      0.09   
    85. D(H  13,C  12,O  10,C   1)     61.28 -0.000002   -0.11     61.18   
    86. D(H  15,C  12,O  10,C   1)    -60.54 -0.000036   -0.10    -60.64   
    87. D(H  14,C  12,O  10,C   1)   -179.61  0.000020   -0.12   -179.73   
    88. D(H  19,C  16,O  11,C   2)    -61.46 -0.000074    0.36    -61.10   
    89. D(H  18,C  16,O  11,C   2)    179.55 -0.000041    0.34    179.89   
    90. D(H  17,C  16,O  11,C   2)     60.54 -0.000037    0.34     60.89   
    ----------------------------------------------------------------------------

         *************************************************************
         *                GEOMETRY OPTIMIZATION CYCLE  13            *
         *************************************************************
---------------------------------
CARTESIAN COORDINATES (ANGSTROEM)
---------------------------------
  C      0.791048   -0.936507    0.377363
  C      1.453413    0.264982    0.353638
  C     -0.627040    1.444846   -0.307390
  C     -1.300986    0.244750   -0.287968
  H      1.287441   -1.865050    0.633062
  H     -2.355942    0.178902   -0.525104
  C      0.765480    1.471377    0.012938
  O      1.419507    2.643099   -0.009417
  C     -0.625253   -0.995946    0.053816
  O     -1.248207   -2.089862    0.069080
  O      2.766403    0.484994    0.628558
  O     -1.152230    2.657395   -0.608245
  C      3.577762   -0.637069    0.996294
  H      3.607918   -1.372830    0.185292
  H      4.575625   -0.235103    1.173467
  H      3.194078   -1.106117    1.908915
  C     -2.543497    2.712068   -0.938569
  H     -3.158625    2.361830   -0.101712
  H     -2.757096    3.762304   -1.141154
  H     -2.758029    2.109772   -1.828935
  H      2.352181    2.469044    0.233486

----------------------------
CARTESIAN COORDINATES (A.U.)
----------------------------
  NO LB      ZA    FRAG     MASS         X           Y           Z
   0 C     6.0000    0    12.011    1.494865   -1.769742    0.713112
   1 C     6.0000    0    12.011    2.746553    0.500742    0.668279
   2 C     6.0000    0    12.011   -1.184934    2.730363   -0.580883
   3 C     6.0000    0    12.011   -2.458506    0.462511   -0.544181
   4 H     1.0000    0     1.008    2.432912   -3.524435    1.196313
   5 H     1.0000    0     1.008   -4.452085    0.338076   -0.992302
   6 C     6.0000    0    12.011    1.446548    2.780500    0.024450
   7 O     8.0000    0    15.999    2.682480    4.994733   -0.017796
   8 C     6.0000    0    12.011   -1.181557   -1.882066    0.101697
   9 O     8.0000    0    15.999   -2.358770   -3.949266    0.130543
  10 O     8.0000    0    15.999    5.227743    0.916507    1.187803
  11 O     8.0000    0    15.999   -2.177400    5.021748   -1.149416
  12 C     6.0000    0    12.011    6.760990   -1.203887    1.882723
  13 H     1.0000    0     1.008    6.817978   -2.594273    0.350152
  14 H     1.0000    0     1.008    8.646678   -0.444280    2.217531
  15 H     1.0000    0     1.008    6.035933   -2.090257    3.607326
  16 C     6.0000    0    12.011   -4.806513    5.125065   -1.773638
  17 H     1.0000    0     1.008   -5.968935    4.463212   -0.192207
  18 H     1.0000    0     1.008   -5.210156    7.109724   -2.156468
  19 H     1.0000    0     1.008   -5.211920    3.986891   -3.456186
  20 H     1.0000    0     1.008    4.444979    4.665816    0.441224

--------------------------------
INTERNAL COORDINATES (ANGSTROEM)
--------------------------------
 C      0   0   0     0.000000000000     0.00000000     0.00000000
 C      1   0   0     1.372175446521     0.00000000     0.00000000
 C      2   1   0     2.481395741587    90.92985558     0.00000000
 C      3   2   1     1.376520535458    89.55253025   359.94416366
 H      1   2   3     1.083503958584   122.22957687   180.11474142
 H      4   3   2     1.083283156168   121.78307463   179.99825020
 C      3   2   1     1.429134914672    29.79337924   180.07148049
 O      7   3   2     1.342081818194   119.16406518   180.02986692
 C      4   3   2     1.453533376525   121.32420335     0.00000000
 O      9   4   3     1.258950038179   120.96355601   180.02120602
 O      2   1   3     1.359384959788   127.18964065   179.95030898
 O      3   2   1     1.355217060701   144.04535074   179.87264388
 C     11   2   1     1.432675980063   118.17381001   359.54166184
 H     13  11   2     1.095434785810   110.58527499    61.17687702
 H     13  11   2     1.090274347957   105.74060906   180.27082357
 H     13  11   2     1.095488216032   110.53724145   299.36039854
 C     12   3   2     1.430987802833   117.52945153   180.18110181
 H     17  12   3     1.096074052488   110.92704523    60.88595344
 H     17  12   3     1.090715950756   105.66789846   179.88898915
 H     17  12   3     1.096145794109   110.90323204   298.90074799
 H      8   7   3     0.979376489558   107.74564538   180.01416190

---------------------------
INTERNAL COORDINATES (A.U.)
---------------------------
 C      0   0   0     0.000000000000     0.00000000     0.00000000
 C      1   0   0     2.593035801615     0.00000000     0.00000000
 C      2   1   0     4.689158381477    90.92985558     0.00000000
 C      3   2   1     2.601246829733    89.55253025   359.94416366
 H      1   2   3     2.047525746742   122.22957687   180.11474142
 H      4   3   2     2.047108490647   121.78307463   179.99825020
 C      3   2   1     2.700673597155    29.79337924   180.07148049
 O      7   3   2     2.536167085701   119.16406518   180.02986692
 C      4   3   2     2.746780008146   121.32420335     0.00000000
 O      9   4   3     2.379070788447   120.96355601   180.02120602
 O      2   1   3     2.568865284572   127.18964065   179.95030898
 O      3   2   1     2.560989096742   144.04535074   179.87264388
 C     11   2   1     2.707365240966   118.17381001   359.54166184
 H     13  11   2     2.070071742752   110.58527499    61.17687702
 H     13  11   2     2.060319928478   105.74060906   180.27082357
 H     13  11   2     2.070172711238   110.53724145   299.36039854
 C     12   3   2     2.704175048336   117.52945153   180.18110181
 H     17  12   3     2.071279781700   110.92704523    60.88595344
 H     17  12   3     2.061154436828   105.66789846   179.88898915
 H     17  12   3     2.071415353715   110.90323204   298.90074799
 H      8   7   3     1.850753347266   107.74564538   180.01416190


           ************************************************************
           *        Program running with 4 parallel MPI-processes     *
           *              working on a common directory               *
           ************************************************************
------------------------------------------------------------------------------
                   ___                                                        
                  /   \      - P O W E R E D   B Y -                         
                 /     \                                                     
                 |  |  |   _    _      __       _____    __    __             
                 |  |  |  | |  | |    /  \     |  _  \  |  |  /  |          
                  \  \/   | |  | |   /    \    | | | |  |  | /  /          
                 / \  \   | |__| |  /  /\  \   | |_| |  |  |/  /          
                |  |  |   |  __  | /  /__\  \  |    /   |      \           
                |  |  |   | |  | | |   __   |  |    \   |  |\   \          
                \     /   | |  | | |  |  |  |  | |\  \  |  | \   \       
                 \___/    |_|  |_| |__|  |__|  |_| \__\ |__|  \__/        
                                                                              
                      - O R C A' S   B I G   F R I E N D -                    
                                      &                                       
                       - I N T E G R A L  F E E D E R -                       
                                                                              
 v1 FN, 2020, v2 2021                                                         
------------------------------------------------------------------------------


Reading SHARK input file Q9_1e_1H_B3LYP_631Gd_opt.SHARKINP.tmp ... ok
----------------------
SHARK INTEGRAL PACKAGE
----------------------

Number of atoms                             ...     21
Number of basis functions                   ...    186
Number of shells                            ...     90
Maximum angular momentum                    ...      2
Integral batch strategy                     ... SHARK/LIBINT Hybrid
RI-J (if used) integral strategy            ... SPLIT-RIJ (Revised 2003 algorithm where possible)
Printlevel                                  ...      1
Contraction scheme used                     ... SEGMENTED contraction
Coulomb Range Separation                    ... NOT USED
Exchange Range Separation                   ... NOT USED
Finite Nucleus Model                        ... NOT USED
Auxiliary Coulomb fitting basis             ... AVAILABLE
   # of basis functions in Aux-J            ...    687
   # of shells in Aux-J                     ...    225
   Maximum angular momentum in Aux-J        ...      4
Auxiliary J/K fitting basis                 ... NOT available
Auxiliary Correlation fitting basis         ... NOT available
Auxiliary 'external' fitting basis          ... NOT available
Integral threshold                          ...     2.500000e-11
Primitive cut-off                           ...     2.500000e-12
Primitive pair pre-selection threshold      ...     2.500000e-12

Calculating pre-screening integrals         ... done (  0.0 sec) Dimension = 90
Organizing shell pair data                  ... done (  0.0 sec)
Shell pair information
Total number of shell pairs                 ...      4095
Shell pairs after pre-screening             ...      3533
Total number of primitive shell pairs       ...     23715
Primitive shell pairs kept                  ...     12493
          la=0 lb=0:   1199 shell pairs
          la=1 lb=0:   1178 shell pairs
          la=1 lb=1:    291 shell pairs
          la=2 lb=0:    525 shell pairs
          la=2 lb=1:    272 shell pairs
          la=2 lb=2:     68 shell pairs

Calculating one electron integrals          ... done (  0.0 sec)
Calculating RI/J V-Matrix + Cholesky decomp.... done (  0.0 sec)
Calculating Nuclear repulsion               ... done (  0.0 sec) ENN=    702.014307220714 Eh

SHARK setup successfully completed in   0.2 seconds

Maximum memory used throughout the entire GTOINT-calculation: 13.6 MB


           ************************************************************
           *        Program running with 4 parallel MPI-processes     *
           *              working on a common directory               *
           ************************************************************

Diagonalization of the overlap matrix:
Smallest eigenvalue                        ... 4.817e-04
Time for diagonalization                   ...    0.007 sec
Threshold for overlap eigenvalues          ... 1.000e-08
Number of eigenvalues below threshold      ... 0
Time for construction of square roots      ...    0.003 sec
Total time needed                          ...    0.010 sec

-------------------
DFT GRID GENERATION
-------------------

General Integration Accuracy     IntAcc      ... 4.959
Radial Grid Type                 RadialGrid  ... OptM3 with GC (2021)
Angular Grid (max. ang.)         AngularGrid ... 6 (Lebedev-590)
Angular grid pruning method      GridPruning ... 4 (adaptive)
Weight generation scheme         WeightScheme... Becke
Basis function cutoff            BFCut       ... 1.0000e-11
Integration weight cutoff        WCut        ... 1.0000e-14
Angular grids for H and He will be reduced by one unit
Partially contracted basis set               ... off
Rotationally invariant grid construction     ... off

Total number of grid points                  ...   249895
Total number of batches                      ...     3915
Average number of points per batch           ...       63
Average number of grid points per atom       ...    11900
Time for grid setup =    4.202 sec

--------------------
COSX GRID GENERATION
--------------------

GRIDX 1
-------
General Integration Accuracy     IntAcc      ... 4.020
Radial Grid Type                 RadialGrid  ... OptM3 with GC (2021)
Angular Grid (max. ang.)         AngularGrid ... 2 (Lebedev-110)
Angular grid pruning method      GridPruning ... 4 (adaptive)
Weight generation scheme         WeightScheme... Becke
Basis function cutoff            BFCut       ... 1.0000e-11
Integration weight cutoff        WCut        ... 1.0000e-14
Angular grids for H and He will be reduced by one unit
Partially contracted basis set               ... on
Rotationally invariant grid construction     ... off

Total number of grid points                  ...    28360
Total number of batches                      ...      456
Average number of points per batch           ...       62
Average number of grid points per atom       ...     1350
UseSFitting                                  ... on

GRIDX 2
-------
General Integration Accuracy     IntAcc      ... 4.338
Radial Grid Type                 RadialGrid  ... OptM3 with GC (2021)
Angular Grid (max. ang.)         AngularGrid ... 3 (Lebedev-194)
Angular grid pruning method      GridPruning ... 4 (adaptive)
Weight generation scheme         WeightScheme... Becke
Basis function cutoff            BFCut       ... 1.0000e-11
Integration weight cutoff        WCut        ... 1.0000e-14
Angular grids for H and He will be reduced by one unit
Partially contracted basis set               ... on
Rotationally invariant grid construction     ... off

Total number of grid points                  ...    62315
Total number of batches                      ...      984
Average number of points per batch           ...       63
Average number of grid points per atom       ...     2967
UseSFitting                                  ... on

GRIDX 3
-------
General Integration Accuracy     IntAcc      ... 4.871
Radial Grid Type                 RadialGrid  ... OptM3 with GC (2021)
Angular Grid (max. ang.)         AngularGrid ... 4 (Lebedev-302)
Angular grid pruning method      GridPruning ... 4 (adaptive)
Weight generation scheme         WeightScheme... Becke
Basis function cutoff            BFCut       ... 1.0000e-11
Integration weight cutoff        WCut        ... 1.0000e-14
Angular grids for H and He will be reduced by one unit
Partially contracted basis set               ... on
Rotationally invariant grid construction     ... off

Total number of grid points                  ...   117025
Total number of batches                      ...     1838
Average number of points per batch           ...       63
Average number of grid points per atom       ...     5573
UseSFitting                                  ... on

Time for X-Grid setup             =    1.943 sec


--------------------
CPCM SOLVATION MODEL
--------------------
CPCM parameters:
  Epsilon                                         ...      80.4000
  Refrac                                          ...       1.3300
  Rsolv                                           ...       1.3000
  Surface type                                    ... GAUSSIAN VDW
  Epsilon function type                           ...         CPCM
Radii:
 Radius for C  used is    3.8550 Bohr (=   2.0400 Ang.)
 Radius for H  used is    2.4944 Bohr (=   1.3200 Ang.)
 Radius for O  used is    3.4469 Bohr (=   1.8240 Ang.)
Calculating surface                               ...        done! (  0.0s)
GEPOL surface points                              ...         1165
GEPOL Volume                                      ...    1327.7136
GEPOL Surface-area                                ...     732.3648
Calculating surface distance matrix               ...        done! (  0.0s)
Performing Cholesky decomposition & store         ...        done! (  0.1s)
Overall time for CPCM initialization              ...                 0.1s
--------------
SCF ITERATIONS
--------------
ITER       Energy         Delta-E        Max-DP      RMS-DP      [F,P]     Damp
               ***  Starting incremental Fock matrix formation  ***
  0   -610.7745006067   0.000000000000 0.00013232  0.00000316  0.0013659 0.7000
  1   -610.7745039200  -0.000003313240 0.00012103  0.00000306  0.0010808 0.7000
                               ***Turning on DIIS***
  2   -610.7745065413  -0.000002621359 0.00031981  0.00000885  0.0008122 0.0000
               *** Restarting incremental Fock matrix formation ***
                                   *** Resetting DIIS ***
  3   -610.7745132663  -0.000006724974 0.00004792  0.00000109  0.0000829 0.0000
  4   -610.7745133134  -0.000000047061 0.00000769  0.00000022  0.0000095 0.0000
  5   -610.7745133155  -0.000000002118 0.00000553  0.00000011  0.0000075 0.0000
  6   -610.7745133172  -0.000000001700 0.00000298  0.00000006  0.0000043 0.0000
  7   -610.7745133196  -0.000000002394 0.00000196  0.00000003  0.0000013 0.0000
                 **** Energy Check signals convergence ****

               *****************************************************
               *                     SUCCESS                       *
               *           SCF CONVERGED AFTER   8 CYCLES          *
               *****************************************************

Old exchange energy                            =    -15.525021293 Eh
New exchange energy                            =    -15.525018095 Eh
Exchange energy change after final integration =      0.000003198 Eh
Total energy after final integration           =   -610.774510128 Eh
Final COS-X integration done in                =     8.859 sec
Total Energy       :         -610.77451013 Eh          -16620.01937 eV
  Last Energy change         ...   -6.9404e-09  Tolerance :   1.0000e-08
  Last MAX-Density change    ...    0.0000e+00  Tolerance :   1.0000e-07
             **** THE GBW FILE WAS UPDATED (Q9_1e_1H_B3LYP_631Gd_opt.gbw) ****
             **** DENSITY Q9_1e_1H_B3LYP_631Gd_opt.scfp WAS UPDATED ****
             **** ENERGY FILE WAS UPDATED (Q9_1e_1H_B3LYP_631Gd_opt.en.tmp) ****
----------------------
UHF SPIN CONTAMINATION
----------------------

Warning: in a DFT calculation there is little theoretical justification to 
         calculate <S**2> as in Hartree-Fock theory. We will do it anyways
         but you should keep in mind that the values have only limited relevance

Expectation value of <S**2>     :     0.770953
Ideal value S*(S+1) for S=0.5   :     0.750000
Deviation                       :     0.020953

             **** THE GBW FILE WAS UPDATED (Q9_1e_1H_B3LYP_631Gd_opt.gbw) ****
             **** DENSITY Q9_1e_1H_B3LYP_631Gd_opt.scfp WAS UPDATED ****
Total SCF time: 0 days 0 hours 0 min 55 sec 

Maximum memory used throughout the entire SCF-calculation: 65.2 MB

-------------------------   --------------------
FINAL SINGLE POINT ENERGY      -610.774510128411
-------------------------   --------------------


           ************************************************************
           *        Program running with 4 parallel MPI-processes     *
           *              working on a common directory               *
           ************************************************************
------------------------------------------------------------------------------
                         ORCA SCF GRADIENT CALCULATION
------------------------------------------------------------------------------

 ... reading COSX grid (gridx3)
Gradient of the Kohn-Sham DFT energy:
Kohn-Sham wavefunction type      ... UKS
Hartree-Fock exchange scaling    ...    0.200
Number of operators              ...    2
Number of atoms                  ...   21
Basis set dimensions             ...  186
Integral neglect threshold       ... 2.5e-11
Integral primitive cutoff        ... 2.5e-12
SHARK Integral package           ... ON

Nuc. rep. gradient       (SHARK) ... done (  0.0 sec)
HCore & Overlap gradient (SHARK) ... done (  0.1 sec)
RI-J gradient            (SHARK) ... done (  0.7 sec)
COSX-gradient                    ... done ( 12.2 sec)
Exchange-correlation gradient    ... done

------------------
CARTESIAN GRADIENT
------------------

   1   C   :   -0.000033628   -0.000027054   -0.000049519
   2   C   :   -0.000044835   -0.000030005    0.000006852
   3   C   :   -0.000094666    0.000010111    0.000017420
   4   C   :    0.000014949   -0.000045484   -0.000003423
   5   H   :    0.000007939    0.000002077    0.000032802
   6   H   :   -0.000000659   -0.000007093   -0.000019873
   7   C   :    0.000068174    0.000014984    0.000030777
   8   O   :    0.000023482    0.000041503   -0.000007869
   9   C   :    0.000002929   -0.000004477    0.000016122
  10   O   :    0.000045347    0.000045815   -0.000003503
  11   O   :    0.000053450    0.000023289    0.000005012
  12   O   :   -0.000013154   -0.000068283   -0.000074627
  13   C   :    0.000001539   -0.000041127   -0.000037003
  14   H   :    0.000016946    0.000012243    0.000035981
  15   H   :   -0.000006782    0.000012017    0.000000673
  16   H   :   -0.000004573    0.000026314    0.000007506
  17   C   :   -0.000000936    0.000000470    0.000025469
  18   H   :   -0.000008258    0.000005787   -0.000024886
  19   H   :   -0.000000969   -0.000014333    0.000028377
  20   H   :    0.000032904   -0.000012876    0.000001641
  21   H   :   -0.000010460   -0.000010520    0.000007533

Difference to translation invariance:
           :    0.0000487371   -0.0000666424   -0.0000045388

Difference to rotation invariance:
           :   -0.0003451749   -0.0002982176    0.0005775975

Norm of the cartesian gradient     ...    0.0002379899
RMS gradient                       ...    0.0000299839
MAX gradient                       ...    0.0000946663

-------
TIMINGS
-------

Total SCF gradient time            ...       20.705 sec

One electron gradient       ....       0.119 sec  (  0.6%)
RI-J Coulomb gradient       ....       0.724 sec  (  3.5%)
COSX gradient               ....      12.240 sec  ( 59.1%)
XC gradient                 ....       6.502 sec  ( 31.4%)
CPCM gradient               ....       0.341 sec  (  1.6%)
   A-Matrix (El+Nuc)        ....       0.088 sec  (  0.4%)
   Potential                ....       0.253 sec  (  1.2%)

Maximum memory used throughout the entire SCFGRAD-calculation: 55.7 MB
------------------------------------------------------------------------------
                         ORCA GEOMETRY RELAXATION STEP
------------------------------------------------------------------------------

Reading the OPT-File                    .... done
Getting information on internals        .... done
Copying old internal coords+grads       .... done
Making the new internal coordinates     .... (new redundants).... done
Validating the new internal coordinates .... (new redundants).... done
Calculating the B-matrix                .... done
Calculating the G,G- and P matrices     .... done
Transforming gradient to internals      .... done
Projecting the internal gradient        .... done
Number of atoms                         ....  21
Number of internal coordinates          ....  90
Current Energy                          ....  -610.774510128 Eh
Current gradient norm                   ....     0.000237990 Eh/bohr
Maximum allowed component of the step   ....  0.300
Current trust radius                    ....  0.300
Updating the Hessian (BFGS)             .... done
Forming the augmented Hessian           .... done
Diagonalizing the augmented Hessian     .... done
Last element of RFO vector              ....  0.999977454
Lowest eigenvalues of augmented Hessian:
 -0.000000428  0.004322443  0.005761754  0.015779479  0.021085512
Length of the computed step             ....  0.006715167
The final length of the internal step   ....  0.006715167
Converting the step to cartesian space:
 Initial RMS(Int)=    0.0007078407
Transforming coordinates:
 Iter   0:  RMS(Cart)=    0.0019189765 RMS(Int)=    0.9362763624
 Iter   1:  RMS(Cart)=    0.0000026844 RMS(Int)=    0.0000014330
 Iter   2:  RMS(Cart)=    0.0000000062 RMS(Int)=    0.0000000025
done
Storing new coordinates                 .... done

                                .--------------------.
          ----------------------|Geometry convergence|-------------------------
          Item                value                   Tolerance       Converged
          ---------------------------------------------------------------------
          Energy change      -0.0000007738            0.0000002000      NO
          RMS gradient        0.0000207649            0.0000080000      NO
          MAX gradient        0.0000785999            0.0000300000      NO
          RMS step            0.0007078407            0.0001000000      NO
          MAX step            0.0030483080            0.0002000000      NO
          ........................................................
          Max(Bonds)      0.0001      Max(Angles)    0.01
          Max(Dihed)        0.17      Max(Improp)    0.00
          ---------------------------------------------------------------------

The optimization has not yet converged - more geometry cycles are needed


    ---------------------------------------------------------------------------
                         Redundant Internal Coordinates
                            (Angstroem and degrees)

        Definition                    Value    dE/dq     Step     New-Value
    ----------------------------------------------------------------------------
     1. B(C   1,C   0)                1.3722  0.000004  0.0000    1.3722   
     2. B(C   3,C   2)                1.3765 -0.000001 -0.0000    1.3765   
     3. B(H   4,C   0)                1.0835  0.000005 -0.0000    1.0835   
     4. B(H   5,C   3)                1.0833  0.000008 -0.0000    1.0833   
     5. B(C   6,C   2)                1.4291  0.000079 -0.0001    1.4291   
     6. B(C   6,C   1)                1.4299  0.000010 -0.0000    1.4299   
     7. B(O   7,C   6)                1.3421  0.000035 -0.0000    1.3421   
     8. B(C   8,C   3)                1.4535 -0.000029  0.0000    1.4535   
     9. B(C   8,C   0)                1.4540 -0.000038  0.0000    1.4540   
    10. B(O   9,C   8)                1.2590 -0.000064 -0.0000    1.2589   
    11. B(O  10,C   1)                1.3594  0.000041 -0.0000    1.3594   
    12. B(O  11,C   2)                1.3552 -0.000038  0.0001    1.3553   
    13. B(C  12,O  10)                1.4327 -0.000002  0.0000    1.4327   
    14. B(H  13,C  12)                1.0954 -0.000028  0.0000    1.0955   
    15. B(H  14,C  12)                1.0903 -0.000007 -0.0000    1.0903   
    16. B(H  15,C  12)                1.0955 -0.000004 -0.0000    1.0955   
    17. B(C  16,O  11)                1.4310 -0.000036  0.0000    1.4310   
    18. B(H  17,C  16)                1.0961 -0.000015  0.0000    1.0961   
    19. B(H  18,C  16)                1.0907 -0.000011  0.0000    1.0907   
    20. B(H  19,C  16)                1.0961 -0.000011 -0.0000    1.0961   
    21. B(H  20,O   7)                0.9794 -0.000005 -0.0000    0.9794   
    22. A(H   4,C   0,C   8)          117.63  0.000005    0.00    117.63   
    23. A(C   1,C   0,C   8)          120.14  0.000003    0.00    120.14   
    24. A(C   1,C   0,H   4)          122.23 -0.000008   -0.00    122.23   
    25. A(C   0,C   1,O  10)          127.19  0.000002   -0.00    127.19   
    26. A(C   0,C   1,C   6)          120.70  0.000006    0.00    120.71   
    27. A(C   6,C   1,O  10)          112.11 -0.000008    0.00    112.11   
    28. A(C   3,C   2,O  11)          126.40  0.000013   -0.00    126.40   
    29. A(C   6,C   2,O  11)          114.25 -0.000015    0.00    114.25   
    30. A(C   3,C   2,C   6)          119.35  0.000002   -0.00    119.34   
    31. A(H   5,C   3,C   8)          116.89  0.000008    0.00    116.89   
    32. A(C   2,C   3,C   8)          121.32 -0.000007    0.01    121.33   
    33. A(C   2,C   3,H   5)          121.78 -0.000001   -0.01    121.78   
    34. A(C   2,C   6,O   7)          119.16  0.000027   -0.00    119.16   
    35. A(C   1,C   6,O   7)          120.40  0.000004    0.00    120.41   
    36. A(C   1,C   6,C   2)          120.43 -0.000030    0.00    120.43   
    37. A(C   6,O   7,H  20)          107.75 -0.000025    0.00    107.75   
    38. A(C   3,C   8,O   9)          120.96 -0.000006    0.00    120.97   
    39. A(C   0,C   8,C   3)          118.05  0.000025   -0.01    118.04   
    40. A(C   0,C   8,O   9)          120.98 -0.000020    0.00    120.99   
    41. A(C   1,O  10,C  12)          118.17 -0.000013    0.00    118.18   
    42. A(C   2,O  11,C  16)          117.53  0.000049   -0.01    117.52   
    43. A(H  14,C  12,H  15)          110.06  0.000006    0.01    110.07   
    44. A(H  13,C  12,H  15)          109.81  0.000008   -0.00    109.80   
    45. A(O  10,C  12,H  15)          110.54 -0.000036    0.00    110.54   
    46. A(H  13,C  12,H  14)          110.04 -0.000002   -0.00    110.04   
    47. A(O  10,C  12,H  14)          105.74 -0.000017    0.00    105.75   
    48. A(O  10,C  12,H  13)          110.59  0.000041   -0.01    110.58   
    49. A(H  17,C  16,H  19)          109.56  0.000010   -0.00    109.55   
    50. A(O  11,C  16,H  19)          110.90 -0.000044    0.01    110.91   
    51. A(H  17,C  16,H  18)          109.85 -0.000022    0.00    109.86   
    52. A(O  11,C  16,H  18)          105.67 -0.000010    0.00    105.67   
    53. A(O  11,C  16,H  17)          110.93  0.000035   -0.01    110.92   
    54. A(H  18,C  16,H  19)          109.87  0.000030   -0.00    109.87   
    55. D(C   6,C   1,C   0,C   8)      0.03  0.000006   -0.01      0.02   
    56. D(C   6,C   1,C   0,H   4)   -179.93  0.000014   -0.02   -179.95   
    57. D(O  10,C   1,C   0,H   4)      0.07  0.000016   -0.03      0.03   
    58. D(O  10,C   1,C   0,C   8)   -179.98  0.000008   -0.02   -180.00   
    59. D(H   5,C   3,C   2,C   6)   -179.93  0.000009   -0.03   -179.96   
    60. D(C   8,C   3,C   2,C   6)      0.10  0.000010   -0.03      0.06   
    61. D(H   5,C   3,C   2,O  11)      0.05  0.000007   -0.02      0.03   
    62. D(C   8,C   3,C   2,O  11)   -179.92  0.000007   -0.02   -179.94   
    63. D(C   1,C   6,C   2,O  11)    179.87 -0.000001    0.01    179.88   
    64. D(O   7,C   6,C   1,O  10)      0.06 -0.000006    0.01      0.07   
    65. D(O   7,C   6,C   1,C   0)   -179.95 -0.000005    0.01   -179.94   
    66. D(C   2,C   6,C   1,O  10)   -179.91 -0.000006    0.01   -179.90   
    67. D(C   1,C   6,C   2,C   3)     -0.15 -0.000004    0.02     -0.13   
    68. D(O   7,C   6,C   2,C   3)    179.88 -0.000004    0.01    179.90   
    69. D(O   7,C   6,C   2,O  11)     -0.10 -0.000001    0.00     -0.09   
    70. D(C   2,C   6,C   1,C   0)      0.08 -0.000005    0.00      0.09   
    71. D(H  20,O   7,C   6,C   2)   -179.99 -0.000006    0.02   -179.96   
    72. D(H  20,O   7,C   6,C   1)      0.04 -0.000006    0.02      0.06   
    73. D(O   9,C   8,C   3,H   5)      0.04 -0.000003    0.01      0.06   
    74. D(O   9,C   8,C   3,C   2)   -179.98 -0.000004    0.01   -179.97   
    75. D(C   0,C   8,C   3,H   5)   -179.96 -0.000007    0.02   -179.94   
    76. D(C   0,C   8,C   3,C   2)      0.02 -0.000008    0.02      0.04   
    77. D(O   9,C   8,C   0,H   4)     -0.13 -0.000012    0.02     -0.10   
    78. D(O   9,C   8,C   0,C   1)    179.91 -0.000005    0.01    179.93   
    79. D(C   3,C   8,C   0,H   4)    179.88 -0.000008    0.01    179.89   
    80. D(C   3,C   8,C   0,C   1)     -0.08 -0.000000   -0.00     -0.08   
    81. D(C  12,O  10,C   1,C   6)    179.53 -0.000021    0.10    179.64   
    82. D(C  12,O  10,C   1,C   0)     -0.46 -0.000022    0.11     -0.35   
    83. D(C  16,O  11,C   2,C   6)   -179.93  0.000018   -0.11   -180.04   
    84. D(C  16,O  11,C   2,C   3)      0.09  0.000020   -0.12     -0.03   
    85. D(H  13,C  12,O  10,C   1)     61.18 -0.000006   -0.01     61.17   
    86. D(H  15,C  12,O  10,C   1)    -60.64 -0.000019   -0.00    -60.64   
    87. D(H  14,C  12,O  10,C   1)   -179.73  0.000003   -0.02   -179.75   
    88. D(H  19,C  16,O  11,C   2)    -61.10 -0.000016    0.17    -60.92   
    89. D(H  18,C  16,O  11,C   2)    179.89 -0.000023    0.17    180.06   
    90. D(H  17,C  16,O  11,C   2)     60.89 -0.000009    0.17     61.05   
    ----------------------------------------------------------------------------

         *************************************************************
         *                GEOMETRY OPTIMIZATION CYCLE  14            *
         *************************************************************
---------------------------------
CARTESIAN COORDINATES (ANGSTROEM)
---------------------------------
  C      0.790912   -0.936388    0.377869
  C      1.453191    0.265160    0.354589
  C     -0.627207    1.445111   -0.306241
  C     -1.301165    0.245027   -0.286824
  H      1.287478   -1.864997    0.632983
  H     -2.356224    0.179398   -0.523546
  C      0.765233    1.471603    0.014183
  O      1.419195    2.643345   -0.007879
  C     -0.625443   -0.995834    0.054387
  O     -1.248400   -2.089727    0.069471
  O      2.766074    0.485182    0.629871
  O     -1.152469    2.657733   -0.606971
  C      3.578004   -0.637263    0.995194
  H      3.608193   -1.371322    0.182607
  H      4.575786   -0.235317    1.172858
  H      3.194686   -1.108388    1.906887
  C     -2.543226    2.711791   -0.939713
  H     -3.159594    2.363205   -0.103047
  H     -2.756528    3.761601   -1.144820
  H     -2.756493    2.107676   -1.829143
  H      2.351951    2.469281    0.234699

----------------------------
CARTESIAN COORDINATES (A.U.)
----------------------------
  NO LB      ZA    FRAG     MASS         X           Y           Z
   0 C     6.0000    0    12.011    1.494608   -1.769516    0.714068
   1 C     6.0000    0    12.011    2.746132    0.501080    0.670076
   2 C     6.0000    0    12.011   -1.185250    2.730865   -0.578711
   3 C     6.0000    0    12.011   -2.458845    0.463035   -0.542019
   4 H     1.0000    0     1.008    2.432981   -3.524334    1.196165
   5 H     1.0000    0     1.008   -4.452619    0.339014   -0.989358
   6 C     6.0000    0    12.011    1.446080    2.780928    0.026802
   7 O     8.0000    0    15.999    2.681890    4.995198   -0.014889
   8 C     6.0000    0    12.011   -1.181916   -1.881853    0.102777
   9 O     8.0000    0    15.999   -2.359134   -3.949011    0.131282
  10 O     8.0000    0    15.999    5.227121    0.916861    1.190283
  11 O     8.0000    0    15.999   -2.177851    5.022387   -1.147008
  12 C     6.0000    0    12.011    6.761447   -1.204253    1.880644
  13 H     1.0000    0     1.008    6.818496   -2.591423    0.345077
  14 H     1.0000    0     1.008    8.646982   -0.444686    2.216381
  15 H     1.0000    0     1.008    6.037082   -2.094550    3.603494
  16 C     6.0000    0    12.011   -4.806000    5.124542   -1.775800
  17 H     1.0000    0     1.008   -5.970766    4.465810   -0.194730
  18 H     1.0000    0     1.008   -5.209083    7.108395   -2.163397
  19 H     1.0000    0     1.008   -5.209017    3.982930   -3.456580
  20 H     1.0000    0     1.008    4.444544    4.666266    0.443517

--------------------------------
INTERNAL COORDINATES (ANGSTROEM)
--------------------------------
 C      0   0   0     0.000000000000     0.00000000     0.00000000
 C      1   0   0     1.372177466156     0.00000000     0.00000000
 C      2   1   0     2.481337511145    90.93145740     0.00000000
 C      3   2   1     1.376516632203    89.55091014   359.96317217
 H      1   2   3     1.083501909789   122.22667710   180.09264567
 H      4   3   2     1.083279405360   121.77551271   179.97444748
 C      3   2   1     1.429077106925    29.79354829   180.07435668
 O      7   3   2     1.342062470917   119.16252803   180.02601839
 C      4   3   2     1.453534461091   121.32995295     0.00000000
 O      9   4   3     1.258929731925   120.96724204   180.03037734
 O      2   1   3     1.359356953500   127.18867519   179.94090296
 O      3   2   1     1.355281912926   144.04834454   179.88717292
 C     11   2   1     1.432681286209   118.17558296   359.65189384
 H     13  11   2     1.095468473941   110.57640256    61.16588384
 H     13  11   2     1.090272485415   105.74535683   180.25419528
 H     13  11   2     1.095479134993   110.53922421   299.35669095
 C     12   3   2     1.431028719221   117.51972787   180.06452631
 H     17  12   3     1.096098648737   110.91636100    61.05395172
 H     17  12   3     1.090718694533   105.67268273   180.05999671
 H     17  12   3     1.096140680888   110.91228614   299.07536567
 H      8   7   3     0.979375250053   107.74862649   180.03632163

---------------------------
INTERNAL COORDINATES (A.U.)
---------------------------
 C      0   0   0     0.000000000000     0.00000000     0.00000000
 C      1   0   0     2.593039618173     0.00000000     0.00000000
 C      2   1   0     4.689048341890    90.93145740     0.00000000
 C      3   2   1     2.601239453651    89.55091014   359.96317217
 H      1   2   3     2.047521875082   122.22667710   180.09264567
 H      4   3   2     2.047101402648   121.77551271   179.97444748
 C      3   2   1     2.700564356344    29.79354829   180.07435668
 O      7   3   2     2.536130524647   119.16252803   180.02601839
 C      4   3   2     2.746782057678   121.32995295     0.00000000
 O      9   4   3     2.379032415189   120.96724204   180.03037734
 O      2   1   3     2.568812360357   127.18867519   179.94090296
 O      3   2   1     2.561111649686   144.04834454   179.88717292
 C     11   2   1     2.707375268129   118.17558296   359.65189384
 H     13  11   2     2.070135404094   110.57640256    61.16588384
 H     13  11   2     2.060316408785   105.74535683   180.25419528
 H     13  11   2     2.070155550561   110.53922421   299.35669095
 C     12   3   2     2.704252369103   117.51972787   180.06452631
 H     17  12   3     2.071326261875   110.91636100    61.05395172
 H     17  12   3     2.061159621815   105.67268273   180.05999671
 H     17  12   3     2.071405691128   110.91228614   299.07536567
 H      8   7   3     1.850751004940   107.74862649   180.03632163


           ************************************************************
           *        Program running with 4 parallel MPI-processes     *
           *              working on a common directory               *
           ************************************************************
------------------------------------------------------------------------------
                   ___                                                        
                  /   \      - P O W E R E D   B Y -                         
                 /     \                                                     
                 |  |  |   _    _      __       _____    __    __             
                 |  |  |  | |  | |    /  \     |  _  \  |  |  /  |          
                  \  \/   | |  | |   /    \    | | | |  |  | /  /          
                 / \  \   | |__| |  /  /\  \   | |_| |  |  |/  /          
                |  |  |   |  __  | /  /__\  \  |    /   |      \           
                |  |  |   | |  | | |   __   |  |    \   |  |\   \          
                \     /   | |  | | |  |  |  |  | |\  \  |  | \   \       
                 \___/    |_|  |_| |__|  |__|  |_| \__\ |__|  \__/        
                                                                              
                      - O R C A' S   B I G   F R I E N D -                    
                                      &                                       
                       - I N T E G R A L  F E E D E R -                       
                                                                              
 v1 FN, 2020, v2 2021                                                         
------------------------------------------------------------------------------


Reading SHARK input file Q9_1e_1H_B3LYP_631Gd_opt.SHARKINP.tmp ... ok
----------------------
SHARK INTEGRAL PACKAGE
----------------------

Number of atoms                             ...     21
Number of basis functions                   ...    186
Number of shells                            ...     90
Maximum angular momentum                    ...      2
Integral batch strategy                     ... SHARK/LIBINT Hybrid
RI-J (if used) integral strategy            ... SPLIT-RIJ (Revised 2003 algorithm where possible)
Printlevel                                  ...      1
Contraction scheme used                     ... SEGMENTED contraction
Coulomb Range Separation                    ... NOT USED
Exchange Range Separation                   ... NOT USED
Finite Nucleus Model                        ... NOT USED
Auxiliary Coulomb fitting basis             ... AVAILABLE
   # of basis functions in Aux-J            ...    687
   # of shells in Aux-J                     ...    225
   Maximum angular momentum in Aux-J        ...      4
Auxiliary J/K fitting basis                 ... NOT available
Auxiliary Correlation fitting basis         ... NOT available
Auxiliary 'external' fitting basis          ... NOT available
Integral threshold                          ...     2.500000e-11
Primitive cut-off                           ...     2.500000e-12
Primitive pair pre-selection threshold      ...     2.500000e-12

Calculating pre-screening integrals         ... done (  0.0 sec) Dimension = 90
Organizing shell pair data                  ... done (  0.0 sec)
Shell pair information
Total number of shell pairs                 ...      4095
Shell pairs after pre-screening             ...      3533
Total number of primitive shell pairs       ...     23715
Primitive shell pairs kept                  ...     12493
          la=0 lb=0:   1199 shell pairs
          la=1 lb=0:   1178 shell pairs
          la=1 lb=1:    291 shell pairs
          la=2 lb=0:    525 shell pairs
          la=2 lb=1:    272 shell pairs
          la=2 lb=2:     68 shell pairs

Calculating one electron integrals          ... done (  0.0 sec)
Calculating RI/J V-Matrix + Cholesky decomp.... done (  0.0 sec)
Calculating Nuclear repulsion               ... done (  0.0 sec) ENN=    702.016458980481 Eh

SHARK setup successfully completed in   0.2 seconds

Maximum memory used throughout the entire GTOINT-calculation: 13.6 MB


           ************************************************************
           *        Program running with 4 parallel MPI-processes     *
           *              working on a common directory               *
           ************************************************************

Diagonalization of the overlap matrix:
Smallest eigenvalue                        ... 4.817e-04
Time for diagonalization                   ...    0.006 sec
Threshold for overlap eigenvalues          ... 1.000e-08
Number of eigenvalues below threshold      ... 0
Time for construction of square roots      ...    0.003 sec
Total time needed                          ...    0.009 sec

-------------------
DFT GRID GENERATION
-------------------

General Integration Accuracy     IntAcc      ... 4.959
Radial Grid Type                 RadialGrid  ... OptM3 with GC (2021)
Angular Grid (max. ang.)         AngularGrid ... 6 (Lebedev-590)
Angular grid pruning method      GridPruning ... 4 (adaptive)
Weight generation scheme         WeightScheme... Becke
Basis function cutoff            BFCut       ... 1.0000e-11
Integration weight cutoff        WCut        ... 1.0000e-14
Angular grids for H and He will be reduced by one unit
Partially contracted basis set               ... off
Rotationally invariant grid construction     ... off

Total number of grid points                  ...   249903
Total number of batches                      ...     3914
Average number of points per batch           ...       63
Average number of grid points per atom       ...    11900
Time for grid setup =    4.197 sec

--------------------
COSX GRID GENERATION
--------------------

GRIDX 1
-------
General Integration Accuracy     IntAcc      ... 4.020
Radial Grid Type                 RadialGrid  ... OptM3 with GC (2021)
Angular Grid (max. ang.)         AngularGrid ... 2 (Lebedev-110)
Angular grid pruning method      GridPruning ... 4 (adaptive)
Weight generation scheme         WeightScheme... Becke
Basis function cutoff            BFCut       ... 1.0000e-11
Integration weight cutoff        WCut        ... 1.0000e-14
Angular grids for H and He will be reduced by one unit
Partially contracted basis set               ... on
Rotationally invariant grid construction     ... off

Total number of grid points                  ...    28361
Total number of batches                      ...      456
Average number of points per batch           ...       62
Average number of grid points per atom       ...     1351
UseSFitting                                  ... on

GRIDX 2
-------
General Integration Accuracy     IntAcc      ... 4.338
Radial Grid Type                 RadialGrid  ... OptM3 with GC (2021)
Angular Grid (max. ang.)         AngularGrid ... 3 (Lebedev-194)
Angular grid pruning method      GridPruning ... 4 (adaptive)
Weight generation scheme         WeightScheme... Becke
Basis function cutoff            BFCut       ... 1.0000e-11
Integration weight cutoff        WCut        ... 1.0000e-14
Angular grids for H and He will be reduced by one unit
Partially contracted basis set               ... on
Rotationally invariant grid construction     ... off

Total number of grid points                  ...    62314
Total number of batches                      ...      984
Average number of points per batch           ...       63
Average number of grid points per atom       ...     2967
UseSFitting                                  ... on

GRIDX 3
-------
General Integration Accuracy     IntAcc      ... 4.871
Radial Grid Type                 RadialGrid  ... OptM3 with GC (2021)
Angular Grid (max. ang.)         AngularGrid ... 4 (Lebedev-302)
Angular grid pruning method      GridPruning ... 4 (adaptive)
Weight generation scheme         WeightScheme... Becke
Basis function cutoff            BFCut       ... 1.0000e-11
Integration weight cutoff        WCut        ... 1.0000e-14
Angular grids for H and He will be reduced by one unit
Partially contracted basis set               ... on
Rotationally invariant grid construction     ... off

Total number of grid points                  ...   117025
Total number of batches                      ...     1839
Average number of points per batch           ...       63
Average number of grid points per atom       ...     5573
UseSFitting                                  ... on

Time for X-Grid setup             =    1.939 sec


--------------------
CPCM SOLVATION MODEL
--------------------
CPCM parameters:
  Epsilon                                         ...      80.4000
  Refrac                                          ...       1.3300
  Rsolv                                           ...       1.3000
  Surface type                                    ... GAUSSIAN VDW
  Epsilon function type                           ...         CPCM
Radii:
 Radius for C  used is    3.8550 Bohr (=   2.0400 Ang.)
 Radius for H  used is    2.4944 Bohr (=   1.3200 Ang.)
 Radius for O  used is    3.4469 Bohr (=   1.8240 Ang.)
Calculating surface                               ...        done! (  0.0s)
GEPOL surface points                              ...         1164
GEPOL Volume                                      ...    1327.7469
GEPOL Surface-area                                ...     732.4051
Calculating surface distance matrix               ...        done! (  0.0s)
Performing Cholesky decomposition & store         ...        done! (  0.1s)
Overall time for CPCM initialization              ...                 0.1s
--------------
SCF ITERATIONS
--------------
ITER       Energy         Delta-E        Max-DP      RMS-DP      [F,P]     Damp
               ***  Starting incremental Fock matrix formation  ***
  0   -610.7745091310   0.000000000000 0.00006751  0.00000189  0.0008483 0.7000
  1   -610.7745102560  -0.000001124951 0.00006171  0.00000184  0.0006703 0.7000
                               ***Turning on DIIS***
  2   -610.7745111469  -0.000000890954 0.00016306  0.00000533  0.0005025 0.0000
               *** Restarting incremental Fock matrix formation ***
                                   *** Resetting DIIS ***
  3   -610.7745134306  -0.000002283680 0.00002406  0.00000066  0.0000485 0.0000
  4   -610.7745134444  -0.000000013755 0.00000518  0.00000014  0.0000053 0.0000
  5   -610.7745134463  -0.000000001994 0.00000257  0.00000006  0.0000044 0.0000
                 **** Energy Check signals convergence ****

               *****************************************************
               *                     SUCCESS                       *
               *           SCF CONVERGED AFTER   6 CYCLES          *
               *****************************************************

Old exchange energy                            =    -15.525019694 Eh
New exchange energy                            =    -15.525016494 Eh
Exchange energy change after final integration =      0.000003200 Eh
Total energy after final integration           =   -610.774510244 Eh
Final COS-X integration done in                =     8.802 sec
Total Energy       :         -610.77451024 Eh          -16620.01937 eV
  Last Energy change         ...    2.3771e-09  Tolerance :   1.0000e-08
  Last MAX-Density change    ...    0.0000e+00  Tolerance :   1.0000e-07
             **** THE GBW FILE WAS UPDATED (Q9_1e_1H_B3LYP_631Gd_opt.gbw) ****
             **** DENSITY Q9_1e_1H_B3LYP_631Gd_opt.scfp WAS UPDATED ****
             **** ENERGY FILE WAS UPDATED (Q9_1e_1H_B3LYP_631Gd_opt.en.tmp) ****
----------------------
UHF SPIN CONTAMINATION
----------------------

Warning: in a DFT calculation there is little theoretical justification to 
         calculate <S**2> as in Hartree-Fock theory. We will do it anyways
         but you should keep in mind that the values have only limited relevance

Expectation value of <S**2>     :     0.770949
Ideal value S*(S+1) for S=0.5   :     0.750000
Deviation                       :     0.020949

             **** THE GBW FILE WAS UPDATED (Q9_1e_1H_B3LYP_631Gd_opt.gbw) ****
             **** DENSITY Q9_1e_1H_B3LYP_631Gd_opt.scfp WAS UPDATED ****
Total SCF time: 0 days 0 hours 0 min 50 sec 

Maximum memory used throughout the entire SCF-calculation: 65.2 MB

-------------------------   --------------------
FINAL SINGLE POINT ENERGY      -610.774510243970
-------------------------   --------------------


           ************************************************************
           *        Program running with 4 parallel MPI-processes     *
           *              working on a common directory               *
           ************************************************************
------------------------------------------------------------------------------
                         ORCA SCF GRADIENT CALCULATION
------------------------------------------------------------------------------

 ... reading COSX grid (gridx3)
Gradient of the Kohn-Sham DFT energy:
Kohn-Sham wavefunction type      ... UKS
Hartree-Fock exchange scaling    ...    0.200
Number of operators              ...    2
Number of atoms                  ...   21
Basis set dimensions             ...  186
Integral neglect threshold       ... 2.5e-11
Integral primitive cutoff        ... 2.5e-12
SHARK Integral package           ... ON

Nuc. rep. gradient       (SHARK) ... done (  0.0 sec)
HCore & Overlap gradient (SHARK) ... done (  0.1 sec)
RI-J gradient            (SHARK) ... done (  0.7 sec)
COSX-gradient                    ... done ( 12.3 sec)
Exchange-correlation gradient    ... done

------------------
CARTESIAN GRADIENT
------------------

   1   C   :   -0.000024826   -0.000014209   -0.000020654
   2   C   :   -0.000030714   -0.000009963   -0.000012557
   3   C   :   -0.000057962   -0.000017835   -0.000001685
   4   C   :    0.000042521   -0.000045909    0.000015216
   5   H   :    0.000012680    0.000004157    0.000023407
   6   H   :   -0.000001085    0.000006618   -0.000010530
   7   C   :    0.000053764    0.000000142    0.000028208
   8   O   :    0.000009608    0.000025464   -0.000001951
   9   C   :   -0.000034163   -0.000040158   -0.000012177
  10   O   :    0.000049834    0.000055225    0.000003024
  11   O   :    0.000019480    0.000013343    0.000010838
  12   O   :   -0.000007541   -0.000016061   -0.000029220
  13   C   :    0.000017175   -0.000017503    0.000003780
  14   H   :    0.000016311    0.000007933    0.000016333
  15   H   :   -0.000000774    0.000004785   -0.000009363
  16   H   :   -0.000014251    0.000019801   -0.000002757
  17   C   :    0.000002650    0.000001891   -0.000019591
  18   H   :   -0.000001603   -0.000004473   -0.000007454
  19   H   :   -0.000006423   -0.000015571    0.000010885
  20   H   :    0.000013156   -0.000016349    0.000007485
  21   H   :   -0.000008911   -0.000007594    0.000003973

Difference to translation invariance:
           :    0.0000489266   -0.0000662660   -0.0000047898

Difference to rotation invariance:
           :   -0.0003453883   -0.0002965976    0.0005745702

Norm of the cartesian gradient     ...    0.0001713146
RMS gradient                       ...    0.0000215836
MAX gradient                       ...    0.0000579620

-------
TIMINGS
-------

Total SCF gradient time            ...       20.687 sec

One electron gradient       ....       0.122 sec  (  0.6%)
RI-J Coulomb gradient       ....       0.730 sec  (  3.5%)
COSX gradient               ....      12.282 sec  ( 59.4%)
XC gradient                 ....       6.386 sec  ( 30.9%)
CPCM gradient               ....       0.341 sec  (  1.7%)
   A-Matrix (El+Nuc)        ....       0.088 sec  (  0.4%)
   Potential                ....       0.253 sec  (  1.2%)

Maximum memory used throughout the entire SCFGRAD-calculation: 55.9 MB
------------------------------------------------------------------------------
                         ORCA GEOMETRY RELAXATION STEP
------------------------------------------------------------------------------

Reading the OPT-File                    .... done
Getting information on internals        .... done
Copying old internal coords+grads       .... done
Making the new internal coordinates     .... (new redundants).... done
Validating the new internal coordinates .... (new redundants).... done
Calculating the B-matrix                .... done
Calculating the G,G- and P matrices     .... done
Transforming gradient to internals      .... done
Projecting the internal gradient        .... done
Number of atoms                         ....  21
Number of internal coordinates          ....  90
Current Energy                          ....  -610.774510244 Eh
Current gradient norm                   ....     0.000171315 Eh/bohr
Maximum allowed component of the step   ....  0.300
Current trust radius                    ....  0.300
Updating the Hessian (BFGS)             .... done
Forming the augmented Hessian           .... done
Diagonalizing the augmented Hessian     .... done
Last element of RFO vector              ....  0.999996699
Lowest eigenvalues of augmented Hessian:
 -0.000000093  0.004262124  0.005416539  0.014229201  0.021075340
Length of the computed step             ....  0.002569561
The final length of the internal step   ....  0.002569561
Converting the step to cartesian space:
 Initial RMS(Int)=    0.0002708555
Transforming coordinates:
 Iter   0:  RMS(Cart)=    0.0007475672 RMS(Int)=    0.6622857199
 Iter   1:  RMS(Cart)=    0.0000004242 RMS(Int)=    0.0000002300
 Iter   2:  RMS(Cart)=    0.0000000004 RMS(Int)=    0.0000000001
done
Storing new coordinates                 .... done

                                .--------------------.
          ----------------------|Geometry convergence|-------------------------
          Item                value                   Tolerance       Converged
          ---------------------------------------------------------------------
          Energy change      -0.0000001156            0.0000002000      YES
          RMS gradient        0.0000135646            0.0000080000      NO
          MAX gradient        0.0000742588            0.0000300000      NO
          RMS step            0.0002708555            0.0001000000      NO
          MAX step            0.0009289829            0.0002000000      NO
          ........................................................
          Max(Bonds)      0.0001      Max(Angles)    0.01
          Max(Dihed)        0.05      Max(Improp)    0.00
          ---------------------------------------------------------------------

The optimization has not yet converged - more geometry cycles are needed


    ---------------------------------------------------------------------------
                         Redundant Internal Coordinates
                            (Angstroem and degrees)

        Definition                    Value    dE/dq     Step     New-Value
    ----------------------------------------------------------------------------
     1. B(C   1,C   0)                1.3722  0.000005 -0.0000    1.3722   
     2. B(C   3,C   2)                1.3765 -0.000007  0.0000    1.3765   
     3. B(H   4,C   0)                1.0835  0.000003 -0.0000    1.0835   
     4. B(H   5,C   3)                1.0833  0.000006 -0.0000    1.0833   
     5. B(C   6,C   2)                1.4291  0.000041 -0.0001    1.4290   
     6. B(C   6,C   1)                1.4299 -0.000009  0.0000    1.4299   
     7. B(O   7,C   6)                1.3421  0.000017 -0.0000    1.3420   
     8. B(C   8,C   3)                1.4535 -0.000030  0.0000    1.4536   
     9. B(C   8,C   0)                1.4540 -0.000020  0.0000    1.4541   
    10. B(O   9,C   8)                1.2589 -0.000074  0.0000    1.2590   
    11. B(O  10,C   1)                1.3594  0.000020 -0.0000    1.3593   
    12. B(O  11,C   2)                1.3553 -0.000001  0.0000    1.3553   
    13. B(C  12,O  10)                1.4327  0.000000 -0.0000    1.4327   
    14. B(H  13,C  12)                1.0955 -0.000011  0.0000    1.0955   
    15. B(H  14,C  12)                1.0903 -0.000006  0.0000    1.0903   
    16. B(H  15,C  12)                1.0955 -0.000007  0.0000    1.0955   
    17. B(C  16,O  11)                1.4310 -0.000013  0.0000    1.4310   
    18. B(H  17,C  16)                1.0961 -0.000002  0.0000    1.0961   
    19. B(H  18,C  16)                1.0907 -0.000008  0.0000    1.0907   
    20. B(H  19,C  16)                1.0961 -0.000010  0.0000    1.0962   
    21. B(H  20,O   7)                0.9794 -0.000005  0.0000    0.9794   
    22. A(H   4,C   0,C   8)          117.63  0.000008   -0.00    117.63   
    23. A(C   1,C   0,C   8)          120.14  0.000005   -0.00    120.14   
    24. A(C   1,C   0,H   4)          122.23 -0.000013    0.00    122.23   
    25. A(C   0,C   1,O  10)          127.19 -0.000002    0.00    127.19   
    26. A(C   0,C   1,C   6)          120.71  0.000010   -0.00    120.70   
    27. A(C   6,C   1,O  10)          112.11 -0.000009    0.00    112.11   
    28. A(C   3,C   2,O  11)          126.40 -0.000000   -0.00    126.40   
    29. A(C   6,C   2,O  11)          114.25  0.000001    0.00    114.26   
    30. A(C   3,C   2,C   6)          119.34 -0.000001   -0.00    119.34   
    31. A(H   5,C   3,C   8)          116.89  0.000011   -0.00    116.89   
    32. A(C   2,C   3,C   8)          121.33  0.000013   -0.00    121.33   
    33. A(C   2,C   3,H   5)          121.78 -0.000023    0.00    121.78   
    34. A(C   2,C   6,O   7)          119.16  0.000016   -0.00    119.16   
    35. A(C   1,C   6,O   7)          120.41  0.000009   -0.00    120.40   
    36. A(C   1,C   6,C   2)          120.43 -0.000025    0.00    120.44   
    37. A(C   6,O   7,H  20)          107.75 -0.000019    0.00    107.75   
    38. A(C   3,C   8,O   9)          120.97  0.000009   -0.00    120.97   
    39. A(C   0,C   8,C   3)          118.04 -0.000002   -0.00    118.04   
    40. A(C   0,C   8,O   9)          120.99 -0.000007    0.00    120.99   
    41. A(C   1,O  10,C  12)          118.18 -0.000010    0.00    118.18   
    42. A(C   2,O  11,C  16)          117.52 -0.000001   -0.00    117.52   
    43. A(H  14,C  12,H  15)          110.07  0.000019   -0.00    110.07   
    44. A(H  13,C  12,H  15)          109.80  0.000008   -0.00    109.80   
    45. A(O  10,C  12,H  15)          110.54 -0.000036    0.01    110.55   
    46. A(H  13,C  12,H  14)          110.04 -0.000009    0.00    110.04   
    47. A(O  10,C  12,H  14)          105.75 -0.000002    0.00    105.75   
    48. A(O  10,C  12,H  13)          110.58  0.000019   -0.01    110.57   
    49. A(H  17,C  16,H  19)          109.55  0.000002   -0.00    109.55   
    50. A(O  11,C  16,H  19)          110.91 -0.000015    0.00    110.92   
    51. A(H  17,C  16,H  18)          109.86 -0.000011    0.00    109.86   
    52. A(O  11,C  16,H  18)          105.67  0.000007   -0.00    105.67   
    53. A(O  11,C  16,H  17)          110.92  0.000001   -0.00    110.91   
    54. A(H  18,C  16,H  19)          109.87  0.000017   -0.01    109.86   
    55. D(C   6,C   1,C   0,C   8)      0.02  0.000005   -0.02      0.00   
    56. D(C   6,C   1,C   0,H   4)   -179.95  0.000011   -0.03   -179.98   
    57. D(O  10,C   1,C   0,H   4)      0.03  0.000009   -0.03      0.01   
    58. D(O  10,C   1,C   0,C   8)   -180.00  0.000003   -0.01   -180.01   
    59. D(H   5,C   3,C   2,C   6)   -179.96  0.000001   -0.01   -179.97   
    60. D(C   8,C   3,C   2,C   6)      0.06  0.000001   -0.01      0.06   
    61. D(H   5,C   3,C   2,O  11)      0.03  0.000000   -0.00      0.03   
    62. D(C   8,C   3,C   2,O  11)   -179.94  0.000000   -0.00   -179.95   
    63. D(C   1,C   6,C   2,O  11)    179.88  0.000003   -0.01    179.87   
    64. D(O   7,C   6,C   1,O  10)      0.07 -0.000003    0.01      0.08   
    65. D(O   7,C   6,C   1,C   0)   -179.94 -0.000005    0.01   -179.93   
    66. D(C   2,C   6,C   1,O  10)   -179.90 -0.000003    0.01   -179.89   
    67. D(C   1,C   6,C   2,C   3)     -0.13  0.000002   -0.00     -0.13   
    68. D(O   7,C   6,C   2,C   3)    179.90  0.000001   -0.00    179.90   
    69. D(O   7,C   6,C   2,O  11)     -0.09  0.000002   -0.01     -0.10   
    70. D(C   2,C   6,C   1,C   0)      0.09 -0.000005    0.01      0.10   
    71. D(H  20,O   7,C   6,C   2)   -179.96 -0.000003    0.01   -179.95   
    72. D(H  20,O   7,C   6,C   1)      0.06 -0.000004    0.01      0.08   
    73. D(O   9,C   8,C   3,H   5)      0.06 -0.000004    0.01      0.07   
    74. D(O   9,C   8,C   3,C   2)   -179.97 -0.000004    0.01   -179.96   
    75. D(C   0,C   8,C   3,H   5)   -179.94 -0.000001    0.01   -179.93   
    76. D(C   0,C   8,C   3,C   2)      0.04 -0.000001    0.01      0.04   
    77. D(O   9,C   8,C   0,H   4)     -0.10 -0.000005    0.02     -0.09   
    78. D(O   9,C   8,C   0,C   1)    179.93  0.000000    0.00    179.93   
    79. D(C   3,C   8,C   0,H   4)    179.89 -0.000008    0.02    179.91   
    80. D(C   3,C   8,C   0,C   1)     -0.08 -0.000002    0.01     -0.07   
    81. D(C  12,O  10,C   1,C   6)    179.64 -0.000007    0.05    179.69   
    82. D(C  12,O  10,C   1,C   0)     -0.35 -0.000005    0.05     -0.30   
    83. D(C  16,O  11,C   2,C   6)    179.96  0.000010   -0.05    179.92   
    84. D(C  16,O  11,C   2,C   3)     -0.03  0.000011   -0.05     -0.08   
    85. D(H  13,C  12,O  10,C   1)     61.17 -0.000002    0.00     61.17   
    86. D(H  15,C  12,O  10,C   1)    -60.64 -0.000000    0.00    -60.64   
    87. D(H  14,C  12,O  10,C   1)   -179.75 -0.000004    0.00   -179.74   
    88. D(H  19,C  16,O  11,C   2)    -60.92  0.000006    0.05    -60.88   
    89. D(H  18,C  16,O  11,C   2)   -179.94 -0.000011    0.05   -179.89   
    90. D(H  17,C  16,O  11,C   2)     61.05 -0.000001    0.05     61.10   
    ----------------------------------------------------------------------------

         *************************************************************
         *                GEOMETRY OPTIMIZATION CYCLE  15            *
         *************************************************************
---------------------------------
CARTESIAN COORDINATES (ANGSTROEM)
---------------------------------
  C      0.790853   -0.936354    0.378175
  C      1.453082    0.265220    0.355092
  C     -0.627293    1.445192   -0.305779
  C     -1.301294    0.245124   -0.286321
  H      1.287499   -1.865047    0.632816
  H     -2.356383    0.179493   -0.522876
  C      0.765098    1.471638    0.014622
  O      1.419055    2.643361   -0.007514
  C     -0.625542   -0.995788    0.054758
  O     -1.248502   -2.089720    0.069655
  O      2.765899    0.485270    0.630535
  O     -1.152551    2.657844   -0.606456
  C      3.578117   -0.637305    0.994808
  H      3.608427   -1.370551    0.181468
  H      4.575810   -0.235290    1.172849
  H      3.195012   -1.109483    1.906051
  C     -2.543106    2.711732   -0.940156
  H     -3.160000    2.363502   -0.103724
  H     -2.756264    3.761446   -1.145949
  H     -2.755846    2.107242   -1.829470
  H      2.351883    2.469350    0.234833

----------------------------
CARTESIAN COORDINATES (A.U.)
----------------------------
  NO LB      ZA    FRAG     MASS         X           Y           Z
   0 C     6.0000    0    12.011    1.494496   -1.769453    0.714648
   1 C     6.0000    0    12.011    2.745928    0.501194    0.671027
   2 C     6.0000    0    12.011   -1.185412    2.731017   -0.577839
   3 C     6.0000    0    12.011   -2.459089    0.463218   -0.541068
   4 H     1.0000    0     1.008    2.433021   -3.524427    1.195849
   5 H     1.0000    0     1.008   -4.452919    0.339192   -0.988093
   6 C     6.0000    0    12.011    1.445826    2.780992    0.027631
   7 O     8.0000    0    15.999    2.681625    4.995229   -0.014200
   8 C     6.0000    0    12.011   -1.182103   -1.881766    0.103478
   9 O     8.0000    0    15.999   -2.359328   -3.948998    0.131629
  10 O     8.0000    0    15.999    5.226791    0.917027    1.191539
  11 O     8.0000    0    15.999   -2.178007    5.022597   -1.146035
  12 C     6.0000    0    12.011    6.761662   -1.204331    1.879915
  13 H     1.0000    0     1.008    6.818938   -2.589966    0.342924
  14 H     1.0000    0     1.008    8.647029   -0.444634    2.216363
  15 H     1.0000    0     1.008    6.037697   -2.096619    3.601914
  16 C     6.0000    0    12.011   -4.805773    5.124431   -1.776638
  17 H     1.0000    0     1.008   -5.971535    4.466372   -0.196010
  18 H     1.0000    0     1.008   -5.208584    7.108103   -2.165529
  19 H     1.0000    0     1.008   -5.207795    3.982109   -3.457197
  20 H     1.0000    0     1.008    4.444415    4.666396    0.443769

--------------------------------
INTERNAL COORDINATES (ANGSTROEM)
--------------------------------
 C      0   0   0     0.000000000000     0.00000000     0.00000000
 C      1   0   0     1.372174218562     0.00000000     0.00000000
 C      2   1   0     2.481339201380    90.93219098     0.00000000
 C      3   2   1     1.376524025784    89.55161834   359.97391766
 H      1   2   3     1.083498312445   122.22845987   180.06648911
 H      4   3   2     1.083272415118   121.77830446   179.96448960
 C      3   2   1     1.429023833600    29.79249031   180.08607220
 O      7   3   2     1.342045273961   119.16010029   180.02607878
 C      4   3   2     1.453560571630   121.32921799     0.00000000
 O      9   4   3     1.258963444012   120.96633162   180.04281480
 O      2   1   3     1.359329670698   127.18889279   179.93932079
 O      3   2   1     1.355296453127   144.04798073   179.89041068
 C     11   2   1     1.432678212768   118.17746612   359.70033213
 H     13  11   2     1.095487234563   110.57092900    61.16770347
 H     13  11   2     1.090277778246   105.74674382   180.25619253
 H     13  11   2     1.095484089153   110.54634973   299.35988280
 C     12   3   2     1.431048851177   117.51747743   180.02336944
 H     17  12   3     1.096103172317   110.91451313    61.10046372
 H     17  12   3     1.090727014152   105.67226389   180.11072754
 H     17  12   3     1.096150803122   110.91648736   299.12119581
 H      8   7   3     0.979377314640   107.75310368   180.05045476

---------------------------
INTERNAL COORDINATES (A.U.)
---------------------------
 C      0   0   0     0.000000000000     0.00000000     0.00000000
 C      1   0   0     2.593033481110     0.00000000     0.00000000
 C      2   1   0     4.689051535972    90.93219098     0.00000000
 C      3   2   1     2.601253425494    89.55161834   359.97391766
 H      1   2   3     2.047515077088   122.22845987   180.06648911
 H      4   3   2     2.047088193004   121.77830446   179.96448960
 C      3   2   1     2.700463684351    29.79249031   180.08607220
 O      7   3   2     2.536098027109   119.16010029   180.02607878
 C      4   3   2     2.746831399448   121.32921799     0.00000000
 O      9   4   3     2.379096121800   120.96633162   180.04281480
 O      2   1   3     2.568760803332   127.18889279   179.93932079
 O      3   2   1     2.561139126685   144.04798073   179.89041068
 C     11   2   1     2.707369460168   118.17746612   359.70033213
 H     13  11   2     2.070170856531   110.57092900    61.16770347
 H     13  11   2     2.060326410784   105.74674382   180.25619253
 H     13  11   2     2.070164912568   110.54634973   299.35988280
 C     12   3   2     2.704290412987   117.51747743   180.02336944
 H     17  12   3     2.071334810202   110.91451313    61.10046372
 H     17  12   3     2.061175343616   105.67226389   180.11072754
 H     17  12   3     2.071424819378   110.91648736   299.12119581
 H      8   7   3     1.850754906444   107.75310368   180.05045476


           ************************************************************
           *        Program running with 4 parallel MPI-processes     *
           *              working on a common directory               *
           ************************************************************
------------------------------------------------------------------------------
                   ___                                                        
                  /   \      - P O W E R E D   B Y -                         
                 /     \                                                     
                 |  |  |   _    _      __       _____    __    __             
                 |  |  |  | |  | |    /  \     |  _  \  |  |  /  |          
                  \  \/   | |  | |   /    \    | | | |  |  | /  /          
                 / \  \   | |__| |  /  /\  \   | |_| |  |  |/  /          
                |  |  |   |  __  | /  /__\  \  |    /   |      \           
                |  |  |   | |  | | |   __   |  |    \   |  |\   \          
                \     /   | |  | | |  |  |  |  | |\  \  |  | \   \       
                 \___/    |_|  |_| |__|  |__|  |_| \__\ |__|  \__/        
                                                                              
                      - O R C A' S   B I G   F R I E N D -                    
                                      &                                       
                       - I N T E G R A L  F E E D E R -                       
                                                                              
 v1 FN, 2020, v2 2021                                                         
------------------------------------------------------------------------------


Reading SHARK input file Q9_1e_1H_B3LYP_631Gd_opt.SHARKINP.tmp ... ok
----------------------
SHARK INTEGRAL PACKAGE
----------------------

Number of atoms                             ...     21
Number of basis functions                   ...    186
Number of shells                            ...     90
Maximum angular momentum                    ...      2
Integral batch strategy                     ... SHARK/LIBINT Hybrid
RI-J (if used) integral strategy            ... SPLIT-RIJ (Revised 2003 algorithm where possible)
Printlevel                                  ...      1
Contraction scheme used                     ... SEGMENTED contraction
Coulomb Range Separation                    ... NOT USED
Exchange Range Separation                   ... NOT USED
Finite Nucleus Model                        ... NOT USED
Auxiliary Coulomb fitting basis             ... AVAILABLE
   # of basis functions in Aux-J            ...    687
   # of shells in Aux-J                     ...    225
   Maximum angular momentum in Aux-J        ...      4
Auxiliary J/K fitting basis                 ... NOT available
Auxiliary Correlation fitting basis         ... NOT available
Auxiliary 'external' fitting basis          ... NOT available
Integral threshold                          ...     2.500000e-11
Primitive cut-off                           ...     2.500000e-12
Primitive pair pre-selection threshold      ...     2.500000e-12

Calculating pre-screening integrals         ... done (  0.0 sec) Dimension = 90
Organizing shell pair data                  ... done (  0.0 sec)
Shell pair information
Total number of shell pairs                 ...      4095
Shell pairs after pre-screening             ...      3533
Total number of primitive shell pairs       ...     23715
Primitive shell pairs kept                  ...     12493
          la=0 lb=0:   1199 shell pairs
          la=1 lb=0:   1178 shell pairs
          la=1 lb=1:    291 shell pairs
          la=2 lb=0:    525 shell pairs
          la=2 lb=1:    272 shell pairs
          la=2 lb=2:     68 shell pairs

Calculating one electron integrals          ... done (  0.0 sec)
Calculating RI/J V-Matrix + Cholesky decomp.... done (  0.0 sec)
Calculating Nuclear repulsion               ... done (  0.0 sec) ENN=    702.015969423343 Eh

SHARK setup successfully completed in   0.2 seconds

Maximum memory used throughout the entire GTOINT-calculation: 13.6 MB


           ************************************************************
           *        Program running with 4 parallel MPI-processes     *
           *              working on a common directory               *
           ************************************************************

Diagonalization of the overlap matrix:
Smallest eigenvalue                        ... 4.817e-04
Time for diagonalization                   ...    0.006 sec
Threshold for overlap eigenvalues          ... 1.000e-08
Number of eigenvalues below threshold      ... 0
Time for construction of square roots      ...    0.003 sec
Total time needed                          ...    0.009 sec

-------------------
DFT GRID GENERATION
-------------------

General Integration Accuracy     IntAcc      ... 4.959
Radial Grid Type                 RadialGrid  ... OptM3 with GC (2021)
Angular Grid (max. ang.)         AngularGrid ... 6 (Lebedev-590)
Angular grid pruning method      GridPruning ... 4 (adaptive)
Weight generation scheme         WeightScheme... Becke
Basis function cutoff            BFCut       ... 1.0000e-11
Integration weight cutoff        WCut        ... 1.0000e-14
Angular grids for H and He will be reduced by one unit
Partially contracted basis set               ... off
Rotationally invariant grid construction     ... off

Total number of grid points                  ...   249900
Total number of batches                      ...     3914
Average number of points per batch           ...       63
Average number of grid points per atom       ...    11900
Time for grid setup =    4.203 sec

--------------------
COSX GRID GENERATION
--------------------

GRIDX 1
-------
General Integration Accuracy     IntAcc      ... 4.020
Radial Grid Type                 RadialGrid  ... OptM3 with GC (2021)
Angular Grid (max. ang.)         AngularGrid ... 2 (Lebedev-110)
Angular grid pruning method      GridPruning ... 4 (adaptive)
Weight generation scheme         WeightScheme... Becke
Basis function cutoff            BFCut       ... 1.0000e-11
Integration weight cutoff        WCut        ... 1.0000e-14
Angular grids for H and He will be reduced by one unit
Partially contracted basis set               ... on
Rotationally invariant grid construction     ... off

Total number of grid points                  ...    28362
Total number of batches                      ...      456
Average number of points per batch           ...       62
Average number of grid points per atom       ...     1351
UseSFitting                                  ... on

GRIDX 2
-------
General Integration Accuracy     IntAcc      ... 4.338
Radial Grid Type                 RadialGrid  ... OptM3 with GC (2021)
Angular Grid (max. ang.)         AngularGrid ... 3 (Lebedev-194)
Angular grid pruning method      GridPruning ... 4 (adaptive)
Weight generation scheme         WeightScheme... Becke
Basis function cutoff            BFCut       ... 1.0000e-11
Integration weight cutoff        WCut        ... 1.0000e-14
Angular grids for H and He will be reduced by one unit
Partially contracted basis set               ... on
Rotationally invariant grid construction     ... off

Total number of grid points                  ...    62314
Total number of batches                      ...      985
Average number of points per batch           ...       63
Average number of grid points per atom       ...     2967
UseSFitting                                  ... on

GRIDX 3
-------
General Integration Accuracy     IntAcc      ... 4.871
Radial Grid Type                 RadialGrid  ... OptM3 with GC (2021)
Angular Grid (max. ang.)         AngularGrid ... 4 (Lebedev-302)
Angular grid pruning method      GridPruning ... 4 (adaptive)
Weight generation scheme         WeightScheme... Becke
Basis function cutoff            BFCut       ... 1.0000e-11
Integration weight cutoff        WCut        ... 1.0000e-14
Angular grids for H and He will be reduced by one unit
Partially contracted basis set               ... on
Rotationally invariant grid construction     ... off

Total number of grid points                  ...   117022
Total number of batches                      ...     1839
Average number of points per batch           ...       63
Average number of grid points per atom       ...     5572
UseSFitting                                  ... on

Time for X-Grid setup             =    1.945 sec


--------------------
CPCM SOLVATION MODEL
--------------------
CPCM parameters:
  Epsilon                                         ...      80.4000
  Refrac                                          ...       1.3300
  Rsolv                                           ...       1.3000
  Surface type                                    ... GAUSSIAN VDW
  Epsilon function type                           ...         CPCM
Radii:
 Radius for C  used is    3.8550 Bohr (=   2.0400 Ang.)
 Radius for H  used is    2.4944 Bohr (=   1.3200 Ang.)
 Radius for O  used is    3.4469 Bohr (=   1.8240 Ang.)
Calculating surface                               ...        done! (  0.0s)
GEPOL surface points                              ...         1164
GEPOL Volume                                      ...    1327.7634
GEPOL Surface-area                                ...     732.4244
Calculating surface distance matrix               ...        done! (  0.0s)
Performing Cholesky decomposition & store         ...        done! (  0.1s)
Overall time for CPCM initialization              ...                 0.1s
--------------
SCF ITERATIONS
--------------
ITER       Energy         Delta-E        Max-DP      RMS-DP      [F,P]     Damp
               ***  Starting incremental Fock matrix formation  ***
  0   -610.7745127306   0.000000000000 0.00002764  0.00000083  0.0003993 0.7000
  1   -610.7745129195  -0.000000188825 0.00002620  0.00000080  0.0003156 0.7000
                               ***Turning on DIIS***
  2   -610.7745130717  -0.000000152271 0.00007126  0.00000232  0.0002366 0.0000
               *** Restarting incremental Fock matrix formation ***
                                   *** Resetting DIIS ***
  3   -610.7745134504  -0.000000378684 0.00000797  0.00000029  0.0000230 0.0000
  4   -610.7745134546  -0.000000004138 0.00000373  0.00000009  0.0000026 0.0000
  5   -610.7745134548  -0.000000000274 0.00000189  0.00000004  0.0000044 0.0000
                 **** Energy Check signals convergence ****

               *****************************************************
               *                     SUCCESS                       *
               *           SCF CONVERGED AFTER   6 CYCLES          *
               *****************************************************

Old exchange energy                            =    -15.525011169 Eh
New exchange energy                            =    -15.525007968 Eh
Exchange energy change after final integration =      0.000003201 Eh
Total energy after final integration           =   -610.774510251 Eh
Final COS-X integration done in                =     8.926 sec
Total Energy       :         -610.77451025 Eh          -16620.01937 eV
  Last Energy change         ...    3.1591e-09  Tolerance :   1.0000e-08
  Last MAX-Density change    ...    0.0000e+00  Tolerance :   1.0000e-07
             **** THE GBW FILE WAS UPDATED (Q9_1e_1H_B3LYP_631Gd_opt.gbw) ****
             **** DENSITY Q9_1e_1H_B3LYP_631Gd_opt.scfp WAS UPDATED ****
             **** ENERGY FILE WAS UPDATED (Q9_1e_1H_B3LYP_631Gd_opt.en.tmp) ****
----------------------
UHF SPIN CONTAMINATION
----------------------

Warning: in a DFT calculation there is little theoretical justification to 
         calculate <S**2> as in Hartree-Fock theory. We will do it anyways
         but you should keep in mind that the values have only limited relevance

Expectation value of <S**2>     :     0.770948
Ideal value S*(S+1) for S=0.5   :     0.750000
Deviation                       :     0.020948

             **** THE GBW FILE WAS UPDATED (Q9_1e_1H_B3LYP_631Gd_opt.gbw) ****
             **** DENSITY Q9_1e_1H_B3LYP_631Gd_opt.scfp WAS UPDATED ****
Total SCF time: 0 days 0 hours 0 min 49 sec 

Maximum memory used throughout the entire SCF-calculation: 65.2 MB

-------------------------   --------------------
FINAL SINGLE POINT ENERGY      -610.774510250725
-------------------------   --------------------


           ************************************************************
           *        Program running with 4 parallel MPI-processes     *
           *              working on a common directory               *
           ************************************************************
------------------------------------------------------------------------------
                         ORCA SCF GRADIENT CALCULATION
------------------------------------------------------------------------------

 ... reading COSX grid (gridx3)
Gradient of the Kohn-Sham DFT energy:
Kohn-Sham wavefunction type      ... UKS
Hartree-Fock exchange scaling    ...    0.200
Number of operators              ...    2
Number of atoms                  ...   21
Basis set dimensions             ...  186
Integral neglect threshold       ... 2.5e-11
Integral primitive cutoff        ... 2.5e-12
SHARK Integral package           ... ON

Nuc. rep. gradient       (SHARK) ... done (  0.0 sec)
HCore & Overlap gradient (SHARK) ... done (  0.1 sec)
RI-J gradient            (SHARK) ... done (  0.7 sec)
COSX-gradient                    ... done ( 12.2 sec)
Exchange-correlation gradient    ... done

------------------
CARTESIAN GRADIENT
------------------

   1   C   :   -0.000003140   -0.000004657   -0.000004557
   2   C   :   -0.000010377    0.000000094   -0.000008804
   3   C   :   -0.000017567   -0.000012927   -0.000007024
   4   C   :    0.000029051   -0.000026472    0.000005149
   5   H   :    0.000012187    0.000002991    0.000008211
   6   H   :    0.000002177    0.000003794   -0.000005220
   7   C   :    0.000020181   -0.000000884    0.000011839
   8   O   :   -0.000003774    0.000004523   -0.000000372
   9   C   :   -0.000024385   -0.000023123    0.000006150
  10   O   :    0.000024984    0.000014837   -0.000003256
  11   O   :    0.000001694    0.000005732    0.000005971
  12   O   :    0.000002325   -0.000003339   -0.000007452
  13   C   :    0.000013406   -0.000001031    0.000018182
  14   H   :    0.000011168    0.000004468    0.000004658
  15   H   :    0.000003011    0.000004144   -0.000004567
  16   H   :   -0.000006725    0.000008937   -0.000000979
  17   C   :    0.000000760   -0.000004122   -0.000019349
  18   H   :    0.000000210   -0.000010496   -0.000003382
  19   H   :   -0.000005379   -0.000012251   -0.000002022
  20   H   :    0.000001579   -0.000013788    0.000000386
  21   H   :   -0.000002380   -0.000002621    0.000001499

Difference to translation invariance:
           :    0.0000490045   -0.0000661935   -0.0000049389

Difference to rotation invariance:
           :   -0.0003453085   -0.0002959406    0.0005734215

Norm of the cartesian gradient     ...    0.0000843134
RMS gradient                       ...    0.0000106225
MAX gradient                       ...    0.0000290505

-------
TIMINGS
-------

Total SCF gradient time            ...       20.847 sec

One electron gradient       ....       0.126 sec  (  0.6%)
RI-J Coulomb gradient       ....       0.747 sec  (  3.6%)
COSX gradient               ....      12.242 sec  ( 58.7%)
XC gradient                 ....       6.567 sec  ( 31.5%)
CPCM gradient               ....       0.341 sec  (  1.6%)
   A-Matrix (El+Nuc)        ....       0.088 sec  (  0.4%)
   Potential                ....       0.253 sec  (  1.2%)

Maximum memory used throughout the entire SCFGRAD-calculation: 55.8 MB
------------------------------------------------------------------------------
                         ORCA GEOMETRY RELAXATION STEP
------------------------------------------------------------------------------

Reading the OPT-File                    .... done
Getting information on internals        .... done
Copying old internal coords+grads       .... done
Making the new internal coordinates     .... (new redundants).... done
Validating the new internal coordinates .... (new redundants).... done
Calculating the B-matrix                .... done
Calculating the G,G- and P matrices     .... done
Transforming gradient to internals      .... done
Projecting the internal gradient        .... done
Number of atoms                         ....  21
Number of internal coordinates          ....  90
Current Energy                          ....  -610.774510251 Eh
Current gradient norm                   ....     0.000084313 Eh/bohr
Maximum allowed component of the step   ....  0.300
Current trust radius                    ....  0.300
Updating the Hessian (BFGS)             .... done
Forming the augmented Hessian           .... done
Diagonalizing the augmented Hessian     .... done
Last element of RFO vector              ....  0.999999684
Lowest eigenvalues of augmented Hessian:
 -0.000000017  0.004248831  0.005364288  0.014125345  0.020265105
Length of the computed step             ....  0.000794382
The final length of the internal step   ....  0.000794382
Converting the step to cartesian space:
 Initial RMS(Int)=    0.0000837352
Transforming coordinates:
 Iter   0:  RMS(Cart)=    0.0001813863 RMS(Int)=    0.0000837340
 Iter   1:  RMS(Cart)=    0.0000000343 RMS(Int)=    0.0000000154
done
Storing new coordinates                 .... done

                                .--------------------.
          ----------------------|Geometry convergence|-------------------------
          Item                value                   Tolerance       Converged
          ---------------------------------------------------------------------
          Energy change      -0.0000000068            0.0000002000      YES
          RMS gradient        0.0000057769            0.0000080000      YES
          MAX gradient        0.0000269381            0.0000300000      YES
          RMS step            0.0000837352            0.0001000000      YES
          MAX step            0.0003421149            0.0002000000      NO
          ........................................................
          Max(Bonds)      0.0000      Max(Angles)    0.00
          Max(Dihed)        0.02      Max(Improp)    0.00
          ---------------------------------------------------------------------

       The energies and gradients are converged
       and the convergence on bond distances, angles, dihedrals and impropers
       is acceptable.
       Convergence will therefore be signaled now


                    ***********************HURRAY********************
                    ***        THE OPTIMIZATION HAS CONVERGED     ***
                    *************************************************


    ---------------------------------------------------------------------------
                         Redundant Internal Coordinates

                          --- Optimized Parameters ---  
                            (Angstroem and degrees)

        Definition                    OldVal   dE/dq     Step     FinalVal
    ----------------------------------------------------------------------------
     1. B(C   1,C   0)                1.3722  0.000002 -0.0000    1.3722   
     2. B(C   3,C   2)                1.3765 -0.000004  0.0000    1.3765   
     3. B(H   4,C   0)                1.0835  0.000001 -0.0000    1.0835   
     4. B(H   5,C   3)                1.0833  0.000001 -0.0000    1.0833   
     5. B(C   6,C   2)                1.4290  0.000006 -0.0000    1.4290   
     6. B(C   6,C   1)                1.4299 -0.000009  0.0000    1.4299   
     7. B(O   7,C   6)                1.3420  0.000000 -0.0000    1.3420   
     8. B(C   8,C   3)                1.4536 -0.000011  0.0000    1.4536   
     9. B(C   8,C   0)                1.4541 -0.000001  0.0000    1.4541   
    10. B(O   9,C   8)                1.2590 -0.000027  0.0000    1.2590   
    11. B(O  10,C   1)                1.3593  0.000005 -0.0000    1.3593   
    12. B(O  11,C   2)                1.3553  0.000003  0.0000    1.3553   
    13. B(C  12,O  10)                1.4327  0.000003 -0.0000    1.4327   
    14. B(H  13,C  12)                1.0955  0.000000  0.0000    1.0955   
    15. B(H  14,C  12)                1.0903 -0.000002  0.0000    1.0903   
    16. B(H  15,C  12)                1.0955 -0.000003  0.0000    1.0955   
    17. B(C  16,O  11)                1.4310  0.000001  0.0000    1.4311   
    18. B(H  17,C  16)                1.0961  0.000002 -0.0000    1.0961   
    19. B(H  18,C  16)                1.0907 -0.000002  0.0000    1.0907   
    20. B(H  19,C  16)                1.0962 -0.000003  0.0000    1.0962   
    21. B(H  20,O   7)                0.9794  0.000000 -0.0000    0.9794   
    22. A(H   4,C   0,C   8)          117.63  0.000006   -0.00    117.63   
    23. A(C   1,C   0,C   8)          120.14  0.000003   -0.00    120.14   
    24. A(C   1,C   0,H   4)          122.23 -0.000009    0.00    122.23   
    25. A(C   0,C   1,O  10)          127.19 -0.000002    0.00    127.19   
    26. A(C   0,C   1,C   6)          120.70  0.000006   -0.00    120.70   
    27. A(C   6,C   1,O  10)          112.11 -0.000004    0.00    112.11   
    28. A(C   3,C   2,O  11)          126.40 -0.000000   -0.00    126.40   
    29. A(C   6,C   2,O  11)          114.26  0.000001    0.00    114.26   
    30. A(C   3,C   2,C   6)          119.34 -0.000000    0.00    119.34   
    31. A(H   5,C   3,C   8)          116.89  0.000008   -0.00    116.89   
    32. A(C   2,C   3,C   8)          121.33  0.000011   -0.00    121.33   
    33. A(C   2,C   3,H   5)          121.78 -0.000019    0.00    121.78   
    34. A(C   2,C   6,O   7)          119.16  0.000004   -0.00    119.16   
    35. A(C   1,C   6,O   7)          120.40  0.000005   -0.00    120.40   
    36. A(C   1,C   6,C   2)          120.44 -0.000010    0.00    120.44   
    37. A(C   6,O   7,H  20)          107.75 -0.000007    0.00    107.76   
    38. A(C   3,C   8,O   9)          120.97  0.000009   -0.00    120.96   
    39. A(C   0,C   8,C   3)          118.04 -0.000010    0.00    118.05   
    40. A(C   0,C   8,O   9)          120.99  0.000001   -0.00    120.99   
    41. A(C   1,O  10,C  12)          118.18 -0.000002    0.00    118.18   
    42. A(C   2,O  11,C  16)          117.52 -0.000009    0.00    117.52   
    43. A(H  14,C  12,H  15)          110.07  0.000013   -0.00    110.06   
    44. A(H  13,C  12,H  15)          109.80  0.000004   -0.00    109.80   
    45. A(O  10,C  12,H  15)          110.55 -0.000014    0.00    110.55   
    46. A(H  13,C  12,H  14)          110.04 -0.000007    0.00    110.05   
    47. A(O  10,C  12,H  14)          105.75  0.000002   -0.00    105.75   
    48. A(O  10,C  12,H  13)          110.57  0.000003   -0.00    110.57   
    49. A(H  17,C  16,H  19)          109.55 -0.000001    0.00    109.55   
    50. A(O  11,C  16,H  19)          110.92  0.000001    0.00    110.92   
    51. A(H  17,C  16,H  18)          109.86 -0.000003    0.00    109.86   
    52. A(O  11,C  16,H  18)          105.67  0.000006   -0.00    105.67   
    53. A(O  11,C  16,H  17)          110.91 -0.000007    0.00    110.92   
    54. A(H  18,C  16,H  19)          109.86  0.000005   -0.00    109.86   
    55. D(C   6,C   1,C   0,C   8)      0.00  0.000001   -0.00     -0.00   
    56. D(C   6,C   1,C   0,H   4)   -179.98  0.000002   -0.01   -179.99   
    57. D(O  10,C   1,C   0,H   4)      0.01  0.000001   -0.01     -0.00   
    58. D(O  10,C   1,C   0,C   8)    179.99 -0.000001   -0.00    179.99   
    59. D(H   5,C   3,C   2,C   6)   -179.97 -0.000000   -0.00   -179.97   
    60. D(C   8,C   3,C   2,C   6)      0.06 -0.000000   -0.00      0.06   
    61. D(H   5,C   3,C   2,O  11)      0.03 -0.000000   -0.00      0.02   
    62. D(C   8,C   3,C   2,O  11)   -179.95 -0.000000   -0.00   -179.95   
    63. D(C   1,C   6,C   2,O  11)    179.87  0.000003   -0.01    179.87   
    64. D(O   7,C   6,C   1,O  10)      0.08 -0.000001    0.00      0.09   
    65. D(O   7,C   6,C   1,C   0)   -179.93 -0.000002    0.01   -179.92   
    66. D(C   2,C   6,C   1,O  10)   -179.89 -0.000002    0.01   -179.88   
    67. D(C   1,C   6,C   2,C   3)     -0.13  0.000003   -0.01     -0.14   
    68. D(O   7,C   6,C   2,C   3)    179.90  0.000002   -0.00    179.89   
    69. D(O   7,C   6,C   2,O  11)     -0.10  0.000002   -0.00     -0.10   
    70. D(C   2,C   6,C   1,C   0)      0.10 -0.000003    0.01      0.11   
    71. D(H  20,O   7,C   6,C   2)   -179.95 -0.000000    0.00   -179.95   
    72. D(H  20,O   7,C   6,C   1)      0.08 -0.000001    0.01      0.08   
    73. D(O   9,C   8,C   3,H   5)      0.07  0.000002   -0.00      0.07   
    74. D(O   9,C   8,C   3,C   2)   -179.96  0.000002   -0.00   -179.96   
    75. D(C   0,C   8,C   3,H   5)   -179.93 -0.000002    0.01   -179.92   
    76. D(C   0,C   8,C   3,C   2)      0.04 -0.000002    0.01      0.05   
    77. D(O   9,C   8,C   0,H   4)     -0.09 -0.000004    0.01     -0.07   
    78. D(O   9,C   8,C   0,C   1)    179.93 -0.000002    0.01    179.93   
    79. D(C   3,C   8,C   0,H   4)    179.91  0.000000    0.00    179.92   
    80. D(C   3,C   8,C   0,C   1)     -0.07  0.000002   -0.00     -0.08   
    81. D(C  12,O  10,C   1,C   6)    179.69  0.000000    0.01    179.70   
    82. D(C  12,O  10,C   1,C   0)     -0.30  0.000001    0.01     -0.29   
    83. D(C  16,O  11,C   2,C   6)    179.92  0.000005   -0.02    179.90   
    84. D(C  16,O  11,C   2,C   3)     -0.08  0.000004   -0.02     -0.10   
    85. D(H  13,C  12,O  10,C   1)     61.17  0.000001   -0.00     61.17   
    86. D(H  15,C  12,O  10,C   1)    -60.64  0.000005   -0.00    -60.64   
    87. D(H  14,C  12,O  10,C   1)   -179.74 -0.000004    0.00   -179.74   
    88. D(H  19,C  16,O  11,C   2)    -60.88  0.000006    0.00    -60.87   
    89. D(H  18,C  16,O  11,C   2)   -179.89 -0.000004    0.01   -179.88   
    90. D(H  17,C  16,O  11,C   2)     61.10 -0.000000    0.01     61.11   
    ----------------------------------------------------------------------------
                 *******************************************************
                 *** FINAL ENERGY EVALUATION AT THE STATIONARY POINT ***
                 ***               (AFTER   15 CYCLES)               ***
                 *******************************************************
---------------------------------
CARTESIAN COORDINATES (ANGSTROEM)
---------------------------------
  C      0.790860   -0.936355    0.378219
  C      1.453072    0.265228    0.355196
  C     -0.627332    1.445209   -0.305631
  C     -1.301346    0.245141   -0.286190
  H      1.287507   -1.865085    0.632716
  H     -2.356450    0.179460   -0.522652
  C      0.765064    1.471626    0.014671
  O      1.419031    2.643342   -0.007550
  C     -0.625531   -0.995782    0.054776
  O     -1.248520   -2.089720    0.069722
  O      2.765873    0.485284    0.630667
  O     -1.152609    2.657879   -0.606212
  C      3.578138   -0.637307    0.994765
  H      3.608451   -1.370422    0.181304
  H      4.575811   -0.235271    1.172888
  H      3.195122   -1.109676    1.905952
  C     -2.543089    2.711740   -0.940233
  H     -3.160183    2.363423   -0.103988
  H     -2.756209    3.761465   -1.146025
  H     -2.755599    2.107338   -1.829668
  H      2.351891    2.469361    0.234690

----------------------------
CARTESIAN COORDINATES (A.U.)
----------------------------
  NO LB      ZA    FRAG     MASS         X           Y           Z
   0 C     6.0000    0    12.011    1.494508   -1.769454    0.714730
   1 C     6.0000    0    12.011    2.745909    0.501208    0.671222
   2 C     6.0000    0    12.011   -1.185486    2.731049   -0.577559
   3 C     6.0000    0    12.011   -2.459187    0.463249   -0.540821
   4 H     1.0000    0     1.008    2.433036   -3.524500    1.195659
   5 H     1.0000    0     1.008   -4.453045    0.339130   -0.987668
   6 C     6.0000    0    12.011    1.445762    2.780970    0.027724
   7 O     8.0000    0    15.999    2.681580    4.995193   -0.014268
   8 C     6.0000    0    12.011   -1.182082   -1.881755    0.103512
   9 O     8.0000    0    15.999   -2.359360   -3.948999    0.131755
  10 O     8.0000    0    15.999    5.226743    0.917054    1.191788
  11 O     8.0000    0    15.999   -2.178115    5.022662   -1.145575
  12 C     6.0000    0    12.011    6.761701   -1.204335    1.879833
  13 H     1.0000    0     1.008    6.818984   -2.589722    0.342615
  14 H     1.0000    0     1.008    8.647029   -0.444597    2.216437
  15 H     1.0000    0     1.008    6.037906   -2.096985    3.601727
  16 C     6.0000    0    12.011   -4.805741    5.124446   -1.776783
  17 H     1.0000    0     1.008   -5.971881    4.466223   -0.196510
  18 H     1.0000    0     1.008   -5.208481    7.108139   -2.165673
  19 H     1.0000    0     1.008   -5.207328    3.982292   -3.457572
  20 H     1.0000    0     1.008    4.444430    4.666416    0.443500

--------------------------------
INTERNAL COORDINATES (ANGSTROEM)
--------------------------------
 C      0   0   0     0.000000000000     0.00000000     0.00000000
 C      1   0   0     1.372172334613     0.00000000     0.00000000
 C      2   1   0     2.481356581580    90.93210015     0.00000000
 C      3   2   1     1.376529900423    89.55239415   359.97590391
 H      1   2   3     1.083497773109   122.23042679   180.06025980
 H      4   3   2     1.083269953653   121.78225654   179.95985424
 C      3   2   1     1.429006584702    29.79176698   180.09474102
 O      7   3   2     1.342045148123   119.15908201   180.02887179
 C      4   3   2     1.453572602238   121.32727620     0.00000000
 O      9   4   3     1.258983488565   120.96465664   180.03937107
 O      2   1   3     1.359321383747   127.18898966   179.93843263
 O      3   2   1     1.355297929943   144.04759103   179.88757176
 C     11   2   1     1.432672988054   118.17770750   359.70709448
 H     13  11   2     1.095488760114   110.56974436    61.16689054
 H     13  11   2     1.090280772898   105.74666890   180.25756130
 H     13  11   2     1.095488667064   110.55014584   299.35840794
 C     12   3   2     1.431050425113   117.51804309   180.01004752
 H     17  12   3     1.096100015777   110.91579684    61.10647622
 H     17  12   3     1.090730501603   105.67105084   180.11891907
 H     17  12   3     1.096155976558   110.91676468   299.12533718
 H      8   7   3     0.979376097116   107.75531603   180.05317779

---------------------------
INTERNAL COORDINATES (A.U.)
---------------------------
 C      0   0   0     0.000000000000     0.00000000     0.00000000
 C      1   0   0     2.593029920962     0.00000000     0.00000000
 C      2   1   0     4.689084379790    90.93210015     0.00000000
 C      3   2   1     2.601264526953    89.55239415   359.97590391
 H      1   2   3     2.047514057889   122.23042679   180.06025980
 H      4   3   2     2.047083541510   121.78225654   179.95985424
 C      3   2   1     2.700431088657    29.79176698   180.09474102
 O      7   3   2     2.536097789310   119.15908201   180.02887179
 C      4   3   2     2.746854134001   121.32727620     0.00000000
 O      9   4   3     2.379134000516   120.96465664   180.03937107
 O      2   1   3     2.568745143265   127.18898966   179.93843263
 O      3   2   1     2.561141917462   144.04759103   179.88757176
 C     11   2   1     2.707359586889   118.17770750   359.70709448
 H     13  11   2     2.070173739405   110.56974436    61.16689054
 H     13  11   2     2.060332069858   105.74666890   180.25756130
 H     13  11   2     2.070173563565   110.55014584   299.35840794
 C     12   3   2     2.704293387296   117.51804309   180.01004752
 H     17  12   3     2.071328845205   110.91579684    61.10647622
 H     17  12   3     2.061181933944   105.67105084   180.11891907
 H     17  12   3     2.071434595755   110.91676468   299.12533718
 H      8   7   3     1.850752605658   107.75531603   180.05317779

---------------------
BASIS SET INFORMATION
---------------------
There are 3 groups of distinct atoms

 Group   1 Type C   : 10s4p1d contracted to 3s2p1d pattern {631/31/1}
 Group   2 Type H   : 4s contracted to 2s pattern {31}
 Group   3 Type O   : 10s4p1d contracted to 3s2p1d pattern {631/31/1}

Atom   0C    basis set group =>   1
Atom   1C    basis set group =>   1
Atom   2C    basis set group =>   1
Atom   3C    basis set group =>   1
Atom   4H    basis set group =>   2
Atom   5H    basis set group =>   2
Atom   6C    basis set group =>   1
Atom   7O    basis set group =>   3
Atom   8C    basis set group =>   1
Atom   9O    basis set group =>   3
Atom  10O    basis set group =>   3
Atom  11O    basis set group =>   3
Atom  12C    basis set group =>   1
Atom  13H    basis set group =>   2
Atom  14H    basis set group =>   2
Atom  15H    basis set group =>   2
Atom  16C    basis set group =>   1
Atom  17H    basis set group =>   2
Atom  18H    basis set group =>   2
Atom  19H    basis set group =>   2
Atom  20H    basis set group =>   2
---------------------------------
AUXILIARY/J BASIS SET INFORMATION
---------------------------------
There are 3 groups of distinct atoms

 Group   1 Type C   : 12s5p4d2f1g contracted to 6s4p3d1f1g pattern {711111/2111/211/2/1}
 Group   2 Type H   : 5s2p1d contracted to 3s1p1d pattern {311/2/1}
 Group   3 Type O   : 12s5p4d2f1g contracted to 6s4p3d1f1g pattern {711111/2111/211/2/1}

Atom   0C    basis set group =>   1
Atom   1C    basis set group =>   1
Atom   2C    basis set group =>   1
Atom   3C    basis set group =>   1
Atom   4H    basis set group =>   2
Atom   5H    basis set group =>   2
Atom   6C    basis set group =>   1
Atom   7O    basis set group =>   3
Atom   8C    basis set group =>   1
Atom   9O    basis set group =>   3
Atom  10O    basis set group =>   3
Atom  11O    basis set group =>   3
Atom  12C    basis set group =>   1
Atom  13H    basis set group =>   2
Atom  14H    basis set group =>   2
Atom  15H    basis set group =>   2
Atom  16C    basis set group =>   1
Atom  17H    basis set group =>   2
Atom  18H    basis set group =>   2
Atom  19H    basis set group =>   2
Atom  20H    basis set group =>   2


           ************************************************************
           *        Program running with 4 parallel MPI-processes     *
           *              working on a common directory               *
           ************************************************************
------------------------------------------------------------------------------
                           ORCA GTO INTEGRAL CALCULATION
                           -- RI-GTO INTEGRALS CHOSEN --
------------------------------------------------------------------------------
------------------------------------------------------------------------------
                   ___                                                        
                  /   \      - P O W E R E D   B Y -                         
                 /     \                                                     
                 |  |  |   _    _      __       _____    __    __             
                 |  |  |  | |  | |    /  \     |  _  \  |  |  /  |          
                  \  \/   | |  | |   /    \    | | | |  |  | /  /          
                 / \  \   | |__| |  /  /\  \   | |_| |  |  |/  /          
                |  |  |   |  __  | /  /__\  \  |    /   |      \           
                |  |  |   | |  | | |   __   |  |    \   |  |\   \          
                \     /   | |  | | |  |  |  |  | |\  \  |  | \   \       
                 \___/    |_|  |_| |__|  |__|  |_| \__\ |__|  \__/        
                                                                              
                      - O R C A' S   B I G   F R I E N D -                    
                                      &                                       
                       - I N T E G R A L  F E E D E R -                       
                                                                              
 v1 FN, 2020, v2 2021                                                         
------------------------------------------------------------------------------


Reading SHARK input file Q9_1e_1H_B3LYP_631Gd_opt.SHARKINP.tmp ... ok
----------------------
SHARK INTEGRAL PACKAGE
----------------------

Number of atoms                             ...     21
Number of basis functions                   ...    186
Number of shells                            ...     90
Maximum angular momentum                    ...      2
Integral batch strategy                     ... SHARK/LIBINT Hybrid
RI-J (if used) integral strategy            ... SPLIT-RIJ (Revised 2003 algorithm where possible)
Printlevel                                  ...      1
Contraction scheme used                     ... SEGMENTED contraction
Coulomb Range Separation                    ... NOT USED
Exchange Range Separation                   ... NOT USED
Finite Nucleus Model                        ... NOT USED
Auxiliary Coulomb fitting basis             ... AVAILABLE
   # of basis functions in Aux-J            ...    687
   # of shells in Aux-J                     ...    225
   Maximum angular momentum in Aux-J        ...      4
Auxiliary J/K fitting basis                 ... NOT available
Auxiliary Correlation fitting basis         ... NOT available
Auxiliary 'external' fitting basis          ... NOT available
Integral threshold                          ...     2.500000e-11
Primitive cut-off                           ...     2.500000e-12
Primitive pair pre-selection threshold      ...     2.500000e-12

Calculating pre-screening integrals         ... done (  0.0 sec) Dimension = 90
Organizing shell pair data                  ... done (  0.0 sec)
Shell pair information
Total number of shell pairs                 ...      4095
Shell pairs after pre-screening             ...      3533
Total number of primitive shell pairs       ...     23715
Primitive shell pairs kept                  ...     12493
          la=0 lb=0:   1199 shell pairs
          la=1 lb=0:   1178 shell pairs
          la=1 lb=1:    291 shell pairs
          la=2 lb=0:    525 shell pairs
          la=2 lb=1:    272 shell pairs
          la=2 lb=2:     68 shell pairs

Calculating one electron integrals          ... done (  0.0 sec)
Calculating RI/J V-Matrix + Cholesky decomp.... done (  0.0 sec)
Calculating Nuclear repulsion               ... done (  0.0 sec) ENN=    702.015062603147 Eh

SHARK setup successfully completed in   0.2 seconds

Maximum memory used throughout the entire GTOINT-calculation: 13.6 MB


           ************************************************************
           *        Program running with 4 parallel MPI-processes     *
           *              working on a common directory               *
           ************************************************************
-------------------------------------------------------------------------------
                                 ORCA SCF
-------------------------------------------------------------------------------

------------
SCF SETTINGS
------------
Hamiltonian:
 Density Functional     Method          .... DFT(GTOs)
 Exchange Functional    Exchange        .... B88
   X-Alpha parameter    XAlpha          ....  0.666667
   Becke's b parameter  XBeta           ....  0.004200
 Correlation Functional Correlation     .... LYP
 LDA part of GGA corr.  LDAOpt          .... VWN-5
 Gradients option       PostSCFGGA      .... off
 Hybrid DFT is turned on
   Fraction HF Exchange ScalHFX         ....  0.200000
   Scaling of DF-GGA-X  ScalDFX         ....  0.720000
   Scaling of DF-GGA-C  ScalDFC         ....  0.810000
   Scaling of DF-LDA-C  ScalLDAC        ....  1.000000
   Perturbative correction              ....  0.000000
   Density functional embedding theory  .... OFF
   NL short-range parameter             ....  4.800000
 RI-approximation to the Coulomb term is turned on
   Number of AuxJ basis functions       .... 687
   RIJ-COSX (HFX calculated with COS-X)).... on


General Settings:
 Integral files         IntName         .... Q9_1e_1H_B3LYP_631Gd_opt
 Hartree-Fock type      HFTyp           .... UHF
 Total Charge           Charge          ....    0
 Multiplicity           Mult            ....    2
 Number of Electrons    NEL             ....   89
 Basis Dimension        Dim             ....  186
 Nuclear Repulsion      ENuc            ....    702.0150626031 Eh

Convergence Acceleration:
 DIIS                   CNVDIIS         .... on
   Start iteration      DIISMaxIt       ....    12
   Startup error        DIISStart       ....  0.200000
   # of expansion vecs  DIISMaxEq       ....     5
   Bias factor          DIISBfac        ....   1.050
   Max. coefficient     DIISMaxC        ....  10.000
 Trust-Rad. Augm. Hess. CNVTRAH         .... auto
   Auto Start mean grad. ratio tolernc. ....  1.125000
   Auto Start start iteration           ....     1
   Auto Start num. interpolation iter.  ....    10
   Max. Number of Micro iterations      ....    16
   Max. Number of Macro iterations      .... Maxiter - #DIIS iter
   Number of Davidson start vectors     ....     2
   Converg. threshold I  (grad. norm)   ....   1.000e-05
   Converg. threshold II (energy diff.) ....   1.000e-08
   Grad. Scal. Fac. for Micro threshold ....   0.100
   Minimum threshold for Micro iter.    ....   0.010
   NR start threshold (gradient norm)   ....   0.001
   Initial trust radius                 ....   0.400
   Minimum AH scaling param. (alpha)    ....   1.000
   Maximum AH scaling param. (alpha)    .... 1000.000
   Orbital update algorithm             .... Taylor
   White noise on init. David. guess    .... on
   Maximum white noise                  ....   0.010
   Quad. conv. algorithm                .... NR
 SOSCF                  CNVSOSCF        .... off
 Level Shifting         CNVShift        .... on
   Level shift para.    LevelShift      ....    0.2500
   Turn off err/grad.   ShiftErr        ....    0.0010
 Zerner damping         CNVZerner       .... off
 Static damping         CNVDamp         .... on
   Fraction old density DampFac         ....    0.7000
   Max. Damping (<1)    DampMax         ....    0.9800
   Min. Damping (>=0)   DampMin         ....    0.0000
   Turn off err/grad.   DampErr         ....    0.1000
 Fernandez-Rico         CNVRico         .... off

SCF Procedure:
 Maximum # iterations   MaxIter         ....   125
 SCF integral mode      SCFMode         .... Direct
   Integral package                     .... SHARK and LIBINT hybrid scheme
 Reset frequency        DirectResetFreq ....    20
 Integral Threshold     Thresh          ....  2.500e-11 Eh
 Primitive CutOff       TCut            ....  2.500e-12 Eh

Convergence Tolerance:
 Convergence Check Mode ConvCheckMode   .... Total+1el-Energy
 Convergence forced     ConvForced      .... 0
 Energy Change          TolE            ....  1.000e-08 Eh
 1-El. energy change                    ....  1.000e-05 Eh
 DIIS Error             TolErr          ....  5.000e-07


Diagonalization of the overlap matrix:
Smallest eigenvalue                        ... 4.817e-04
Time for diagonalization                   ...    0.006 sec
Threshold for overlap eigenvalues          ... 1.000e-08
Number of eigenvalues below threshold      ... 0
Time for construction of square roots      ...    0.003 sec
Total time needed                          ...    0.015 sec

---------------------
INITIAL GUESS: MOREAD
---------------------
Guess MOs are being read from file: Q9_1e_1H_B3LYP_631Gd_opt.gbw
Input Geometry matches current geometry (good)
Input basis set matches current basis set (good)
MOs were renormalized
MOs were reorthogonalized (Cholesky)
                      ------------------
                      INITIAL GUESS DONE (   0.0 sec)
                      ------------------
-------------------
DFT GRID GENERATION
-------------------

General Integration Accuracy     IntAcc      ... 4.959
Radial Grid Type                 RadialGrid  ... OptM3 with GC (2021)
Angular Grid (max. ang.)         AngularGrid ... 6 (Lebedev-590)
Angular grid pruning method      GridPruning ... 4 (adaptive)
Weight generation scheme         WeightScheme... Becke
Basis function cutoff            BFCut       ... 1.0000e-11
Integration weight cutoff        WCut        ... 1.0000e-14
Angular grids for H and He will be reduced by one unit
Partially contracted basis set               ... off
Rotationally invariant grid construction     ... off

Total number of grid points                  ...   249899
Total number of batches                      ...     3914
Average number of points per batch           ...       63
Average number of grid points per atom       ...    11900
Time for grid setup =    4.218 sec

--------------------
COSX GRID GENERATION
--------------------

GRIDX 1
-------
General Integration Accuracy     IntAcc      ... 4.020
Radial Grid Type                 RadialGrid  ... OptM3 with GC (2021)
Angular Grid (max. ang.)         AngularGrid ... 2 (Lebedev-110)
Angular grid pruning method      GridPruning ... 4 (adaptive)
Weight generation scheme         WeightScheme... Becke
Basis function cutoff            BFCut       ... 1.0000e-11
Integration weight cutoff        WCut        ... 1.0000e-14
Angular grids for H and He will be reduced by one unit
Partially contracted basis set               ... on
Rotationally invariant grid construction     ... off

Total number of grid points                  ...    28362
Total number of batches                      ...      456
Average number of points per batch           ...       62
Average number of grid points per atom       ...     1351
UseSFitting                                  ... on

GRIDX 2
-------
General Integration Accuracy     IntAcc      ... 4.338
Radial Grid Type                 RadialGrid  ... OptM3 with GC (2021)
Angular Grid (max. ang.)         AngularGrid ... 3 (Lebedev-194)
Angular grid pruning method      GridPruning ... 4 (adaptive)
Weight generation scheme         WeightScheme... Becke
Basis function cutoff            BFCut       ... 1.0000e-11
Integration weight cutoff        WCut        ... 1.0000e-14
Angular grids for H and He will be reduced by one unit
Partially contracted basis set               ... on
Rotationally invariant grid construction     ... off

Total number of grid points                  ...    62314
Total number of batches                      ...      985
Average number of points per batch           ...       63
Average number of grid points per atom       ...     2967
UseSFitting                                  ... on

GRIDX 3
-------
General Integration Accuracy     IntAcc      ... 4.871
Radial Grid Type                 RadialGrid  ... OptM3 with GC (2021)
Angular Grid (max. ang.)         AngularGrid ... 4 (Lebedev-302)
Angular grid pruning method      GridPruning ... 4 (adaptive)
Weight generation scheme         WeightScheme... Becke
Basis function cutoff            BFCut       ... 1.0000e-11
Integration weight cutoff        WCut        ... 1.0000e-14
Angular grids for H and He will be reduced by one unit
Partially contracted basis set               ... on
Rotationally invariant grid construction     ... off

Total number of grid points                  ...   117022
Total number of batches                      ...     1839
Average number of points per batch           ...       63
Average number of grid points per atom       ...     5572
UseSFitting                                  ... on

Time for X-Grid setup             =    1.943 sec


--------------------
CPCM SOLVATION MODEL
--------------------
CPCM parameters:
  Epsilon                                         ...      80.4000
  Refrac                                          ...       1.3300
  Rsolv                                           ...       1.3000
  Surface type                                    ... GAUSSIAN VDW
  Epsilon function type                           ...         CPCM
Radii:
 Radius for C  used is    3.8550 Bohr (=   2.0400 Ang.)
 Radius for H  used is    2.4944 Bohr (=   1.3200 Ang.)
 Radius for O  used is    3.4469 Bohr (=   1.8240 Ang.)
Calculating surface                               ...        done! (  0.0s)
GEPOL surface points                              ...         1164
GEPOL Volume                                      ...    1327.7674
GEPOL Surface-area                                ...     732.4296
Calculating surface distance matrix               ...        done! (  0.0s)
Performing Cholesky decomposition & store         ...        done! (  0.1s)
Overall time for CPCM initialization              ...                 0.1s
--------------
SCF ITERATIONS
--------------
ITER       Energy         Delta-E        Max-DP      RMS-DP      [F,P]     Damp
               ***  Starting incremental Fock matrix formation  ***
  0   -610.7745133847   0.000000000000 0.00000909  0.00000030  0.0001100 0.7000
  1   -610.7745133986  -0.000000013816 0.00000855  0.00000029  0.0000869 0.7000
                               ***Turning on DIIS***
  2   -610.7745134116  -0.000000013044 0.00002305  0.00000081  0.0000651 0.0000
               *** Restarting incremental Fock matrix formation ***
                                   *** Resetting DIIS ***
  3   -610.7745134422  -0.000000030568 0.00000259  0.00000010  0.0000062 0.0000
                 **** Energy Check signals convergence ****

               *****************************************************
               *                     SUCCESS                       *
               *           SCF CONVERGED AFTER   4 CYCLES          *
               *****************************************************

Old exchange energy                            =    -15.525007072 Eh
New exchange energy                            =    -15.525003868 Eh
Exchange energy change after final integration =      0.000003204 Eh
Total energy after final integration           =   -610.774510235 Eh
Final COS-X integration done in                =     8.895 sec

----------------
TOTAL SCF ENERGY
----------------

Total Energy       :         -610.77451024 Eh          -16620.01937 eV

Components:
Nuclear Repulsion  :          702.01506260 Eh           19102.80102 eV
Electronic Energy  :        -1312.78957284 Eh          -35722.82039 eV
One Electron Energy:        -2226.37112859 Eh          -60582.63837 eV
Two Electron Energy:          913.58155575 Eh           24859.81798 eV
Max COSX asymmetry :            0.00000009 Eh               0.00000 eV
CPCM Dielectric    :           -0.02249624 Eh              -0.61215 eV

Virial components:
Potential Energy   :        -1217.98987308 Eh          -33143.18941 eV
Kinetic Energy     :          607.21536284 Eh           16523.17004 eV
Virial Ratio       :            2.00586143


DFT components:
N(Alpha)           :       44.999997678845 electrons
N(Beta)            :       43.999997358677 electrons
N(Total)           :       88.999995037522 electrons
E(X)               :      -61.740170788860 Eh       
E(C)               :       -3.621135404851 Eh       
E(XC)              :      -65.361306193711 Eh       
DFET-embed. en.    :        0.000000000000 Eh       
CPCM Solvation Model Properties:
Surface-charge          :           -0.01423770
Charge-correction       :           -0.00009728 Eh              -0.00265 eV
Free-energy (cav+disp)  :  This term is not implemented in the current solvation scheme

---------------
SCF CONVERGENCE
---------------

  Last Energy change         ...    2.7538e-09  Tolerance :   1.0000e-08
  Last MAX-Density change    ...    0.0000e+00  Tolerance :   1.0000e-07
  Last RMS-Density change    ...    0.0000e+00  Tolerance :   5.0000e-09
  Last DIIS Error            ...    1.2510e-06  Tolerance :   5.0000e-07

             **** THE GBW FILE WAS UPDATED (Q9_1e_1H_B3LYP_631Gd_opt.gbw) ****
             **** DENSITY Q9_1e_1H_B3LYP_631Gd_opt.scfp WAS UPDATED ****
             **** ENERGY FILE WAS UPDATED (Q9_1e_1H_B3LYP_631Gd_opt.en.tmp) ****
----------------------
UHF SPIN CONTAMINATION
----------------------

Warning: in a DFT calculation there is little theoretical justification to 
         calculate <S**2> as in Hartree-Fock theory. We will do it anyways
         but you should keep in mind that the values have only limited relevance

Expectation value of <S**2>     :     0.770949
Ideal value S*(S+1) for S=0.5   :     0.750000
Deviation                       :     0.020949

             **** THE GBW FILE WAS UPDATED (Q9_1e_1H_B3LYP_631Gd_opt.gbw) ****
             **** DENSITY Q9_1e_1H_B3LYP_631Gd_opt.scfp WAS UPDATED ****
----------------
ORBITAL ENERGIES
----------------
                 SPIN UP ORBITALS
  NO   OCC          E(Eh)            E(eV) 
   0   1.0000     -19.198641      -522.4216 
   1   1.0000     -19.190566      -522.2019 
   2   1.0000     -19.182376      -521.9790 
   3   1.0000     -19.115492      -520.1590 
   4   1.0000     -10.271001      -279.4882 
   5   1.0000     -10.260144      -279.1927 
   6   1.0000     -10.258796      -279.1560 
   7   1.0000     -10.249632      -278.9067 
   8   1.0000     -10.228370      -278.3281 
   9   1.0000     -10.224453      -278.2215 
  10   1.0000     -10.182949      -277.0921 
  11   1.0000     -10.181150      -277.0432 
  12   1.0000      -1.101433       -29.9715 
  13   1.0000      -1.074061       -29.2267 
  14   1.0000      -1.063087       -28.9281 
  15   1.0000      -1.008156       -27.4333 
  16   1.0000      -0.846471       -23.0336 
  17   1.0000      -0.766686       -20.8626 
  18   1.0000      -0.740298       -20.1445 
  19   1.0000      -0.712488       -19.3878 
  20   1.0000      -0.687308       -18.7026 
  21   1.0000      -0.608818       -16.5668 
  22   1.0000      -0.592884       -16.1332 
  23   1.0000      -0.565916       -15.3994 
  24   1.0000      -0.526689       -14.3319 
  25   1.0000      -0.512680       -13.9507 
  26   1.0000      -0.500319       -13.6144 
  27   1.0000      -0.481050       -13.0900 
  28   1.0000      -0.465635       -12.6706 
  29   1.0000      -0.457091       -12.4381 
  30   1.0000      -0.439883       -11.9698 
  31   1.0000      -0.431697       -11.7471 
  32   1.0000      -0.423241       -11.5170 
  33   1.0000      -0.409337       -11.1386 
  34   1.0000      -0.404558       -11.0086 
  35   1.0000      -0.395277       -10.7560 
  36   1.0000      -0.367610       -10.0032 
  37   1.0000      -0.353171        -9.6103 
  38   1.0000      -0.351843        -9.5741 
  39   1.0000      -0.345629        -9.4050 
  40   1.0000      -0.342557        -9.3214 
  41   1.0000      -0.273832        -7.4513 
  42   1.0000      -0.246154        -6.6982 
  43   1.0000      -0.236387        -6.4324 
  44   1.0000      -0.193093        -5.2543 
  45   0.0000       0.010787         0.2935 
  46   0.0000       0.016137         0.4391 
  47   0.0000       0.069076         1.8797 
  48   0.0000       0.110837         3.0160 
  49   0.0000       0.119517         3.2522 
  50   0.0000       0.127048         3.4571 
  51   0.0000       0.139555         3.7975 
  52   0.0000       0.160646         4.3714 
  53   0.0000       0.165435         4.5017 
  54   0.0000       0.168114         4.5746 
  55   0.0000       0.170196         4.6313 
  56   0.0000       0.178927         4.8689 
  57   0.0000       0.181528         4.9396 
  58   0.0000       0.188290         5.1236 
  59   0.0000       0.216392         5.8883 
  60   0.0000       0.247327         6.7301 
  61   0.0000       0.267391         7.2761 
  62   0.0000       0.287298         7.8178 
  63   0.0000       0.320333         8.7167 
  64   0.0000       0.338520         9.2116 
  65   0.0000       0.390118        10.6157 
  66   0.0000       0.428944        11.6721 
  67   0.0000       0.467956        12.7337 
  68   0.0000       0.495374        13.4798 
  69   0.0000       0.495435        13.4815 
  70   0.0000       0.501042        13.6340 
  71   0.0000       0.527121        14.3437 
  72   0.0000       0.533670        14.5219 
  73   0.0000       0.545576        14.8459 
  74   0.0000       0.558834        15.2066 
  75   0.0000       0.566493        15.4151 
  76   0.0000       0.577144        15.7049 
  77   0.0000       0.590526        16.0690 
  78   0.0000       0.601657        16.3719 
  79   0.0000       0.614530        16.7222 
  80   0.0000       0.621809        16.9203 
  81   0.0000       0.649761        17.6809 
  82   0.0000       0.669895        18.2288 
  83   0.0000       0.670766        18.2525 
  84   0.0000       0.681513        18.5449 
  85   0.0000       0.688717        18.7409 
  86   0.0000       0.735984        20.0271 
  87   0.0000       0.762166        20.7396 
  88   0.0000       0.784079        21.3359 
  89   0.0000       0.795914        21.6579 
  90   0.0000       0.837037        22.7769 
  91   0.0000       0.848404        23.0862 
  92   0.0000       0.864799        23.5324 
  93   0.0000       0.866261        23.5722 
  94   0.0000       0.872570        23.7438 
  95   0.0000       0.872911        23.7531 
  96   0.0000       0.903134        24.5755 
  97   0.0000       0.913377        24.8543 
  98   0.0000       0.919675        25.0256 
  99   0.0000       0.935222        25.4487 
 100   0.0000       0.943174        25.6651 
 101   0.0000       0.969064        26.3696 
 102   0.0000       0.980909        26.6919 
 103   0.0000       1.004717        27.3397 
 104   0.0000       1.008062        27.4308 
 105   0.0000       1.018978        27.7278 
 106   0.0000       1.034638        28.1539 
 107   0.0000       1.051304        28.6074 
 108   0.0000       1.062324        28.9073 
 109   0.0000       1.063205        28.9313 
 110   0.0000       1.090922        29.6855 
 111   0.0000       1.099722        29.9249 
 112   0.0000       1.146454        31.1966 
 113   0.0000       1.181130        32.1402 
 114   0.0000       1.206899        32.8414 
 115   0.0000       1.238878        33.7116 
 116   0.0000       1.252735        34.0886 
 117   0.0000       1.321645        35.9638 
 118   0.0000       1.331216        36.2242 
 119   0.0000       1.352337        36.7990 
 120   0.0000       1.366661        37.1887 
 121   0.0000       1.385374        37.6979 
 122   0.0000       1.386096        37.7176 
 123   0.0000       1.408822        38.3360 
 124   0.0000       1.415344        38.5135 
 125   0.0000       1.432471        38.9795 
 126   0.0000       1.505725        40.9729 
 127   0.0000       1.512446        41.1557 
 128   0.0000       1.519807        41.3560 
 129   0.0000       1.654741        45.0278 
 130   0.0000       1.666583        45.3500 
 131   0.0000       1.697120        46.1810 
 132   0.0000       1.714691        46.6591 
 133   0.0000       1.741568        47.3905 
 134   0.0000       1.766128        48.0588 
 135   0.0000       1.801104        49.0105 
 136   0.0000       1.807762        49.1917 
 137   0.0000       1.817780        49.4643 
 138   0.0000       1.838222        50.0206 
 139   0.0000       1.853323        50.4315 
 140   0.0000       1.880863        51.1809 
 141   0.0000       1.894895        51.5627 
 142   0.0000       1.929174        52.4955 
 143   0.0000       1.946302        52.9616 
 144   0.0000       1.959525        53.3214 
 145   0.0000       1.966592        53.5137 
 146   0.0000       1.969446        53.5914 
 147   0.0000       1.988647        54.1138 
 148   0.0000       2.007213        54.6190 
 149   0.0000       2.039850        55.5071 
 150   0.0000       2.082290        56.6620 
 151   0.0000       2.088083        56.8196 
 152   0.0000       2.096615        57.0518 
 153   0.0000       2.120931        57.7135 
 154   0.0000       2.144629        58.3583 
 155   0.0000       2.226277        60.5801 
 156   0.0000       2.227252        60.6066 
 157   0.0000       2.228894        60.6513 
 158   0.0000       2.253418        61.3186 
 159   0.0000       2.256969        61.4153 
 160   0.0000       2.295526        62.4644 
 161   0.0000       2.312214        62.9185 
 162   0.0000       2.348828        63.9149 
 163   0.0000       2.367182        64.4143 
 164   0.0000       2.374405        64.6109 
 165   0.0000       2.438128        66.3448 
 166   0.0000       2.438423        66.3529 
 167   0.0000       2.478100        67.4325 
 168   0.0000       2.547846        69.3304 
 169   0.0000       2.552482        69.4566 
 170   0.0000       2.597373        70.6781 
 171   0.0000       2.622763        71.3690 
 172   0.0000       2.648054        72.0572 
 173   0.0000       2.650231        72.1165 
 174   0.0000       2.671865        72.7052 
 175   0.0000       2.765320        75.2482 
 176   0.0000       2.771378        75.4130 
 177   0.0000       2.780819        75.6699 
 178   0.0000       2.827841        76.9495 
 179   0.0000       2.966359        80.7187 
 180   0.0000       2.984796        81.2204 
 181   0.0000       3.029759        82.4439 
 182   0.0000       3.035290        82.5944 
 183   0.0000       3.068981        83.5112 
 184   0.0000       3.307532        90.0025 
 185   0.0000       3.415515        92.9409 

                 SPIN DOWN ORBITALS
  NO   OCC          E(Eh)            E(eV) 
   0   1.0000     -19.194845      -522.3183 
   1   1.0000     -19.190533      -522.2009 
   2   1.0000     -19.182359      -521.9785 
   3   1.0000     -19.107679      -519.9464 
   4   1.0000     -10.264759      -279.3183 
   5   1.0000     -10.261248      -279.2228 
   6   1.0000     -10.259925      -279.1868 
   7   1.0000     -10.250032      -278.9176 
   8   1.0000     -10.228372      -278.3281 
   9   1.0000     -10.224453      -278.2215 
  10   1.0000     -10.180299      -277.0200 
  11   1.0000     -10.178536      -276.9720 
  12   1.0000      -1.096194       -29.8290 
  13   1.0000      -1.073886       -29.2219 
  14   1.0000      -1.060142       -28.8479 
  15   1.0000      -0.994137       -27.0519 
  16   1.0000      -0.839733       -22.8503 
  17   1.0000      -0.765336       -20.8258 
  18   1.0000      -0.733536       -19.9605 
  19   1.0000      -0.709581       -19.3087 
  20   1.0000      -0.680977       -18.5303 
  21   1.0000      -0.605822       -16.4852 
  22   1.0000      -0.589869       -16.0512 
  23   1.0000      -0.563356       -15.3297 
  24   1.0000      -0.524890       -14.2830 
  25   1.0000      -0.510700       -13.8969 
  26   1.0000      -0.499882       -13.6025 
  27   1.0000      -0.475906       -12.9501 
  28   1.0000      -0.465495       -12.6668 
  29   1.0000      -0.454784       -12.3753 
  30   1.0000      -0.437356       -11.9011 
  31   1.0000      -0.419886       -11.4257 
  32   1.0000      -0.415065       -11.2945 
  33   1.0000      -0.406617       -11.0646 
  34   1.0000      -0.400122       -10.8879 
  35   1.0000      -0.370036       -10.0692 
  36   1.0000      -0.364647        -9.9225 
  37   1.0000      -0.352514        -9.5924 
  38   1.0000      -0.351365        -9.5611 
  39   1.0000      -0.341698        -9.2981 
  40   1.0000      -0.333862        -9.0848 
  41   1.0000      -0.249364        -6.7855 
  42   1.0000      -0.238322        -6.4851 
  43   1.0000      -0.226618        -6.1666 
  44   0.0000      -0.111668        -3.0386 
  45   0.0000       0.021884         0.5955 
  46   0.0000       0.042559         1.1581 
  47   0.0000       0.070685         1.9234 
  48   0.0000       0.111662         3.0385 
  49   0.0000       0.119735         3.2582 
  50   0.0000       0.127167         3.4604 
  51   0.0000       0.139903         3.8069 
  52   0.0000       0.162372         4.4184 
  53   0.0000       0.169293         4.6067 
  54   0.0000       0.170227         4.6321 
  55   0.0000       0.178130         4.8472 
  56   0.0000       0.179694         4.8897 
  57   0.0000       0.184682         5.0255 
  58   0.0000       0.189225         5.1491 
  59   0.0000       0.220186         5.9916 
  60   0.0000       0.250711         6.8222 
  61   0.0000       0.268373         7.3028 
  62   0.0000       0.292084         7.9480 
  63   0.0000       0.326461         8.8834 
  64   0.0000       0.341972         9.3055 
  65   0.0000       0.393173        10.6988 
  66   0.0000       0.431777        11.7493 
  67   0.0000       0.469233        12.7685 
  68   0.0000       0.497928        13.5493 
  69   0.0000       0.501645        13.6505 
  70   0.0000       0.504032        13.7154 
  71   0.0000       0.530939        14.4476 
  72   0.0000       0.535366        14.5681 
  73   0.0000       0.546249        14.8642 
  74   0.0000       0.560869        15.2620 
  75   0.0000       0.567584        15.4447 
  76   0.0000       0.578184        15.7332 
  77   0.0000       0.604073        16.4377 
  78   0.0000       0.604416        16.4470 
  79   0.0000       0.621197        16.9036 
  80   0.0000       0.623667        16.9709 
  81   0.0000       0.650666        17.7055 
  82   0.0000       0.672586        18.3020 
  83   0.0000       0.673380        18.3236 
  84   0.0000       0.686579        18.6828 
  85   0.0000       0.690878        18.7997 
  86   0.0000       0.737602        20.0712 
  87   0.0000       0.762849        20.7582 
  88   0.0000       0.789822        21.4921 
  89   0.0000       0.799574        21.7575 
  90   0.0000       0.838124        22.8065 
  91   0.0000       0.849114        23.1056 
  92   0.0000       0.865325        23.5467 
  93   0.0000       0.868590        23.6355 
  94   0.0000       0.874016        23.7832 
  95   0.0000       0.875596        23.8262 
  96   0.0000       0.905097        24.6290 
  97   0.0000       0.914692        24.8900 
  98   0.0000       0.930319        25.3153 
  99   0.0000       0.936502        25.4835 
 100   0.0000       0.944003        25.6876 
 101   0.0000       0.970917        26.4200 
 102   0.0000       0.982311        26.7301 
 103   0.0000       1.009188        27.4614 
 104   0.0000       1.024191        27.8697 
 105   0.0000       1.030582        28.0436 
 106   0.0000       1.036386        28.2015 
 107   0.0000       1.052254        28.6333 
 108   0.0000       1.064148        28.9570 
 109   0.0000       1.065866        29.0037 
 110   0.0000       1.093764        29.7628 
 111   0.0000       1.102158        29.9912 
 112   0.0000       1.146924        31.2094 
 113   0.0000       1.184271        32.2256 
 114   0.0000       1.216332        33.0981 
 115   0.0000       1.240365        33.7520 
 116   0.0000       1.254366        34.1330 
 117   0.0000       1.329172        36.1686 
 118   0.0000       1.334660        36.3179 
 119   0.0000       1.354374        36.8544 
 120   0.0000       1.368404        37.2362 
 121   0.0000       1.390173        37.8285 
 122   0.0000       1.390936        37.8493 
 123   0.0000       1.410276        38.3756 
 124   0.0000       1.424889        38.7732 
 125   0.0000       1.440187        39.1895 
 126   0.0000       1.507788        41.0290 
 127   0.0000       1.514350        41.2075 
 128   0.0000       1.520222        41.3674 
 129   0.0000       1.657297        45.0974 
 130   0.0000       1.668583        45.4045 
 131   0.0000       1.704202        46.3737 
 132   0.0000       1.720852        46.8268 
 133   0.0000       1.743348        47.4389 
 134   0.0000       1.770142        48.1680 
 135   0.0000       1.803477        49.0751 
 136   0.0000       1.824133        49.6372 
 137   0.0000       1.824531        49.6480 
 138   0.0000       1.842217        50.1293 
 139   0.0000       1.861132        50.6440 
 140   0.0000       1.888677        51.3935 
 141   0.0000       1.896038        51.5938 
 142   0.0000       1.935691        52.6728 
 143   0.0000       1.955202        53.2038 
 144   0.0000       1.961937        53.3870 
 145   0.0000       1.976380        53.7800 
 146   0.0000       1.976799        53.7914 
 147   0.0000       1.991139        54.1816 
 148   0.0000       2.009032        54.6685 
 149   0.0000       2.045451        55.6596 
 150   0.0000       2.083743        56.7015 
 151   0.0000       2.089216        56.8505 
 152   0.0000       2.099372        57.1268 
 153   0.0000       2.123164        57.7742 
 154   0.0000       2.150612        58.5211 
 155   0.0000       2.227423        60.6113 
 156   0.0000       2.231886        60.7327 
 157   0.0000       2.234401        60.8011 
 158   0.0000       2.257360        61.4259 
 159   0.0000       2.258040        61.4444 
 160   0.0000       2.296375        62.4875 
 161   0.0000       2.317344        63.0581 
 162   0.0000       2.353711        64.0477 
 163   0.0000       2.370323        64.4998 
 164   0.0000       2.375329        64.6360 
 165   0.0000       2.442221        66.4562 
 166   0.0000       2.446596        66.5753 
 167   0.0000       2.479752        67.4775 
 168   0.0000       2.550461        69.4016 
 169   0.0000       2.562605        69.7320 
 170   0.0000       2.601796        70.7985 
 171   0.0000       2.626418        71.4685 
 172   0.0000       2.655384        72.2567 
 173   0.0000       2.656901        72.2979 
 174   0.0000       2.676552        72.8327 
 175   0.0000       2.769866        75.3719 
 176   0.0000       2.776278        75.5464 
 177   0.0000       2.782913        75.7269 
 178   0.0000       2.830327        77.0171 
 179   0.0000       2.969781        80.8118 
 180   0.0000       2.985663        81.2440 
 181   0.0000       3.031714        82.4971 
 182   0.0000       3.037719        82.6605 
 183   0.0000       3.071706        83.5854 
 184   0.0000       3.308870        90.0389 
 185   0.0000       3.417081        92.9835 

                    ********************************
                    * MULLIKEN POPULATION ANALYSIS *
                    ********************************

--------------------------------------------
MULLIKEN ATOMIC CHARGES AND SPIN POPULATIONS
--------------------------------------------
   0 C :   -0.311901    0.205378
   1 C :    0.370617   -0.089607
   2 C :    0.366189   -0.090611
   3 C :   -0.318029    0.202108
   4 H :    0.171157   -0.009913
   5 H :    0.168057   -0.009871
   6 C :    0.243964    0.403947
   7 O :   -0.610271    0.114561
   8 C :    0.396777   -0.025465
   9 O :   -0.555704    0.297753
  10 O :   -0.525794    0.003447
  11 O :   -0.498613    0.003114
  12 C :   -0.231054   -0.000007
  13 H :    0.182192   -0.000224
  14 H :    0.193320    0.000004
  15 H :    0.182365   -0.000233
  16 C :   -0.233850    0.000090
  17 H :    0.177606   -0.000271
  18 H :    0.188325    0.000002
  19 H :    0.177411   -0.000278
  20 H :    0.467235   -0.003923
Sum of atomic charges         :   -0.0000000
Sum of atomic spin populations:    1.0000000

-----------------------------------------------------
MULLIKEN REDUCED ORBITAL CHARGES AND SPIN POPULATIONS
-----------------------------------------------------
CHARGE
  0 C s       :     3.231793  s :     3.231793
      pz      :     1.077709  p :     3.048259
      px      :     1.005395
      py      :     0.965156
      dz2     :     0.003210  d :     0.031848
      dxz     :     0.003915
      dyz     :     0.004642
      dx2y2   :     0.009355
      dxy     :     0.010725
  1 C s       :     3.055603  s :     3.055603
      pz      :     0.976279  p :     2.502361
      px      :     0.656107
      py      :     0.869974
      dz2     :     0.006012  d :     0.071419
      dxz     :     0.015326
      dyz     :     0.008822
      dx2y2   :     0.021173
      dxy     :     0.020086
  2 C s       :     3.061102  s :     3.061102
      pz      :     0.965370  p :     2.500923
      px      :     0.825653
      py      :     0.709900
      dz2     :     0.006221  d :     0.071785
      dxz     :     0.007411
      dyz     :     0.016845
      dx2y2   :     0.023607
      dxy     :     0.017701
  3 C s       :     3.233445  s :     3.233445
      pz      :     1.082842  p :     3.052974
      px      :     0.988527
      py      :     0.981604
      dz2     :     0.003258  d :     0.031610
      dxz     :     0.003005
      dyz     :     0.005337
      dx2y2   :     0.011120
      dxy     :     0.008889
  4 H s       :     0.828843  s :     0.828843
  5 H s       :     0.831943  s :     0.831943
  6 C s       :     3.100939  s :     3.100939
      pz      :     0.978182  p :     2.586922
      px      :     0.894895
      py      :     0.713844
      dz2     :     0.005851  d :     0.068175
      dxz     :     0.008506
      dyz     :     0.013661
      dx2y2   :     0.020836
      dxy     :     0.019322
  7 O s       :     3.891044  s :     3.891044
      pz      :     1.767233  p :     4.689714
      px      :     1.386820
      py      :     1.535660
      dz2     :     0.003812  d :     0.029514
      dxz     :     0.002590
      dyz     :     0.005710
      dx2y2   :     0.010974
      dxy     :     0.006428
  8 C s       :     3.066638  s :     3.066638
      pz      :     0.853839  p :     2.449811
      px      :     0.809638
      py      :     0.786334
      dz2     :     0.005654  d :     0.086774
      dxz     :     0.008910
      dyz     :     0.015161
      dx2y2   :     0.032036
      dxy     :     0.025014
  9 O s       :     3.865129  s :     3.865129
      pz      :     1.439273  p :     4.666440
      px      :     1.729821
      py      :     1.497346
      dz2     :     0.002383  d :     0.024135
      dxz     :     0.002069
      dyz     :     0.006172
      dx2y2   :     0.006433
      dxy     :     0.007079
 10 O s       :     3.872891  s :     3.872891
      pz      :     1.763776  p :     4.623606
      px      :     1.295804
      py      :     1.564025
      dz2     :     0.003902  d :     0.029297
      dxz     :     0.005377
      dyz     :     0.003519
      dx2y2   :     0.008746
      dxy     :     0.007752
 11 O s       :     3.873168  s :     3.873168
      pz      :     1.750423  p :     4.595629
      px      :     1.352437
      py      :     1.492769
      dz2     :     0.004069  d :     0.029816
      dxz     :     0.003883
      dyz     :     0.005124
      dx2y2   :     0.010219
      dxy     :     0.006520
 12 C s       :     3.267323  s :     3.267323
      pz      :     1.080262  p :     2.906683
      px      :     0.970400
      py      :     0.856021
      dz2     :     0.009068  d :     0.057048
      dxz     :     0.005614
      dyz     :     0.017047
      dx2y2   :     0.010698
      dxy     :     0.014622
 13 H s       :     0.817808  s :     0.817808
 14 H s       :     0.806680  s :     0.806680
 15 H s       :     0.817635  s :     0.817635
 16 C s       :     3.265823  s :     3.265823
      pz      :     1.081781  p :     2.910673
      px      :     0.700645
      py      :     1.128247
      dz2     :     0.008731  d :     0.057353
      dxz     :     0.015544
      dyz     :     0.007485
      dx2y2   :     0.017723
      dxy     :     0.007869
 17 H s       :     0.822394  s :     0.822394
 18 H s       :     0.811675  s :     0.811675
 19 H s       :     0.822589  s :     0.822589
 20 H s       :     0.532765  s :     0.532765

SPIN
  0 C s       :     0.021902  s :     0.021902
      pz      :     0.159246  p :     0.184351
      px      :     0.013891
      py      :     0.011214
      dz2     :    -0.000339  d :    -0.000874
      dxz     :    -0.000019
      dyz     :    -0.000412
      dx2y2   :    -0.000006
      dxy     :    -0.000098
  1 C s       :    -0.018349  s :    -0.018349
      pz      :    -0.045615  p :    -0.075000
      px      :    -0.013320
      py      :    -0.016066
      dz2     :     0.000538  d :     0.003742
      dxz     :     0.000101
      dyz     :     0.002846
      dx2y2   :     0.000009
      dxy     :     0.000247
  2 C s       :    -0.018190  s :    -0.018190
      pz      :    -0.046555  p :    -0.076044
      px      :    -0.019361
      py      :    -0.010129
      dz2     :     0.000453  d :     0.003623
      dxz     :     0.002942
      dyz     :    -0.000020
      dx2y2   :     0.000242
      dxy     :     0.000007
  3 C s       :     0.021078  s :     0.021078
      pz      :     0.157056  p :     0.181891
      px      :     0.015117
      py      :     0.009719
      dz2     :    -0.000332  d :    -0.000861
      dxz     :    -0.000157
      dyz     :    -0.000270
      dx2y2   :    -0.000105
      dxy     :     0.000003
  4 H s       :    -0.009913  s :    -0.009913
  5 H s       :    -0.009871  s :    -0.009871
  6 C s       :     0.036884  s :     0.036884
      pz      :     0.317491  p :     0.366618
      px      :     0.029853
      py      :     0.019275
      dz2     :    -0.000794  d :     0.000444
      dxz     :     0.000027
      dyz     :     0.001025
      dx2y2   :     0.000158
      dxy     :     0.000029
  7 O s       :     0.002795  s :     0.002795
      pz      :     0.107745  p :     0.111476
      px      :     0.007273
      py      :    -0.003542
      dz2     :    -0.000046  d :     0.000290
      dxz     :     0.000629
      dyz     :    -0.000231
      dx2y2   :     0.000035
      dxy     :    -0.000097
  8 C s       :    -0.008993  s :    -0.008993
      pz      :    -0.001609  p :    -0.021791
      px      :    -0.010444
      py      :    -0.009738
      dz2     :     0.000109  d :     0.005319
      dxz     :     0.001431
      dyz     :     0.003602
      dx2y2   :     0.000131
      dxy     :     0.000047
  9 O s       :     0.007962  s :     0.007962
      pz      :     0.264115  p :     0.290863
      px      :     0.017149
      py      :     0.009598
      dz2     :     0.000055  d :    -0.001072
      dxz     :    -0.000238
      dyz     :    -0.000743
      dx2y2   :    -0.000095
      dxy     :    -0.000051
 10 O s       :     0.000135  s :     0.000135
      pz      :     0.002185  p :     0.003459
      px      :     0.001078
      py      :     0.000197
      dz2     :    -0.000016  d :    -0.000148
      dxz     :    -0.000103
      dyz     :     0.000021
      dx2y2   :    -0.000013
      dxy     :    -0.000036
 11 O s       :     0.000148  s :     0.000148
      pz      :     0.001792  p :     0.003109
      px      :     0.000081
      py      :     0.001237
      dz2     :    -0.000022  d :    -0.000143
      dxz     :    -0.000010
      dyz     :    -0.000069
      dx2y2   :    -0.000020
      dxy     :    -0.000023
 12 C s       :    -0.000085  s :    -0.000085
      pz      :     0.000509  p :     0.000008
      px      :    -0.000189
      py      :    -0.000312
      dz2     :     0.000017  d :     0.000070
      dxz     :     0.000014
      dyz     :     0.000034
      dx2y2   :     0.000005
      dxy     :     0.000001
 13 H s       :    -0.000224  s :    -0.000224
 14 H s       :     0.000004  s :     0.000004
 15 H s       :    -0.000233  s :    -0.000233
 16 C s       :    -0.000079  s :    -0.000079
      pz      :     0.000579  p :     0.000099
      px      :    -0.000387
      py      :    -0.000093
      dz2     :     0.000015  d :     0.000069
      dxz     :     0.000054
      dyz     :    -0.000006
      dx2y2   :    -0.000000
      dxy     :     0.000007
 17 H s       :    -0.000271  s :    -0.000271
 18 H s       :     0.000002  s :     0.000002
 19 H s       :    -0.000278  s :    -0.000278
 20 H s       :    -0.003923  s :    -0.003923


                     *******************************
                     * LOEWDIN POPULATION ANALYSIS *
                     *******************************

-------------------------------------------
LOEWDIN ATOMIC CHARGES AND SPIN POPULATIONS
-------------------------------------------
   0 C :   -0.208302    0.166880
   1 C :    0.048671   -0.038277
   2 C :    0.057259   -0.039694
   3 C :   -0.211508    0.164660
   4 H :    0.157153   -0.005245
   5 H :    0.156222   -0.005171
   6 C :    0.070278    0.332392
   7 O :   -0.266830    0.128276
   8 C :    0.066201    0.009617
   9 O :   -0.316700    0.287024
  10 O :   -0.171023    0.001485
  11 O :   -0.163025    0.000936
  12 C :   -0.202864   -0.000074
  13 H :    0.136801    0.000055
  14 H :    0.148339    0.000001
  15 H :    0.136936    0.000053
  16 C :   -0.205846   -0.000018
  17 H :    0.133756    0.000037
  18 H :    0.145288   -0.000001
  19 H :    0.133668    0.000034
  20 H :    0.355526   -0.002969

----------------------------------------------------
LOEWDIN REDUCED ORBITAL CHARGES AND SPIN POPULATIONS
----------------------------------------------------
CHARGE
  0 C s       :     2.934300  s :     2.934300
      pz      :     1.070931  p :     3.197277
      px      :     1.054253
      py      :     1.072093
      dz2     :     0.006746  d :     0.076725
      dxz     :     0.008516
      dyz     :     0.008523
      dx2y2   :     0.025407
      dxy     :     0.027532
  1 C s       :     2.849244  s :     2.849244
      pz      :     0.976838  p :     2.928729
      px      :     0.880127
      py      :     1.071764
      dz2     :     0.013627  d :     0.173355
      dxz     :     0.032759
      dyz     :     0.019473
      dx2y2   :     0.052953
      dxy     :     0.054543
  2 C s       :     2.847489  s :     2.847489
      pz      :     0.968366  p :     2.921689
      px      :     1.004903
      py      :     0.948420
      dz2     :     0.013809  d :     0.173563
      dxz     :     0.016494
      dyz     :     0.036012
      dx2y2   :     0.062115
      dxy     :     0.045133
  3 C s       :     2.935072  s :     2.935072
      pz      :     1.074452  p :     3.200409
      px      :     1.084107
      py      :     1.041850
      dz2     :     0.006755  d :     0.076027
      dxz     :     0.004941
      dyz     :     0.011768
      dx2y2   :     0.027791
      dxy     :     0.024773
  4 H s       :     0.842847  s :     0.842847
  5 H s       :     0.843778  s :     0.843778
  6 C s       :     2.861015  s :     2.861015
      pz      :     0.969699  p :     2.905822
      px      :     1.008442
      py      :     0.927682
      dz2     :     0.012988  d :     0.162885
      dxz     :     0.017704
      dyz     :     0.029063
      dx2y2   :     0.053648
      dxy     :     0.049482
  7 O s       :     3.511293  s :     3.511293
      pz      :     1.751379  p :     4.699666
      px      :     1.387334
      py      :     1.560953
      dz2     :     0.006003  d :     0.055871
      dxz     :     0.005100
      dyz     :     0.009477
      dx2y2   :     0.021720
      dxy     :     0.013572
  8 C s       :     2.857848  s :     2.857848
      pz      :     0.865811  p :     2.865051
      px      :     1.009853
      py      :     0.989386
      dz2     :     0.013396  d :     0.210900
      dxz     :     0.019169
      dyz     :     0.032716
      dx2y2   :     0.081805
      dxy     :     0.063814
  9 O s       :     3.578053  s :     3.578053
      pz      :     1.426119  p :     4.689908
      px      :     1.722858
      py      :     1.540931
      dz2     :     0.005973  d :     0.048739
      dxz     :     0.003176
      dyz     :     0.009556
      dx2y2   :     0.013526
      dxy     :     0.016508
 10 O s       :     3.452412  s :     3.452412
      pz      :     1.747151  p :     4.650427
      px      :     1.325056
      py      :     1.578220
      dz2     :     0.007722  d :     0.068184
      dxz     :     0.012956
      dyz     :     0.006717
      dx2y2   :     0.021824
      dxy     :     0.018965
 11 O s       :     3.456794  s :     3.456794
      pz      :     1.735787  p :     4.637471
      px      :     1.390677
      py      :     1.511006
      dz2     :     0.008001  d :     0.068760
      dxz     :     0.009864
      dyz     :     0.009911
      dx2y2   :     0.023608
      dxy     :     0.017375
 12 C s       :     2.980932  s :     2.980932
      pz      :     1.130635  p :     3.107864
      px      :     1.027792
      py      :     0.949436
      dz2     :     0.016979  d :     0.114068
      dxz     :     0.010144
      dyz     :     0.034476
      dx2y2   :     0.022775
      dxy     :     0.029693
 13 H s       :     0.863199  s :     0.863199
 14 H s       :     0.851661  s :     0.851661
 15 H s       :     0.863064  s :     0.863064
 16 C s       :     2.980119  s :     2.980119
      pz      :     1.132140  p :     3.110928
      px      :     0.821514
      py      :     1.157274
      dz2     :     0.016255  d :     0.114799
      dxz     :     0.031993
      dyz     :     0.013355
      dx2y2   :     0.036658
      dxy     :     0.016537
 17 H s       :     0.866244  s :     0.866244
 18 H s       :     0.854712  s :     0.854712
 19 H s       :     0.866332  s :     0.866332
 20 H s       :     0.644474  s :     0.644474

SPIN
  0 C s       :     0.005342  s :     0.005342
      pz      :     0.146233  p :     0.163209
      px      :     0.010273
      py      :     0.006704
      dz2     :    -0.000374  d :    -0.001671
      dxz     :    -0.000202
      dyz     :    -0.000565
      dx2y2   :    -0.000195
      dxy     :    -0.000335
  1 C s       :    -0.003955  s :    -0.003955
      pz      :    -0.032898  p :    -0.043532
      px      :    -0.004135
      py      :    -0.006498
      dz2     :     0.001147  d :     0.009210
      dxz     :     0.000419
      dyz     :     0.006466
      dx2y2   :     0.000216
      dxy     :     0.000963
  2 C s       :    -0.004002  s :    -0.004002
      pz      :    -0.033864  p :    -0.044691
      px      :    -0.008293
      py      :    -0.002534
      dz2     :     0.000965  d :     0.009000
      dxz     :     0.006563
      dyz     :     0.000303
      dx2y2   :     0.000965
      dxy     :     0.000203
  3 C s       :     0.005252  s :     0.005252
      pz      :     0.144395  p :     0.161065
      px      :     0.011032
      py      :     0.005638
      dz2     :    -0.000367  d :    -0.001658
      dxz     :    -0.000270
      dyz     :    -0.000495
      dx2y2   :    -0.000342
      dxy     :    -0.000183
  4 H s       :    -0.005245  s :    -0.005245
  5 H s       :    -0.005171  s :    -0.005171
  6 C s       :     0.011194  s :     0.011194
      pz      :     0.289105  p :     0.319711
      px      :     0.020756
      py      :     0.009851
      dz2     :    -0.000804  d :     0.001486
      dxz     :     0.000153
      dyz     :     0.002431
      dx2y2   :    -0.000058
      dxy     :    -0.000234
  7 O s       :     0.002796  s :     0.002796
      pz      :     0.113576  p :     0.120817
      px      :     0.007731
      py      :    -0.000490
      dz2     :     0.000054  d :     0.004663
      dxz     :     0.001539
      dyz     :     0.002584
      dx2y2   :     0.000345
      dxy     :     0.000141
  8 C s       :    -0.002834  s :    -0.002834
      pz      :     0.006776  p :    -0.001578
      px      :    -0.003712
      py      :    -0.004643
      dz2     :     0.000348  d :     0.014030
      dxz     :     0.003530
      dyz     :     0.008922
      dx2y2   :     0.000697
      dxy     :     0.000534
  9 O s       :     0.004020  s :     0.004020
      pz      :     0.259635  p :     0.283922
      px      :     0.016145
      py      :     0.008143
      dz2     :     0.000090  d :    -0.000919
      dxz     :    -0.000155
      dyz     :    -0.000492
      dx2y2   :    -0.000175
      dxy     :    -0.000185
 10 O s       :    -0.000143  s :    -0.000143
      pz      :     0.001674  p :     0.002426
      px      :     0.000664
      py      :     0.000088
      dz2     :    -0.000070  d :    -0.000797
      dxz     :    -0.000455
      dyz     :    -0.000029
      dx2y2   :    -0.000084
      dxy     :    -0.000159
 11 O s       :    -0.000143  s :    -0.000143
      pz      :     0.001179  p :     0.001905
      px      :     0.000121
      py      :     0.000605
      dz2     :    -0.000091  d :    -0.000826
      dxz     :    -0.000062
      dyz     :    -0.000432
      dx2y2   :    -0.000125
      dxy     :    -0.000116
 12 C s       :    -0.000102  s :    -0.000102
      pz      :     0.000337  p :    -0.000067
      px      :    -0.000138
      py      :    -0.000266
      dz2     :     0.000029  d :     0.000095
      dxz     :     0.000035
      dyz     :     0.000017
      dx2y2   :     0.000009
      dxy     :     0.000004
 13 H s       :     0.000055  s :     0.000055
 14 H s       :     0.000001  s :     0.000001
 15 H s       :     0.000053  s :     0.000053
 16 C s       :    -0.000102  s :    -0.000102
      pz      :     0.000388  p :    -0.000001
      px      :    -0.000327
      py      :    -0.000062
      dz2     :     0.000027  d :     0.000085
      dxz     :     0.000071
      dyz     :    -0.000026
      dx2y2   :    -0.000002
      dxy     :     0.000015
 17 H s       :     0.000037  s :     0.000037
 18 H s       :    -0.000001  s :    -0.000001
 19 H s       :     0.000034  s :     0.000034
 20 H s       :    -0.002969  s :    -0.002969


                      *****************************
                      * MAYER POPULATION ANALYSIS *
                      *****************************

  NA   - Mulliken gross atomic population
  ZA   - Total nuclear charge
  QA   - Mulliken gross atomic charge
  VA   - Mayer's total valence
  BVA  - Mayer's bonded valence
  FA   - Mayer's free valence

  ATOM       NA         ZA         QA         VA         BVA        FA
  0 C      6.3119     6.0000    -0.3119     3.7971     3.7670     0.0301
  1 C      5.6294     6.0000     0.3706     3.7174     3.7140     0.0034
  2 C      5.6338     6.0000     0.3662     3.7824     3.7790     0.0034
  3 C      6.3180     6.0000    -0.3180     3.8077     3.7784     0.0293
  4 H      0.8288     1.0000     0.1712     0.9407     0.9406     0.0001
  5 H      0.8319     1.0000     0.1681     0.9421     0.9421     0.0001
  6 C      5.7560     6.0000     0.2440     3.8035     3.6824     0.1211
  7 O      8.6103     8.0000    -0.6103     1.9509     1.9352     0.0157
  8 C      5.6032     6.0000     0.3968     4.0109     4.0094     0.0015
  9 O      8.5557     8.0000    -0.5557     1.9657     1.8827     0.0830
 10 O      8.5258     8.0000    -0.5258     2.0026     2.0026     0.0000
 11 O      8.4986     8.0000    -0.4986     2.0107     2.0106     0.0000
 12 C      6.2311     6.0000    -0.2311     3.7164     3.7164     0.0000
 13 H      0.8178     1.0000     0.1822     0.9239     0.9239     0.0000
 14 H      0.8067     1.0000     0.1933     0.9267     0.9267     0.0000
 15 H      0.8176     1.0000     0.1824     0.9240     0.9240     0.0000
 16 C      6.2338     6.0000    -0.2338     3.7304     3.7304     0.0000
 17 H      0.8224     1.0000     0.1776     0.9246     0.9246     0.0000
 18 H      0.8117     1.0000     0.1883     0.9281     0.9281     0.0000
 19 H      0.8226     1.0000     0.1774     0.9247     0.9247     0.0000
 20 H      0.5328     1.0000     0.4672     0.7711     0.7711     0.0000

  Mayer bond orders larger than 0.100000
B(  0-C ,  1-C ) :   1.4640 B(  0-C ,  4-H ) :   0.9057 B(  0-C ,  8-C ) :   1.1493 
B(  1-C ,  6-C ) :   1.1941 B(  1-C , 10-O ) :   0.9418 B(  2-C ,  3-C ) :   1.4640 
B(  2-C ,  6-C ) :   1.2156 B(  2-C , 11-O ) :   0.9909 B(  3-C ,  5-H ) :   0.9052 
B(  3-C ,  8-C ) :   1.1563 B(  6-C ,  7-O ) :   1.1027 B(  7-O , 20-H ) :   0.7080 
B(  8-C ,  9-O ) :   1.5834 B( 10-O , 12-C ) :   0.8787 B( 11-O , 16-C ) :   0.8923 
B( 12-C , 13-H ) :   0.9271 B( 12-C , 14-H ) :   0.9424 B( 12-C , 15-H ) :   0.9270 
B( 16-C , 17-H ) :   0.9267 B( 16-C , 18-H ) :   0.9439 B( 16-C , 19-H ) :   0.9267 


-------
TIMINGS
-------

Total SCF time: 0 days 0 hours 0 min 41 sec 

Total time                  ....      41.350 sec
Sum of individual times     ....      40.902 sec  ( 98.9%)

Fock matrix formation       ....      34.581 sec  ( 83.6%)
  Split-RI-J                ....       1.252 sec  (  3.6% of F)
  Chain of spheres X        ....      27.452 sec  ( 79.4% of F)
  XC integration            ....       4.299 sec  ( 12.4% of F)
    Basis function eval.    ....       1.454 sec  ( 33.8% of XC)
    Density eval.           ....       1.402 sec  ( 32.6% of XC)
    XC-Functional eval.     ....       0.516 sec  ( 12.0% of XC)
    XC-Potential eval.      ....       0.618 sec  ( 14.4% of XC)
Diagonalization             ....       0.089 sec  (  0.2%)
Density matrix formation    ....       0.005 sec  (  0.0%)
Population analysis         ....       0.014 sec  (  0.0%)
Initial guess               ....       0.017 sec  (  0.0%)
Orbital Transformation      ....       0.000 sec  (  0.0%)
Orbital Orthonormalization  ....       0.011 sec  (  0.0%)
DIIS solution               ....       0.035 sec  (  0.1%)
Grid generation             ....       6.161 sec  ( 14.9%)

Maximum memory used throughout the entire SCF-calculation: 65.2 MB

-------------------------   --------------------
FINAL SINGLE POINT ENERGY      -610.774510235360
-------------------------   --------------------

                                *** OPTIMIZATION RUN DONE ***

                            ***************************************
                            *     ORCA property calculations      *
                            ***************************************

                                    ---------------------
                                    Active property flags
                                    ---------------------
   (+) Dipole Moment


------------------------------------------------------------------------------
                       ORCA ELECTRIC PROPERTIES CALCULATION
------------------------------------------------------------------------------

Dipole Moment Calculation                       ... on
Quadrupole Moment Calculation                   ... off
Polarizability Calculation                      ... off
GBWName                                         ... Q9_1e_1H_B3LYP_631Gd_opt.gbw
Electron density                                ... Q9_1e_1H_B3LYP_631Gd_opt.scfp
The origin for moment calculation is the CENTER OF MASS  = ( 0.563662,  1.210646  0.057032)

-------------
DIPOLE MOMENT
-------------
                                X             Y             Z
Electronic contribution:      0.38609       0.72983      -0.03769
Nuclear contribution   :      1.23385       0.51849       0.23741
                        -----------------------------------------
Total Dipole Moment    :      1.61994       1.24832       0.19973
                        -----------------------------------------
Magnitude (a.u.)       :      2.05484
Magnitude (Debye)      :      5.22300


--------------------
Rotational spectrum 
--------------------
 
Rotational constants in cm-1:     0.043505     0.025141     0.016032 
Rotational constants in MHz :  1304.236714   753.717623   480.612535 

 Dipole components along the rotational axes: 
x,y,z [a.u.] :    -0.865949     1.863464     0.004333 
x,y,z [Debye]:    -2.201067     4.736549     0.011014 

 


           ************************************************************
           *        Program running with 4 parallel MPI-processes     *
           *              working on a common directory               *
           ************************************************************

-------------------------------------------------------------------------------
                               ORCA SCF HESSIAN
-------------------------------------------------------------------------------

                   --------- SHARK INITIALIZATION DONE ---------

Hessian of the Kohn-Sham DFT energy:
Kohn-Sham wavefunction type                      ... UKS
Hartree-Fock exchange scaling                    ...    0.200
Number of operators                              ...    2
Number of atoms                                  ...   21
Basis set dimensions                             ...  186
Integral neglect threshold                       ... 2.5e-11
Integral primitive cutoff                        ... 2.5e-12

Setting up DFT Hessian calculations              ... 

HESS GRID
---------

General Integration Accuracy     IntAcc      ... 4.959
Radial Grid Type                 RadialGrid  ... OptM3 with GC (2021)
Angular Grid (max. ang.)         AngularGrid ... 7 (Lebedev-770)
Angular grid pruning method      GridPruning ... 4 (adaptive)
Weight generation scheme         WeightScheme... Becke
Basis function cutoff            BFCut       ... 1.0000e-11
Integration weight cutoff        WCut        ... 1.0000e-14
Angular grids for H and He will be reduced by one unit
Partially contracted basis set               ... off
Rotationally invariant grid construction     ... off

Total number of grid points                  ...   359016
Total number of batches                      ...     5620
Average number of points per batch           ...       63
Average number of grid points per atom       ...    17096

Building densities                               ... done   (      0.0 sec)
Calculating rho(r) on the grid                   ... done   (      1.0 sec)
Building xc-kernel on the grid                   ... done   (      0.2 sec)
                                                     done   (      9.7 sec)

Nuclear repulsion Hessian  (SHARK)               ... done   (      0.0 sec)

----------------------------------------------
Forming right-hand sides of CP-SCF equations     ...
----------------------------------------------
One electron integral derivatives  (SHARK)       ... done   (     37.2 sec)
Transforming the overlap derivative matrices     ... done   (      3.3 sec)
Adding tr(S(x)F(y) C-PCM term to the hessian     ... done   (      0.0 sec)
Making the Q(x) pseudodensities                  ... done   (      0.1 sec)
Adding the E*S(x)*S(y) terms to the Hessian      ... done   (      0.0 sec)
Calculating energy weighted overlap derivatives  ... done   (      0.0 sec)
Two electron integral derivatives (SHARK-RI)     ... done   (     15.6 sec)
Exchange-correlation integral derivatives        ... done   (    119.3 sec)
tr(F(y)Q(x)) contribution to the Hessian         ... done   (      0.0 sec)
Response fock operator R(S(x)) (SHARK-RIJCOSX)   ... done   (     56.4 sec)
XC Response fock operator R(S(x))                ... done   (     46.0 sec)
tr(F(y)S(x)) contribution to the Hessian         ... done   (      0.0 sec)
Transforming and finalizing RHSs                 ... done   (      0.2 sec)

----------------------------------------------
Solving the CP-SCF equations (RIJCOSX)           ...
----------------------------------------------
     CP-SCF ITERATION   0:   7.0570e-01 (  21.3 sec   0/ 63 done)
     CP-SCF ITERATION   1:   1.0794e-01 (  22.5 sec   0/ 63 done)
     CP-SCF ITERATION   2:   8.1229e-02 (  22.4 sec   0/ 63 done)
     CP-SCF ITERATION   3:   2.8796e-02 (  22.3 sec   0/ 63 done)
     CP-SCF ITERATION   4:   1.3928e-02 (  22.4 sec   0/ 63 done)
     CP-SCF ITERATION   5:   6.6803e-03 (  22.3 sec   0/ 63 done)
     CP-SCF ITERATION   6:   2.8150e-03 (  22.6 sec   4/ 63 done)
     CP-SCF ITERATION   7:   1.0040e-03 (  21.1 sec  20/ 63 done)
     CP-SCF ITERATION   8:   4.8406e-04 (  16.2 sec  39/ 63 done)
     CP-SCF ITERATION   9:   2.5191e-04 (  10.4 sec  50/ 63 done)
     CP-SCF ITERATION  10:   1.0037e-04 (   7.3 sec  62/ 63 done)
     CP-SCF ITERATION  11:   4.7785e-05 (   2.4 sec  63/ 63 done)
                    *** THE CP-SCF HAS CONVERGED ***

                                                 ... done   (    213.7 sec)
Forming perturbed density Hessian contributions  ... done   (      0.0 sec)
Calculating [Q*(d^2 A/dXdY)*Q  ] C-PCM term      ... done   (      0.0 sec)
Calculating [d^2(V_N)/(dXdY)*Q ] C-PCM term      ... done   (      0.0 sec)
Calculating [d^2(V_el)/(dXdY)*Q] C-PCM term      ... done   (      0.9 sec)
Calculating C-PCM term that depends on dQ/dX     ... done   (      0.1 sec)
2nd integral derivative contribs (SHARK-RI)      ... done   (     54.2 sec)
Exchange-correlation Hessian                     ... done   (     85.9 sec)
Dipole derivatives                               ... (center of mass:  0.563662,  1.210646  0.057032)done   (      0.1 sec)

Total SCF Hessian time: 0 days 0 hours 10 min 54 sec 

Writing the Hessian file to the disk             ... done


Maximum memory used throughout the entire SCFHESS-calculation: 303.1 MB

-----------------------
VIBRATIONAL FREQUENCIES
-----------------------

Scaling factor for frequencies =  1.000000000  (already applied!)

   0:         0.00 cm**-1
   1:         0.00 cm**-1
   2:         0.00 cm**-1
   3:         0.00 cm**-1
   4:         0.00 cm**-1
   5:         0.00 cm**-1
   6:        64.54 cm**-1
   7:       103.50 cm**-1
   8:       127.73 cm**-1
   9:       182.29 cm**-1
  10:       186.67 cm**-1
  11:       191.83 cm**-1
  12:       222.11 cm**-1
  13:       249.15 cm**-1
  14:       272.35 cm**-1
  15:       325.70 cm**-1
  16:       361.96 cm**-1
  17:       368.56 cm**-1
  18:       440.30 cm**-1
  19:       465.27 cm**-1
  20:       499.58 cm**-1
  21:       510.99 cm**-1
  22:       580.65 cm**-1
  23:       606.36 cm**-1
  24:       677.25 cm**-1
  25:       683.27 cm**-1
  26:       684.38 cm**-1
  27:       809.32 cm**-1
  28:       812.89 cm**-1
  29:       836.75 cm**-1
  30:       930.32 cm**-1
  31:       977.47 cm**-1
  32:      1047.86 cm**-1
  33:      1139.26 cm**-1
  34:      1179.74 cm**-1
  35:      1180.82 cm**-1
  36:      1211.98 cm**-1
  37:      1213.01 cm**-1
  38:      1235.82 cm**-1
  39:      1269.35 cm**-1
  40:      1279.86 cm**-1
  41:      1314.35 cm**-1
  42:      1356.56 cm**-1
  43:      1458.42 cm**-1
  44:      1484.68 cm**-1
  45:      1487.91 cm**-1
  46:      1502.57 cm**-1
  47:      1504.59 cm**-1
  48:      1511.20 cm**-1
  49:      1515.10 cm**-1
  50:      1516.94 cm**-1
  51:      1566.17 cm**-1
  52:      1581.89 cm**-1
  53:      1632.18 cm**-1
  54:      3047.85 cm**-1
  55:      3055.21 cm**-1
  56:      3116.08 cm**-1
  57:      3126.68 cm**-1
  58:      3174.52 cm**-1
  59:      3182.13 cm**-1
  60:      3242.40 cm**-1
  61:      3244.46 cm**-1
  62:      3623.07 cm**-1


------------
NORMAL MODES
------------

These modes are the Cartesian displacements weighted by the diagonal matrix
M(i,i)=1/sqrt(m[i]) where m[i] is the mass of the displaced atom
Thus, these vectors are normalized but *not* orthogonal

                  0          1          2          3          4          5    
      0       0.000000   0.000000   0.000000   0.000000   0.000000   0.000000
      1       0.000000   0.000000   0.000000   0.000000   0.000000   0.000000
      2       0.000000   0.000000   0.000000   0.000000   0.000000   0.000000
      3       0.000000   0.000000   0.000000   0.000000   0.000000   0.000000
      4       0.000000   0.000000   0.000000   0.000000   0.000000   0.000000
      5       0.000000   0.000000   0.000000   0.000000   0.000000   0.000000
      6       0.000000   0.000000   0.000000   0.000000   0.000000   0.000000
      7       0.000000   0.000000   0.000000   0.000000   0.000000   0.000000
      8       0.000000   0.000000   0.000000   0.000000   0.000000   0.000000
      9       0.000000   0.000000   0.000000   0.000000   0.000000   0.000000
     10       0.000000   0.000000   0.000000   0.000000   0.000000   0.000000
     11       0.000000   0.000000   0.000000   0.000000   0.000000   0.000000
     12       0.000000   0.000000   0.000000   0.000000   0.000000   0.000000
     13       0.000000   0.000000   0.000000   0.000000   0.000000   0.000000
     14       0.000000   0.000000   0.000000   0.000000   0.000000   0.000000
     15       0.000000   0.000000   0.000000   0.000000   0.000000   0.000000
     16       0.000000   0.000000   0.000000   0.000000   0.000000   0.000000
     17       0.000000   0.000000   0.000000   0.000000   0.000000   0.000000
     18       0.000000   0.000000   0.000000   0.000000   0.000000   0.000000
     19       0.000000   0.000000   0.000000   0.000000   0.000000   0.000000
     20       0.000000   0.000000   0.000000   0.000000   0.000000   0.000000
     21       0.000000   0.000000   0.000000   0.000000   0.000000   0.000000
     22       0.000000   0.000000   0.000000   0.000000   0.000000   0.000000
     23       0.000000   0.000000   0.000000   0.000000   0.000000   0.000000
     24       0.000000   0.000000   0.000000   0.000000   0.000000   0.000000
     25       0.000000   0.000000   0.000000   0.000000   0.000000   0.000000
     26       0.000000   0.000000   0.000000   0.000000   0.000000   0.000000
     27       0.000000   0.000000   0.000000   0.000000   0.000000   0.000000
     28       0.000000   0.000000   0.000000   0.000000   0.000000   0.000000
     29       0.000000   0.000000   0.000000   0.000000   0.000000   0.000000
     30       0.000000   0.000000   0.000000   0.000000   0.000000   0.000000
     31       0.000000   0.000000   0.000000   0.000000   0.000000   0.000000
     32       0.000000   0.000000   0.000000   0.000000   0.000000   0.000000
     33       0.000000   0.000000   0.000000   0.000000   0.000000   0.000000
     34       0.000000   0.000000   0.000000   0.000000   0.000000   0.000000
     35       0.000000   0.000000   0.000000   0.000000   0.000000   0.000000
     36       0.000000   0.000000   0.000000   0.000000   0.000000   0.000000
     37       0.000000   0.000000   0.000000   0.000000   0.000000   0.000000
     38       0.000000   0.000000   0.000000   0.000000   0.000000   0.000000
     39       0.000000   0.000000   0.000000   0.000000   0.000000   0.000000
     40       0.000000   0.000000   0.000000   0.000000   0.000000   0.000000
     41       0.000000   0.000000   0.000000   0.000000   0.000000   0.000000
     42       0.000000   0.000000   0.000000   0.000000   0.000000   0.000000
     43       0.000000   0.000000   0.000000   0.000000   0.000000   0.000000
     44       0.000000   0.000000   0.000000   0.000000   0.000000   0.000000
     45       0.000000   0.000000   0.000000   0.000000   0.000000   0.000000
     46       0.000000   0.000000   0.000000   0.000000   0.000000   0.000000
     47       0.000000   0.000000   0.000000   0.000000   0.000000   0.000000
     48       0.000000   0.000000   0.000000   0.000000   0.000000   0.000000
     49       0.000000   0.000000   0.000000   0.000000   0.000000   0.000000
     50       0.000000   0.000000   0.000000   0.000000   0.000000   0.000000
     51       0.000000   0.000000   0.000000   0.000000   0.000000   0.000000
     52       0.000000   0.000000   0.000000   0.000000   0.000000   0.000000
     53       0.000000   0.000000   0.000000   0.000000   0.000000   0.000000
     54       0.000000   0.000000   0.000000   0.000000   0.000000   0.000000
     55       0.000000   0.000000   0.000000   0.000000   0.000000   0.000000
     56       0.000000   0.000000   0.000000   0.000000   0.000000   0.000000
     57       0.000000   0.000000   0.000000   0.000000   0.000000   0.000000
     58       0.000000   0.000000   0.000000   0.000000   0.000000   0.000000
     59       0.000000   0.000000   0.000000   0.000000   0.000000   0.000000
     60       0.000000   0.000000   0.000000   0.000000   0.000000   0.000000
     61       0.000000   0.000000   0.000000   0.000000   0.000000   0.000000
     62       0.000000   0.000000   0.000000   0.000000   0.000000   0.000000
                  6          7          8          9         10         11    
      0       0.008958  -0.029506  -0.018293   0.039382  -0.023054  -0.025999
      1      -0.005925   0.019757   0.012036  -0.026698  -0.079463   0.004983
      2      -0.038661   0.127011   0.080104  -0.170918  -0.008188   0.096272
      3       0.014689  -0.030794  -0.018350   0.012768  -0.034625  -0.008717
      4      -0.009496   0.020709   0.012285  -0.009695  -0.071527  -0.005833
      5      -0.062326   0.134035   0.081361  -0.056016   0.001427   0.018996
      6       0.012709   0.019349  -0.040728   0.005521  -0.039012   0.004907
      7      -0.007949  -0.011923   0.024392  -0.005102  -0.057764  -0.012252
      8      -0.053096  -0.082267   0.172841  -0.025597   0.007942  -0.037647
      9       0.008122   0.019401  -0.040934   0.016225  -0.062382   0.033139
     10      -0.005010  -0.011841   0.024697  -0.011848  -0.045981  -0.030365
     11      -0.034733  -0.082810   0.173302  -0.074680   0.032409  -0.169742
     12       0.003346  -0.050156  -0.015319   0.040142  -0.011688  -0.048701
     13      -0.002545   0.032407   0.009978  -0.027962  -0.082049   0.020148
     14      -0.015186   0.213103   0.066781  -0.176712  -0.029542   0.197020
     15       0.001472   0.034175  -0.053239   0.001478  -0.068656   0.052588
     16      -0.000237  -0.020963   0.032027  -0.001779  -0.032313  -0.040433
     17      -0.006404  -0.146154   0.226026  -0.011905   0.045353  -0.255145
     18       0.023089   0.004846   0.004084   0.013253  -0.049375  -0.002074
     19      -0.014800  -0.002283  -0.003454  -0.010704  -0.088690  -0.012676
     20      -0.097935  -0.019465  -0.019615  -0.060049   0.007138  -0.013911
     21       0.031650   0.024186   0.077508   0.007531  -0.039798  -0.001141
     22      -0.020317  -0.014879  -0.050976  -0.007280  -0.099556  -0.013841
     23      -0.135782  -0.110706  -0.352919  -0.040112   0.009355  -0.010294
     24       0.010348   0.002513   0.001288   0.010611  -0.044752  -0.001908
     25      -0.006594  -0.000731  -0.000928  -0.008508  -0.062021  -0.009513
     26      -0.044857  -0.009443  -0.003578  -0.050308   0.004242  -0.016750
     27       0.011146   0.014013   0.055821  -0.039904  -0.046054  -0.017650
     28      -0.007133  -0.007874  -0.035080   0.023157  -0.061182   0.000378
     29      -0.049181  -0.056269  -0.233133   0.164019  -0.018419   0.044865
     30       0.009552  -0.058893  -0.021492  -0.031600  -0.051944   0.000732
     31      -0.006250   0.037739   0.013919   0.020814   0.058195   0.002560
     32      -0.040653   0.254943   0.095354   0.131125  -0.017188  -0.032390
     33       0.003633   0.031896  -0.060656  -0.022874   0.083213  -0.014587
     34      -0.001910  -0.020169   0.038570   0.015354  -0.011554   0.014178
     35      -0.012872  -0.137270   0.265148   0.106747  -0.007373   0.104618
     36      -0.061781   0.038599  -0.005060   0.002340   0.156835   0.020780
     37       0.039903  -0.028497   0.001706   0.004539   0.226829   0.026741
     38       0.260244  -0.166024   0.021307   0.004777   0.002853  -0.006997
     39       0.044311  -0.054780  -0.017539   0.345592   0.324052  -0.201229
     40      -0.097098   0.197742   0.041723   0.286107   0.229184  -0.128131
     41       0.387847  -0.373814  -0.015393  -0.237111   0.006530   0.124863
     42      -0.079981   0.047416  -0.004580  -0.106406   0.071522   0.083385
     43       0.051849  -0.036260   0.000538   0.075891   0.432423   0.005800
     44       0.335338  -0.198030   0.021257   0.453152   0.021253  -0.309982
     45      -0.203174   0.195511   0.018425  -0.211173   0.235753   0.198644
     46       0.199420  -0.295911  -0.045726  -0.356199   0.154484   0.219133
     47       0.283602  -0.239034   0.006464  -0.272970  -0.001314   0.168175
     48      -0.055597  -0.040587   0.032845   0.005925   0.100197   0.012233
     49       0.034922   0.023941  -0.016389   0.001587   0.213836   0.022896
     50       0.239726   0.171633  -0.132780  -0.014471  -0.005961  -0.001079
     51       0.093088   0.142982  -0.203458  -0.060931   0.038422  -0.040942
     52       0.010800   0.024539  -0.044538  -0.170671   0.376650  -0.353365
     53       0.339559   0.307556  -0.319200  -0.135909   0.017201  -0.197785
     54      -0.074870  -0.057143   0.048463  -0.028332   0.290166  -0.060169
     55       0.046717   0.033353  -0.023719   0.025950   0.240749   0.084539
     56       0.319848   0.236802  -0.186374   0.145275  -0.069197   0.388115
     57      -0.230424  -0.263372   0.325279   0.127351  -0.014192   0.154208
     58       0.075312   0.047707  -0.022876   0.139978   0.200079   0.346890
     59       0.254121   0.208838  -0.198461  -0.137910   0.030309  -0.256102
     60       0.027915   0.020338   0.104235   0.007345  -0.044692  -0.005229
     61      -0.017536  -0.009161  -0.062230  -0.005837  -0.127909  -0.015681
     62      -0.119573  -0.092651  -0.465023  -0.038638   0.014312   0.004989
                 12         13         14         15         16         17    
      0      -0.047577  -0.025701   0.028433   0.032765  -0.027262   0.033581
      1      -0.046727   0.019135  -0.018577  -0.022689  -0.000561  -0.022078
      2       0.005345   0.113850  -0.121791   0.011806   0.002759  -0.149869
      3      -0.018687  -0.003511   0.003179  -0.083192  -0.082758  -0.049726
      4      -0.058385   0.004864  -0.002486   0.002819   0.036492   0.030169
      5       0.007438   0.017787  -0.014547  -0.020479  -0.033473   0.187763
      6       0.048712  -0.002833  -0.004361  -0.044108   0.073220  -0.037457
      7       0.060051  -0.000810   0.001706   0.071604  -0.040709   0.024680
      8       0.005076   0.005491   0.018199  -0.022499   0.015472   0.174291
      9       0.029275  -0.008615  -0.036822   0.040055   0.017043   0.035473
     10       0.077359   0.002631   0.022150  -0.009231  -0.021469  -0.022684
     11       0.003386   0.030970   0.154357   0.013685   0.013854  -0.147594
     12      -0.064049  -0.020210   0.046346   0.062463   0.005693   0.106232
     13      -0.060679   0.015591  -0.029586  -0.001385   0.025563  -0.065496
     14      -0.002256   0.089755  -0.196694   0.017602   0.021731  -0.450438
     15       0.033292   0.007627  -0.048018   0.036013   0.016336   0.104687
     16       0.094169  -0.007546   0.030105  -0.038285   0.012699  -0.064956
     17      -0.002092  -0.039347   0.201812   0.021320   0.022399  -0.444135
     18       0.041838  -0.007015  -0.001626  -0.024768   0.005294  -0.100534
     19      -0.007661   0.004363  -0.000271   0.027959   0.006480   0.064523
     20       0.013701   0.024415   0.004532  -0.014577  -0.020032   0.428811
     21       0.172585  -0.008847  -0.002364   0.338471   0.020826   0.039003
     22      -0.081665   0.005272  -0.000066  -0.174237  -0.008132  -0.024783
     23       0.050264   0.010752   0.001334   0.101654   0.012662  -0.149141
     24      -0.059170  -0.010880  -0.003609   0.068121  -0.020797   0.015415
     25       0.044080   0.007115   0.001150  -0.034778  -0.042134  -0.012552
     26      -0.015035   0.054078   0.013367   0.021665   0.005051  -0.068538
     27      -0.195940   0.020338   0.002221   0.176189  -0.020325  -0.014812
     28       0.121488  -0.012137  -0.002516  -0.094906  -0.047402   0.006272
     29      -0.072200  -0.053307  -0.010605   0.053818  -0.001761   0.070673
     30      -0.022349   0.023151  -0.015693  -0.102689  -0.130443   0.013447
     31       0.002003  -0.015218   0.010860   0.062590   0.168797  -0.004956
     32      -0.011786  -0.093882   0.064558  -0.029971  -0.051505  -0.093450
     33      -0.042017   0.012941   0.024821  -0.135184   0.198715   0.031738
     34       0.017878  -0.007672  -0.014354   0.050516  -0.009122  -0.013168
     35      -0.017974  -0.049441  -0.097031  -0.037030   0.052951  -0.093207
     36       0.154544  -0.002982  -0.001778  -0.154020  -0.268310  -0.017181
     37       0.146179  -0.007225   0.002939   0.044883   0.120696   0.008097
     38       0.012944  -0.009306   0.008239  -0.043672  -0.082663   0.004034
     39       0.290820   0.374155  -0.207464  -0.188758  -0.350540   0.028705
     40       0.139471   0.162679  -0.083992   0.057907   0.142225  -0.040447
     41       0.023894  -0.150133   0.080132  -0.056168  -0.106459   0.049121
     42       0.082621  -0.112211   0.058646  -0.136044  -0.217576  -0.023061
     43       0.325224   0.057453  -0.034953  -0.009863  -0.026523   0.005872
     44       0.016321   0.456672  -0.244844  -0.028913  -0.044138   0.041498
     45       0.227944  -0.293833   0.155501  -0.188877  -0.350316  -0.083241
     46       0.096805  -0.232609   0.119723   0.049957   0.129496   0.065493
     47       0.018084  -0.250072   0.136027  -0.056104  -0.111298   0.005820
     48      -0.072082   0.002724   0.004718  -0.153787   0.231180   0.008766
     49      -0.246289   0.006445   0.000177   0.129123  -0.162447  -0.006260
     50       0.018450  -0.002749  -0.009270  -0.054660   0.077287   0.012698
     51       0.022832   0.038292   0.066760  -0.184424   0.290567   0.085123
     52      -0.354363  -0.299053  -0.433574   0.153190  -0.220665  -0.014636
     53       0.042386  -0.105110  -0.146679  -0.068156   0.098095   0.065476
     54      -0.284469  -0.071734  -0.109145  -0.074051   0.072355  -0.006222
     55      -0.292888   0.058359   0.073026   0.150992  -0.204149  -0.004566
     56       0.006793   0.339167   0.480488  -0.029636   0.036877   0.037263
     57       0.021737   0.030560   0.036480  -0.179344   0.295832  -0.075292
     58      -0.304497   0.272943   0.374589   0.167419  -0.232179   0.004253
     59       0.036326  -0.191855  -0.273672  -0.073740   0.108063   0.025394
     60       0.145843  -0.007079  -0.000303   0.260162   0.008665   0.092483
     61      -0.216789   0.009309   0.000227  -0.551915  -0.044310  -0.065389
     62       0.069746   0.006515  -0.006575   0.165196   0.037853  -0.383839
                 18         19         20         21         22         23    
      0      -0.206226   0.130854  -0.059748   0.004384   0.010400   0.023826
      1       0.158386  -0.066367   0.214233  -0.006058  -0.006062  -0.035420
      2      -0.072975   0.040525  -0.047422  -0.011898  -0.043447   0.011136
      3      -0.055014   0.077780   0.154981  -0.017989  -0.074141   0.136917
      4       0.025748  -0.105034   0.123929   0.007383   0.046822   0.012616
      5      -0.016929   0.032562   0.025768   0.062720   0.313417   0.033459
      6      -0.042471  -0.124259  -0.038785   0.011466   0.069992  -0.053845
      7       0.035433   0.057570  -0.199723  -0.002723  -0.045122   0.129129
      8      -0.015662  -0.036969   0.015475  -0.045521  -0.300120  -0.035613
      9      -0.235980  -0.089577  -0.231852   0.003342  -0.009878  -0.038635
     10       0.090137   0.096176  -0.049049   0.001922   0.006112   0.007461
     11      -0.067579  -0.035620  -0.045580   0.009653   0.041979  -0.009860
     12      -0.299533  -0.084425  -0.192177   0.036006   0.105173   0.056015
     13       0.103798  -0.183695   0.134125  -0.021561  -0.066666  -0.026031
     14      -0.086764   0.009109  -0.081503  -0.129993  -0.449376   0.012586
     15      -0.237938  -0.077006  -0.236101  -0.018045  -0.112531  -0.047376
     16       0.199732  -0.167482   0.066895   0.013109   0.070402   0.043498
     17      -0.081134   0.005450  -0.053570   0.101890   0.482465  -0.010965
     18      -0.019241  -0.163109   0.043070  -0.005843   0.007369  -0.013943
     19       0.021501  -0.277497  -0.050055   0.004970  -0.005207  -0.035795
     20      -0.009810   0.003146   0.021363   0.020574  -0.032424   0.001773
     21       0.042668  -0.206013   0.128179   0.013223  -0.010825  -0.024837
     22      -0.009571  -0.337585  -0.102437  -0.007001   0.006144  -0.054024
     23       0.011505   0.001340   0.034561  -0.076328   0.048563   0.002896
     24      -0.174638   0.156028  -0.152741   0.003670   0.001661  -0.132956
     25       0.093540   0.247091   0.114525  -0.003139   0.001295  -0.231140
     26      -0.055120  -0.000151  -0.052720  -0.000343  -0.002341   0.003172
     27       0.280515   0.180104  -0.057298   0.000068   0.000961  -0.157121
     28      -0.165008   0.273960   0.064082  -0.001210   0.002111  -0.279779
     29       0.089957   0.002089  -0.022897   0.001343   0.000207   0.004138
     30      -0.038734   0.057940   0.227053   0.000632   0.015767   0.265318
     31      -0.129160   0.081403   0.198022  -0.008382  -0.011312   0.208143
     32       0.011281   0.001016   0.020694  -0.021547  -0.072592   0.029661
     33       0.082364   0.045817  -0.034948  -0.003025  -0.016576   0.026535
     34       0.099582   0.156444  -0.276323   0.007952   0.008775   0.328858
     35       0.005608  -0.012210   0.034324   0.015845   0.071679  -0.040947
     36       0.139098  -0.056128  -0.017298   0.002611   0.000148   0.030319
     37      -0.015330  -0.016389  -0.014334  -0.001840  -0.000056  -0.049582
     38       0.035249  -0.010837  -0.002417  -0.004302  -0.005863   0.014735
     39       0.259395  -0.153156  -0.201242   0.011793   0.036324  -0.191981
     40      -0.045341   0.010229   0.034419  -0.003520  -0.034510   0.008730
     41       0.066883  -0.036921  -0.051105  -0.002559   0.025072  -0.042681
     42       0.067751  -0.004244   0.089790  -0.000426  -0.006491   0.155843
     43       0.190629  -0.166205  -0.315168   0.005494   0.004441  -0.401927
     44      -0.018089   0.025049   0.070468  -0.003794   0.021188   0.100326
     45       0.263927  -0.153353  -0.202764   0.001928  -0.042590  -0.192927
     46      -0.040761   0.009016   0.033683  -0.002242   0.038579   0.008460
     47       0.074326  -0.039826  -0.057486  -0.004892  -0.005009  -0.052104
     48       0.081091   0.018495   0.004053  -0.000217  -0.000773  -0.060739
     49      -0.115152  -0.064656   0.010696   0.000062   0.000586  -0.002415
     50       0.035738   0.013590  -0.000443   0.001436   0.005869  -0.013886
     51       0.175080   0.120770  -0.117740  -0.007492  -0.046727   0.104362
     52      -0.200019  -0.157550   0.122142  -0.000551   0.008818  -0.151441
     53       0.069253   0.048906  -0.042685  -0.003931  -0.023512   0.042371
     54      -0.133175  -0.203692   0.280779  -0.004848   0.005316  -0.415411
     55      -0.170357  -0.120648   0.077969  -0.001867  -0.002068  -0.089652
     56      -0.012727  -0.031993   0.054718  -0.003583  -0.013982  -0.085913
     57       0.174124   0.119539  -0.114380   0.013503   0.051546   0.104130
     58      -0.207568  -0.158799   0.121414  -0.004805  -0.011338  -0.151835
     59       0.076734   0.054720  -0.048453   0.001765   0.002510   0.051565
     60       0.025589  -0.205247   0.074394  -0.222371   0.122465  -0.017451
     61      -0.096060  -0.291734  -0.213916   0.146218  -0.078973  -0.020514
     62       0.023987   0.014325   0.175699   0.940639  -0.525733  -0.006266
                 24         25         26         27         28         29    
      0       0.011264   0.021055  -0.109227  -0.117798  -0.026298   0.028736
      1       0.000486  -0.012984  -0.135810   0.312769   0.014534  -0.018430
      2      -0.030934  -0.088429  -0.006099  -0.069561   0.118037  -0.120184
      3      -0.091574  -0.021436   0.059670  -0.037865   0.015154  -0.004640
      4       0.063588   0.013972  -0.183295   0.170358  -0.010820   0.002757
      5       0.380155   0.091189   0.048552  -0.037520  -0.063126   0.019708
      6      -0.105532  -0.023647   0.184521   0.162834  -0.017450  -0.006576
      7       0.060882   0.014854   0.048497   0.063721   0.009141   0.003745
      8       0.423477   0.100402   0.043153   0.031388   0.066571   0.026313
      9       0.005323   0.020517   0.061867   0.336482   0.022444   0.029592
     10      -0.010111  -0.013189   0.159428   0.068579  -0.016969  -0.019093
     11      -0.029914  -0.088165  -0.010097   0.063022  -0.110472  -0.129664
     12      -0.081496   0.142357  -0.384442   0.123580   0.161090  -0.148301
     13       0.071057  -0.089166  -0.294924   0.451866  -0.106795   0.093967
     14       0.406953  -0.602579  -0.042960  -0.063749  -0.689492   0.634989
     15      -0.069849   0.146324   0.053600   0.327792  -0.153503  -0.160526
     16       0.027239  -0.093363   0.465009   0.348124   0.092179   0.101823
     17       0.294862  -0.627389  -0.048922   0.057149   0.644077   0.685079
     18       0.086823   0.039999   0.168557  -0.037267   0.000928  -0.007869
     19      -0.055972  -0.025546  -0.099204  -0.057301   0.000119   0.005093
     20      -0.399962  -0.172852   0.047294  -0.000095  -0.003666   0.033096
     21      -0.012313  -0.004105  -0.066636  -0.159767   0.001056   0.001448
     22       0.008173   0.002628   0.024663  -0.271151   0.002849  -0.000351
     23       0.062177   0.018038  -0.018294   0.003376   0.002314  -0.005188
     24       0.085378  -0.073369  -0.116807  -0.020367   0.001634  -0.033098
     25      -0.053733   0.046192   0.067275  -0.032900  -0.000549   0.020805
     26      -0.345035   0.313953  -0.042342   0.001076  -0.005389   0.141253
     27      -0.025150   0.015133   0.096899  -0.043111   0.000083   0.009176
     28       0.015096  -0.009474  -0.054092  -0.079349   0.001060  -0.005642
     29       0.090054  -0.065334   0.032094   0.001309   0.001483  -0.039157
     30       0.021909  -0.000713   0.022095  -0.022912  -0.004451   0.001803
     31      -0.016256   0.000511   0.063407  -0.023678   0.003224  -0.001189
     32      -0.094393   0.003438  -0.006054  -0.000919   0.019872  -0.007809
     33       0.025891  -0.000335  -0.042679  -0.011460   0.004982   0.002424
     34      -0.013218   0.000329  -0.061298  -0.042496  -0.002698  -0.001548
     35      -0.104454   0.001423  -0.002738   0.002569  -0.020673  -0.010098
     36       0.004686  -0.000043  -0.077934   0.026057  -0.000527   0.000017
     37      -0.004449  -0.000185   0.089239  -0.034353   0.000336   0.000091
     38      -0.007268   0.000792  -0.032129   0.011354   0.001027   0.000477
     39       0.056238  -0.010704  -0.154939   0.092006  -0.007383   0.000256
     40      -0.023854  -0.010442   0.093772  -0.041493  -0.003524   0.007461
     41       0.008690   0.010139  -0.042883   0.022011   0.005456  -0.006988
     42      -0.013053   0.006892  -0.026044  -0.013313   0.005344  -0.003507
     43       0.009978  -0.004732  -0.055145   0.076247  -0.004163   0.002425
     44       0.059586  -0.027881   0.002784  -0.015481  -0.021781   0.014991
     45      -0.042941   0.005535  -0.152460   0.089248   0.003073   0.002378
     46       0.015243   0.012977   0.092356  -0.038875   0.005549  -0.008795
     47      -0.020429   0.010399  -0.058495   0.033939   0.006443  -0.003976
     48       0.005438  -0.000090  -0.104390  -0.029827   0.000614   0.000026
     49      -0.001483   0.000029   0.015408   0.000598  -0.000098   0.000124
     50      -0.007545   0.000663  -0.026928  -0.007060  -0.001013   0.000496
     51       0.060100   0.005896  -0.166198  -0.086446   0.002247  -0.006653
     52      -0.037211   0.016753   0.087893   0.062953  -0.009159  -0.005886
     53       0.014093   0.012594  -0.044653  -0.023469  -0.004795  -0.007864
     54      -0.017158   0.007194   0.057755   0.100380  -0.006455  -0.004364
     55       0.008319  -0.004755   0.055530   0.033115   0.003409   0.002930
     56       0.065974  -0.031265   0.005635   0.019670   0.024211   0.019327
     57      -0.046664  -0.011768  -0.164836  -0.083743   0.002785   0.010521
     58       0.030523  -0.013155   0.086124   0.061679   0.006093   0.003713
     59      -0.020499   0.012854  -0.058395  -0.035139  -0.006831  -0.005270
     60      -0.030765  -0.009089  -0.005575  -0.147065   0.008019   0.000742
     61       0.006622   0.005450   0.361312  -0.196376  -0.002662  -0.000626
     62       0.133548   0.039329  -0.046620  -0.007342  -0.028317  -0.002584
                 30         31         32         33         34         35    
      0       0.060535   0.234218  -0.085353   0.017676   0.000023   0.000270
      1       0.173688  -0.022178   0.066370  -0.057010  -0.000149   0.000701
      2      -0.011496   0.058436  -0.029887   0.012624  -0.000167   0.000707
      3       0.167338   0.036007   0.155025  -0.013615  -0.000029   0.000449
      4       0.030231   0.045714  -0.046971   0.013823  -0.000044   0.000123
      5       0.034818   0.001608   0.043400  -0.005368  -0.000484   0.000141
      6       0.053637   0.015988  -0.140953  -0.035180  -0.000092   0.000393
      7      -0.127992   0.070314   0.117481   0.012922   0.000029  -0.000310
      8       0.031592  -0.006729  -0.050203  -0.010182  -0.000180   0.000314
      9      -0.117405  -0.134802   0.097212   0.072495   0.000317  -0.000370
     10      -0.110894   0.197394  -0.034189   0.027474   0.000096  -0.000115
     11      -0.011387  -0.060247   0.027557   0.013033  -0.000698   0.000005
     12       0.187158   0.582469  -0.370273  -0.161790  -0.000110   0.003207
     13       0.251086   0.172079  -0.097461  -0.166391   0.000575  -0.003095
     14       0.006648   0.110106  -0.071948  -0.013306   0.002746  -0.018931
     15      -0.119639  -0.148543   0.105386   0.073096  -0.004765  -0.000679
     16      -0.210418   0.579382  -0.385788   0.245434   0.003369   0.001419
     17       0.004043  -0.121455   0.082452  -0.019858   0.021166   0.000884
     18       0.190163  -0.007939  -0.000464  -0.195115   0.000334   0.000259
     19      -0.117899   0.001322  -0.006615   0.104316  -0.000136   0.000132
     20       0.061948  -0.002115   0.000682  -0.061109  -0.001172   0.000979
     21      -0.000717  -0.019053   0.010478  -0.010635  -0.000029  -0.000231
     22      -0.030992  -0.036842  -0.010039   0.052109  -0.000039  -0.000108
     23       0.004307   0.001038   0.003755  -0.010214   0.000101   0.000435
     24       0.023296  -0.034583   0.008585  -0.043027  -0.000367   0.000474
     25      -0.019481  -0.050908  -0.001103   0.020940   0.000196  -0.000332
     26       0.008564  -0.000963   0.002433  -0.013219   0.001115  -0.000812
     27      -0.041678  -0.031913  -0.017319   0.007570   0.000119  -0.000202
     28       0.012033  -0.060429  -0.029116  -0.008180  -0.000063   0.000014
     29      -0.011566   0.001440   0.000180   0.002969  -0.000352   0.000251
     30      -0.042782  -0.024680   0.136848   0.168388  -0.000927   0.012529
     31      -0.191002  -0.064781  -0.193677  -0.159631   0.000709  -0.009148
     32       0.019240   0.004045   0.061900   0.063756   0.004609  -0.058703
     33       0.116156  -0.059553  -0.288259   0.178887  -0.014063  -0.001627
     34       0.129034  -0.068786   0.002165  -0.052422   0.008228   0.000883
     35       0.008222  -0.003775  -0.067875   0.049653   0.059894   0.004329
     36      -0.168181  -0.045319  -0.150057  -0.072418   0.002222  -0.029291
     37       0.166743   0.018313   0.215099   0.168760  -0.001483   0.019714
     38      -0.065488  -0.013703  -0.068356  -0.042173  -0.009920   0.129688
     39       0.011939   0.055930  -0.103067  -0.140744   0.021622  -0.281621
     40       0.099320  -0.005569   0.147412   0.111552  -0.039619   0.516663
     41      -0.010966   0.008152  -0.023553  -0.009517   0.024785  -0.322518
     42      -0.230380  -0.089216  -0.108671   0.039974  -0.005285   0.069076
     43       0.341523   0.138485   0.114976  -0.119650   0.003479  -0.045930
     44      -0.106783  -0.041735  -0.043832   0.026413   0.020986  -0.273500
     45       0.012234   0.052809  -0.092215  -0.118003  -0.026813   0.350371
     46       0.098379  -0.004314   0.139996   0.093483   0.043143  -0.563078
     47      -0.013544   0.018976  -0.067035  -0.085744   0.000710  -0.008774
     48      -0.201274   0.066145   0.317932  -0.142221   0.030554   0.002761
     49       0.040521  -0.033373  -0.002446  -0.029297  -0.018296  -0.001241
     50      -0.053214   0.020423   0.074966  -0.029123  -0.130682  -0.009939
     51      -0.085174  -0.022818   0.239161  -0.114090   0.592252   0.045608
     52      -0.047321   0.049219  -0.020159   0.041927   0.050762   0.003669
     53      -0.013938  -0.006072   0.030878   0.005428   0.307822   0.023419
     54      -0.351486   0.206564   0.172791   0.108121  -0.067810  -0.006179
     55       0.004168   0.000119  -0.031219   0.022804   0.040618   0.002969
     56      -0.082322   0.046837   0.045229   0.021986   0.271964   0.020597
     57      -0.085069  -0.020798   0.227659  -0.098741  -0.665245  -0.050611
     58      -0.046780   0.046888  -0.012462   0.031489  -0.007115  -0.000714
     59      -0.012301  -0.017844   0.083083  -0.065985   0.023634   0.002055
     60       0.072085  -0.016161   0.034915  -0.148985  -0.000111   0.003219
     61       0.378455  -0.012483   0.140293  -0.713229   0.000341  -0.001700
     62      -0.035945  -0.001390  -0.009943   0.070329   0.000637  -0.013879
                 36         37         38         39         40         41    
      0       0.010794   0.038040  -0.059842  -0.077306  -0.033846  -0.125750
      1      -0.005231  -0.003604  -0.074602  -0.087276  -0.003299   0.070771
      2       0.003332   0.009376  -0.003040  -0.005307  -0.007470  -0.040036
      3      -0.020029   0.080030  -0.138516  -0.178537  -0.019759   0.038301
      4      -0.006719   0.021965   0.031473   0.049255   0.108841  -0.121025
      5      -0.003756   0.015652  -0.037143  -0.049180  -0.020916   0.027041
      6       0.032867  -0.002544  -0.069952   0.096494  -0.101938  -0.177412
      7      -0.078048  -0.025433   0.072305  -0.165978   0.013213  -0.027128
      8       0.019213   0.003147  -0.026935   0.046974  -0.025692  -0.037432
      9       0.011013   0.028174   0.015277  -0.051223  -0.036773   0.075300
     10      -0.018447  -0.011683   0.064962  -0.106346   0.073032   0.030531
     11       0.005361   0.008357  -0.006001   0.003755  -0.019289   0.013229
     12       0.088853  -0.379263   0.395464   0.140100  -0.584259   0.428814
     13       0.040784  -0.250493   0.185389   0.036704  -0.320820   0.403594
     14       0.014744  -0.051825   0.065195   0.027456  -0.088919   0.040462
     15       0.006086   0.025596   0.028161  -0.071441  -0.046352   0.067312
     16       0.380813   0.219396  -0.384384   0.629685   0.389896   0.663241
     17      -0.055385  -0.026741   0.063218  -0.109762  -0.068883  -0.082870
     18      -0.000861  -0.044327   0.050674   0.040888   0.030245  -0.069841
     19       0.022125   0.007561  -0.009968   0.074070   0.014448  -0.219889
     20      -0.003507  -0.011493   0.013343  -0.001451   0.004961   0.016396
     21      -0.009895   0.003804   0.006696  -0.021634   0.012614   0.071173
     22       0.000254   0.016600  -0.039450  -0.051819  -0.058743   0.136429
     23      -0.002329  -0.001563   0.007404   0.002664   0.011680  -0.003719
     24      -0.016255  -0.011211  -0.022889   0.041351   0.182556   0.067130
     25      -0.002850   0.011124   0.012826  -0.055353  -0.091980  -0.086243
     26      -0.003443  -0.004283  -0.007261   0.017813   0.056379   0.028429
     27       0.013259  -0.009506   0.016909   0.042576  -0.028665   0.018430
     28       0.023896  -0.013993   0.001541   0.090953  -0.009098   0.047336
     29      -0.000411  -0.000173   0.003783  -0.003398  -0.005386  -0.002667
     30      -0.006891   0.005498   0.127406   0.152865  -0.010291   0.007013
     31      -0.023708   0.043024   0.014856  -0.001970  -0.022904   0.034485
     32       0.002231  -0.005427   0.027161   0.036073   0.001116  -0.003657
     33      -0.044192  -0.000991   0.047226  -0.080435   0.043547   0.027098
     34      -0.028003  -0.010498  -0.095821   0.149191  -0.040642   0.003260
     35      -0.006499   0.001263   0.024854  -0.040520   0.016141   0.005957
     36       0.032339  -0.079347  -0.082116  -0.077917   0.030926  -0.019782
     37       0.034240  -0.085265   0.002242   0.023666   0.025889  -0.017978
     38       0.001796  -0.005053  -0.018530  -0.021502   0.003002  -0.001575
     39      -0.138131   0.322912   0.260664   0.225408  -0.088915   0.053395
     40       0.036082  -0.077645  -0.072546  -0.055584   0.006951   0.014199
     41      -0.006738   0.006601   0.048170   0.046947   0.014363  -0.024359
     42       0.118428  -0.306380  -0.137741  -0.098599   0.086447  -0.049398
     43      -0.202159   0.531945   0.179258   0.106803  -0.121186   0.058528
     44       0.061196  -0.158011  -0.063455  -0.041945   0.039915  -0.021660
     45      -0.126818   0.288980   0.256011   0.221433  -0.074601   0.039684
     46       0.032610  -0.061371  -0.076870  -0.056743   0.000659   0.020404
     47      -0.065497   0.159005   0.094651   0.075343  -0.053425   0.040219
     48       0.033145   0.003188  -0.039640   0.066869  -0.027584  -0.007896
     49       0.119906   0.033811   0.066057  -0.072271   0.002410  -0.023822
     50      -0.009107  -0.004027  -0.018473   0.025846  -0.006695   0.001697
     51       0.261480   0.076017   0.176331  -0.217030   0.025953  -0.002529
     52      -0.241916  -0.070823  -0.164604   0.200288  -0.030592   0.033252
     53       0.012549   0.006164   0.034726  -0.053259   0.014751   0.025326
     54      -0.642576  -0.190857  -0.241935   0.186260  -0.012097   0.070905
     55      -0.038967  -0.012396   0.011690  -0.033688   0.002054  -0.008746
     56      -0.148236  -0.044047  -0.059527   0.049148  -0.004730   0.015946
     57       0.231524   0.067925   0.168633  -0.210391   0.027985   0.009190
     58      -0.217729  -0.064375  -0.155848   0.192694  -0.031087   0.025921
     59       0.169311   0.047184   0.091941  -0.103639   0.006760  -0.032500
     60      -0.030590  -0.028976   0.082758   0.003077   0.108836   0.039875
     61      -0.126294  -0.157952   0.395083   0.076108   0.490844  -0.022094
     62       0.011447   0.016202  -0.038360  -0.010001  -0.046304   0.011942
                 42         43         44         45         46         47    
      0      -0.115468   0.108283  -0.027696   0.003128   0.000128   0.000120
      1       0.009404   0.012973  -0.059562  -0.082874  -0.000913  -0.000236
      2      -0.028482   0.023441   0.002398   0.013066  -0.000389  -0.000072
      3      -0.010928  -0.133398   0.019701  -0.017718   0.000022   0.000294
      4      -0.004540   0.144475   0.067462   0.148799   0.001330   0.000454
      5      -0.001894  -0.052868  -0.005427  -0.026346   0.000640   0.000069
      6       0.109454   0.035210  -0.054108  -0.089036  -0.001302  -0.000890
      7       0.017406  -0.077023  -0.058944  -0.059213  -0.000821  -0.000121
      8       0.022988   0.019536  -0.003930  -0.012031  -0.000232  -0.001021
      9      -0.111934   0.041806   0.039041   0.051377   0.000651   0.000128
     10       0.126487   0.070364   0.065665   0.007851   0.000451  -0.000270
     11      -0.044905  -0.000640  -0.000581   0.010899   0.000216   0.000737
     12      -0.028269  -0.288063   0.102612   0.024308  -0.003058  -0.000220
     13       0.066741  -0.214513   0.007849  -0.082198   0.002387  -0.000751
     14      -0.016576  -0.035622   0.022776   0.017739   0.018290  -0.001029
     15      -0.108399   0.058027   0.050707   0.056444   0.000673   0.004944
     16      -0.365513  -0.202167  -0.116455   0.055323   0.000109   0.000625
     17       0.029004   0.043487   0.028917   0.004912   0.000699  -0.020694
     18       0.073713  -0.039398   0.009501   0.144065   0.001425   0.001560
     19      -0.029807  -0.273773  -0.003663  -0.063749  -0.000013   0.000252
     20       0.021571   0.031627   0.002772   0.043054  -0.000016   0.000685
     21      -0.044412   0.049858   0.004486  -0.023085  -0.000240  -0.000414
     22       0.055397   0.106226  -0.004292   0.019954  -0.000086  -0.000037
     23      -0.018556  -0.004203   0.001687  -0.008304  -0.000048  -0.000111
     24       0.191653  -0.015887  -0.022245  -0.060826  -0.000331  -0.000829
     25      -0.091976   0.093430   0.016639   0.019718   0.000514  -0.000701
     26       0.058526  -0.017439  -0.007660  -0.017197  -0.000758   0.000538
     27      -0.024039  -0.034088   0.005686   0.015331   0.000011   0.000374
     28      -0.009540  -0.071877  -0.008354   0.008179  -0.000219   0.000646
     29      -0.004266   0.002574   0.002569   0.002390   0.000061  -0.000033
     30       0.028755   0.007075   0.007603  -0.008989  -0.002912  -0.000438
     31       0.008396  -0.013618  -0.018441  -0.018006   0.001098   0.000134
     32       0.005690   0.003697   0.004614   0.000647   0.009814  -0.000245
     33      -0.027787  -0.031024   0.022317  -0.033713   0.000020   0.001991
     34      -0.022005   0.032083   0.003138   0.036226   0.000195  -0.001222
     35      -0.003293  -0.011977   0.004633  -0.013037  -0.000114  -0.009787
     36      -0.017275  -0.025532   0.047346   0.043313  -0.013516  -0.000158
     37      -0.010954   0.071398  -0.042238  -0.021313   0.007641   0.000321
     38      -0.002363  -0.016865   0.017317   0.012961   0.054870  -0.000700
     39       0.030438   0.191968  -0.271047  -0.222987   0.491837  -0.003016
     40       0.041030  -0.231922   0.159108   0.048277   0.018913  -0.002334
     41      -0.042686   0.245287  -0.165540  -0.056251   0.035991   0.001761
     42      -0.055943   0.157777  -0.107022  -0.059633   0.168275  -0.000710
     43       0.091606  -0.407601   0.362802   0.244299  -0.112309  -0.001966
     44      -0.028275   0.099048  -0.076941  -0.045126  -0.690307   0.007697
     45       0.010511   0.265884  -0.302846  -0.215454  -0.453830   0.007103
     46       0.052789  -0.278393   0.182031   0.048669  -0.019991  -0.002251
     47       0.038073  -0.058613  -0.022682  -0.062178  -0.169685   0.001365
     48       0.009491   0.051967   0.073063  -0.067578   0.000114   0.011972
     49       0.025694  -0.003712  -0.015958  -0.009018  -0.000380  -0.008042
     50      -0.001528   0.012457   0.018663  -0.013651  -0.000509  -0.055692
     51      -0.004338  -0.155885  -0.337646   0.357148  -0.002134  -0.249668
     52      -0.054398   0.073733   0.138619  -0.028372   0.005970   0.410535
     53      -0.039360  -0.099498  -0.206121   0.274159   0.000688  -0.046181
     54      -0.092056  -0.216178  -0.414157   0.428508  -0.002163  -0.155692
     55       0.003975  -0.060973  -0.123343   0.102914   0.000666   0.104866
     56      -0.021338  -0.038403  -0.068744   0.074155   0.006942   0.695281
     57      -0.023336  -0.177368  -0.378885   0.431888   0.003349   0.228956
     58      -0.042227   0.085332   0.158209  -0.068716  -0.002565  -0.397585
     59       0.047199  -0.001644  -0.004008  -0.076812   0.000543   0.183887
     60      -0.191142   0.018969   0.013841  -0.079502  -0.000780  -0.001028
     61      -0.802917  -0.056140   0.039394  -0.343351  -0.001928  -0.004138
     62       0.073208   0.012184  -0.002604   0.031783   0.001347   0.000208
                 48         49         50         51         52         53    
      0      -0.016237   0.012234  -0.012698  -0.115022   0.114891   0.218538
      1      -0.028195  -0.003180  -0.025741  -0.098717   0.099146   0.273906
      2       0.000334   0.003355   0.000809  -0.012311   0.012274   0.010636
      3       0.061127  -0.022751   0.047385   0.066323  -0.181693  -0.246098
      4       0.010953   0.022776   0.020126  -0.037769  -0.076544  -0.361925
      5       0.012690  -0.008760   0.008123   0.021200  -0.031254  -0.003861
      6      -0.100866   0.019501  -0.075989  -0.045862  -0.089515  -0.165176
      7      -0.022621  -0.010715  -0.027532  -0.100376   0.254995  -0.323289
      8      -0.020167   0.006121  -0.013655   0.004104  -0.058446   0.009118
      9       0.031841   0.000469   0.030352  -0.002425  -0.034761   0.094961
     10       0.025071  -0.002603   0.019858  -0.033727  -0.232779   0.275322
     11       0.003742   0.000494   0.004178   0.004459   0.026214  -0.018418
     12       0.045889  -0.025499   0.033533   0.465240  -0.197628  -0.391483
     13       0.003013  -0.024309  -0.004682   0.245003  -0.062516  -0.039054
     14       0.010045  -0.002809   0.008663   0.072701  -0.037354  -0.086408
     15       0.036146   0.001246   0.032800   0.005898  -0.068056   0.135547
     16       0.006747   0.003518   0.015834   0.349229   0.444189  -0.298521
     17       0.007500  -0.000319   0.005381  -0.050500  -0.081348   0.075415
     18       0.104746  -0.023469   0.069378   0.001037   0.221484   0.108606
     19       0.068362  -0.032036   0.038892   0.095514  -0.053106   0.156491
     20       0.014206  -0.000678   0.010352  -0.013977   0.059505   0.002019
     21      -0.030292   0.010302  -0.018416  -0.004235  -0.046961  -0.018351
     22      -0.021425   0.008194  -0.011909  -0.023200   0.021853  -0.019407
     23      -0.003853   0.001186  -0.002511   0.002447  -0.014155  -0.001374
     24      -0.018466   0.004095  -0.037215   0.283118   0.017512   0.004539
     25       0.001287   0.024189  -0.029133   0.482234   0.081901  -0.002405
     26      -0.004513  -0.002599  -0.004437  -0.004731  -0.007968   0.001545
     27       0.005342  -0.006852   0.017086  -0.155740  -0.029284  -0.036438
     28       0.001293  -0.013480   0.022162  -0.280511  -0.027696  -0.058996
     29       0.001063   0.000370   0.000747   0.004790  -0.002798   0.000117
     30      -0.048812   0.002906  -0.030624  -0.005432   0.039882   0.073667
     31       0.009132  -0.018751   0.009558   0.013359   0.004850   0.028786
     32      -0.013060   0.003357  -0.008649  -0.003324   0.008729   0.012989
     33       0.016683  -0.007943   0.013205  -0.005786   0.037933  -0.008957
     34      -0.008123   0.011064   0.017826   0.032744  -0.051883   0.062578
     35       0.005179  -0.003517   0.000501  -0.006208   0.016518  -0.011302
     36      -0.049305  -0.018249  -0.015449  -0.005710   0.016831   0.005330
     37       0.010653  -0.048476   0.024692   0.013836  -0.022616  -0.024350
     38      -0.014281   0.001903  -0.007295  -0.003392   0.007387   0.004957
     39       0.353464   0.212412   0.089423  -0.024940  -0.093850  -0.090523
     40       0.062350   0.443219  -0.143696  -0.118552   0.079463   0.058723
     41      -0.040644  -0.409381   0.141992   0.110161  -0.089610  -0.077167
     42       0.128183   0.049852   0.047635  -0.015815  -0.046608  -0.074430
     43      -0.453650  -0.198445  -0.151017   0.023194   0.158325   0.201993
     44       0.110823   0.053816   0.033177  -0.006992  -0.035044  -0.048156
     45       0.318013   0.052689   0.132738   0.019857  -0.119008  -0.111435
     46       0.095279   0.555453  -0.172057  -0.147364   0.095544   0.072160
     47       0.180164   0.324978  -0.041399  -0.071640   0.012308   0.009149
     48       0.015367  -0.005892   0.023720  -0.011870   0.047405  -0.019143
     49      -0.042364   0.019404   0.038530   0.006027  -0.005421  -0.008485
     50       0.010027  -0.004306   0.000378  -0.003975   0.011880  -0.003255
     51      -0.014158  -0.003007  -0.221934   0.038403  -0.229018   0.081638
     52       0.347452  -0.183134  -0.443245  -0.117849   0.011225  -0.029645
     53       0.140668  -0.080902  -0.360541  -0.014129  -0.184343   0.065160
     54      -0.305842   0.170656   0.258876   0.179294  -0.212332   0.170977
     55      -0.108857   0.055758   0.077435   0.047556  -0.074399   0.038932
     56      -0.058169   0.032667   0.043420   0.038240  -0.038515   0.034501
     57       0.068170  -0.048603  -0.387108   0.022894  -0.285106   0.099878
     58       0.296827  -0.154776  -0.334300  -0.110648   0.046548  -0.041358
     59      -0.223950   0.119033   0.331739   0.063085   0.055176  -0.012031
     60      -0.060014   0.021330  -0.039711   0.005583  -0.109714   0.003797
     61      -0.221438   0.073735  -0.152921   0.021529  -0.402201   0.006629
     62       0.018652  -0.005976   0.013301  -0.001721   0.033639   0.000049
                 54         55         56         57         58         59    
      0       0.000148  -0.000227  -0.000002  -0.000022  -0.000027  -0.001116
      1       0.000028   0.001299   0.000003   0.000029   0.000095   0.002058
      2       0.000029  -0.000234   0.000000   0.000070  -0.000021  -0.000561
      3      -0.000115  -0.002229   0.000001   0.000066   0.000031   0.000976
      4       0.000107  -0.000083   0.000001  -0.000065  -0.000006  -0.000455
      5      -0.000043  -0.000503   0.000004  -0.000422   0.000008   0.000296
      6      -0.001273  -0.000103   0.000117  -0.000003   0.000960   0.000010
      7       0.002113  -0.000019  -0.000069   0.000002  -0.000619  -0.000022
      8      -0.000603  -0.000021  -0.000422   0.000008   0.000316   0.000005
      9      -0.001370   0.000099  -0.000091   0.000001  -0.002262  -0.000083
     10      -0.000564  -0.000106  -0.000003  -0.000001  -0.000107  -0.000024
     11      -0.000228   0.000037   0.000009  -0.000001  -0.000514  -0.000017
     12       0.000320   0.008287   0.000030   0.000643   0.000293   0.013848
     13      -0.000803  -0.015255  -0.000033  -0.000657  -0.000777  -0.023550
     14       0.000191   0.004209  -0.000104  -0.001661   0.000185   0.006713
     15       0.018917   0.000095   0.001379   0.000028   0.026419   0.000754
     16       0.001189   0.000112  -0.000187  -0.000012   0.000452   0.000144
     17       0.004296   0.000006  -0.001656  -0.000104   0.006123   0.000153
     18       0.000421   0.000457  -0.000024  -0.000019  -0.000011   0.000063
     19      -0.000433  -0.000151   0.000020   0.000014  -0.000027   0.000049
     20       0.000162   0.000129   0.000118   0.000111   0.000002   0.000008
     21      -0.000034  -0.000176   0.000004   0.000000  -0.000012   0.000035
     22       0.000097  -0.000042  -0.000005  -0.000003  -0.000022   0.000042
     23      -0.000021  -0.000031  -0.000021  -0.000009   0.000001   0.000002
     24      -0.000446  -0.000294  -0.000022  -0.000027  -0.000039   0.000103
     25       0.000149   0.000276   0.000005   0.000019  -0.000150   0.000104
     26      -0.000129  -0.000114   0.000099   0.000090   0.000012   0.000009
     27       0.000050   0.000090   0.000003   0.000002   0.000025  -0.000034
     28      -0.000090   0.000005   0.000003  -0.000000   0.000059  -0.000048
     29       0.000023   0.000019  -0.000007  -0.000010  -0.000004  -0.000002
     30       0.000119   0.002336  -0.000002   0.000103  -0.000031  -0.000027
     31      -0.000064  -0.001774  -0.000000  -0.000073   0.000003   0.000402
     32       0.000038   0.000835  -0.000001  -0.000329  -0.000008  -0.000064
     33       0.002898   0.000019   0.000073   0.000002  -0.000396  -0.000015
     34      -0.001090  -0.000026  -0.000039   0.000000  -0.000153   0.000023
     35       0.000845   0.000007  -0.000304  -0.000001  -0.000069  -0.000007
     36       0.000142   0.007822  -0.000017  -0.021278  -0.000179  -0.078095
     37      -0.000743  -0.045164   0.000008   0.013722  -0.000153  -0.050432
     38       0.000125   0.007456   0.000075   0.092157  -0.000017  -0.010247
     39      -0.000260  -0.016253   0.000007   0.003643  -0.000051  -0.015106
     40       0.007576   0.435315  -0.000365  -0.464837   0.000536   0.148112
     41       0.008906   0.505036  -0.000402  -0.519256   0.000602   0.183289
     42      -0.006051  -0.329156  -0.000018  -0.015722   0.001951   0.851081
     43      -0.002610  -0.136911  -0.000003  -0.002186   0.000829   0.355427
     44      -0.001063  -0.058473   0.000011   0.015122   0.000342   0.150177
     45       0.004127   0.232129   0.000222   0.263212   0.000273   0.082165
     46       0.004627   0.267060   0.000271   0.305371   0.000360   0.094651
     47      -0.009595  -0.544651  -0.000510  -0.584924  -0.000722  -0.213904
     48       0.042279  -0.000785  -0.021448   0.000018  -0.000967   0.000030
     49       0.019472  -0.000382   0.013486  -0.000012   0.092081  -0.000223
     50       0.006815  -0.000129   0.091921  -0.000079  -0.013689   0.000037
     51      -0.362216   0.006487   0.385447  -0.000297  -0.126271   0.000178
     52      -0.206057   0.003664   0.236428  -0.000188  -0.060317   0.000079
     53       0.515737  -0.009101  -0.538051   0.000426   0.183804  -0.000314
     54      -0.064045   0.001154  -0.004705   0.000007   0.171921  -0.000456
     55       0.336380  -0.005590   0.005208   0.000002  -0.906867   0.002352
     56      -0.065036   0.001097   0.017326  -0.000018   0.174856  -0.000457
     57      -0.113586   0.002106  -0.127538   0.000106  -0.037817   0.000034
     58      -0.361501   0.006446  -0.400939   0.000347  -0.118229   0.000189
     59      -0.540707   0.009620  -0.565304   0.000481  -0.198166   0.000344
     60       0.000570   0.002652  -0.000031   0.000044  -0.000419  -0.001087
     61      -0.000432   0.002544   0.000012   0.000034   0.000135  -0.000829
     62       0.000203   0.000221   0.000063   0.000014  -0.000118  -0.000121
                 60         61         62    
      0      -0.037997   0.003346   0.000291
      1       0.075206  -0.006095   0.000276
      2      -0.020091   0.001692   0.000030
      3      -0.002319   0.000322  -0.000872
      4      -0.003612   0.000367  -0.000553
      5      -0.000008   0.000021  -0.000123
      6       0.000132   0.001761  -0.000918
      7       0.000181   0.003672  -0.000750
      8       0.000004  -0.000130  -0.000105
      9      -0.006887  -0.084049   0.000373
     10      -0.000818  -0.007031   0.000140
     11      -0.001488  -0.018573   0.000067
     12       0.456258  -0.037946   0.000190
     13      -0.849653   0.069720  -0.001660
     14       0.233482  -0.019273   0.000293
     15       0.079592   0.966594  -0.002095
     16       0.005090   0.056388  -0.000264
     17       0.017813   0.217162  -0.000453
     18       0.000369   0.000763   0.002840
     19      -0.000737   0.000221   0.000698
     20       0.000196   0.000145   0.000555
     21      -0.000067   0.000017   0.059116
     22       0.000200  -0.000158  -0.008810
     23      -0.000044   0.000026   0.015043
     24       0.002412   0.000394  -0.000040
     25       0.000437  -0.002331   0.000154
     26       0.000497   0.000439  -0.000029
     27      -0.000227   0.000121  -0.000081
     28      -0.000210   0.000352  -0.000191
     29      -0.000023  -0.000023   0.000012
     30       0.000073   0.000003   0.000018
     31       0.000353  -0.000014   0.000158
     32      -0.000034   0.000002  -0.000037
     33      -0.000025  -0.000286  -0.000103
     34      -0.000040  -0.000228   0.000148
     35       0.000001  -0.000034  -0.000049
     36       0.001736  -0.000085   0.000471
     37       0.002180  -0.000122  -0.000079
     38       0.000033   0.000002   0.000128
     39      -0.000677   0.000086  -0.000685
     40      -0.011675   0.000694   0.001597
     41      -0.014840   0.000878   0.000374
     42      -0.017107   0.000793  -0.001165
     43      -0.009319   0.000521  -0.000693
     44      -0.002676   0.000110  -0.000172
     45      -0.008191   0.000524  -0.000342
     46      -0.007344   0.000445   0.001388
     47       0.016101  -0.000934  -0.001061
     48      -0.000103  -0.000926   0.000133
     49      -0.000279  -0.002489  -0.000040
     50       0.000008   0.000062   0.000031
     51       0.001013   0.009044  -0.000326
     52       0.000689   0.006831  -0.000174
     53      -0.001661  -0.015441   0.000168
     54      -0.000209  -0.001193  -0.000186
     55       0.002066   0.018294   0.000471
     56      -0.000356  -0.003007  -0.000119
     57       0.000252   0.002066  -0.000218
     58       0.001273   0.012282  -0.000228
     59       0.001779   0.016320  -0.000231
     60       0.001293  -0.002610  -0.957969
     61      -0.000519   0.000113   0.139393
     62       0.000381  -0.000627  -0.242977


-----------
IR SPECTRUM
-----------

 Mode   freq       eps      Int      T**2         TX        TY        TZ
       cm**-1   L/(mol*cm) km/mol    a.u.
----------------------------------------------------------------------------
  6:     64.54   0.002125   10.74  0.010277  (-0.023093  0.014315  0.097666)
  7:    103.50   0.000001    0.01  0.000004  (-0.000113 -0.000043 -0.002024)
  8:    127.73   0.000184    0.93  0.000450  ( 0.004934 -0.001755 -0.020559)
  9:    182.29   0.002012   10.17  0.003445  ( 0.014170 -0.008015 -0.056389)
 10:    186.67   0.000712    3.60  0.001190  ( 0.021905  0.025903  0.006226)
 11:    191.83   0.000208    1.05  0.000339  ( 0.008013  0.001236 -0.016524)
 12:    222.11   0.003266   16.50  0.004588  ( 0.040665 -0.050445  0.019750)
 13:    249.15   0.000915    4.62  0.001146  (-0.009420  0.007234  0.031700)
 14:    272.35   0.000020    0.10  0.000023  (-0.000603  0.001488  0.004487)
 15:    325.70   0.002346   11.86  0.002248  (-0.038364 -0.027682 -0.003182)
 16:    361.96   0.000056    0.28  0.000048  (-0.002630 -0.006234  0.001590)
 17:    368.56   0.000055    0.28  0.000046  ( 0.000862 -0.001174 -0.006650)
 18:    440.30   0.000733    3.70  0.000519  (-0.021235  0.006027 -0.005671)
 19:    465.27   0.002610   13.19  0.001751  (-0.017466 -0.037934  0.002591)
 20:    499.58   0.002581   13.04  0.001612  (-0.040080  0.001380 -0.001918)
 21:    510.99   0.030279  153.02  0.018491  (-0.028453  0.018775  0.131641)
 22:    580.65   0.003150   15.92  0.001693  ( 0.009191 -0.005573 -0.039718)
 23:    606.36   0.001506    7.61  0.000775  (-0.013585 -0.024303  0.000209)
 24:    677.25   0.001064    5.38  0.000490  (-0.004580  0.002016  0.021567)
 25:    683.27   0.000093    0.47  0.000042  ( 0.001502 -0.000621 -0.006295)
 26:    684.38   0.006793   34.33  0.003097  (-0.022198  0.049692 -0.011632)
 27:    809.32   0.011044   55.81  0.004258  ( 0.034214  0.055568 -0.000125)
 28:    812.89   0.000089    0.45  0.000034  ( 0.000347 -0.001651 -0.005604)
 29:    836.75   0.020495  103.57  0.007643  (-0.019877  0.012227  0.084254)
 30:    930.32   0.004162   21.03  0.001396  ( 0.008905  0.036128 -0.003404)
 31:    977.47   0.004556   23.02  0.001455  ( 0.018939  0.033101 -0.000502)
 32:   1047.86   0.010318   52.14  0.003073  ( 0.030031  0.046594  0.000159)
 33:   1139.26   0.085364  431.39  0.023383  (-0.147295  0.017580 -0.037119)
 34:   1179.74   0.000377    1.91  0.000100  ( 0.001996 -0.001069 -0.009726)
 35:   1180.82   0.000206    1.04  0.000055  (-0.000230  0.000973  0.007318)
 36:   1211.98   0.003209   16.22  0.000826  ( 0.011125 -0.025753  0.006276)
 37:   1213.01   0.002834   14.32  0.000729  ( 0.005388 -0.025987  0.004972)
 38:   1235.82   0.106217  536.78  0.026821  (-0.116259  0.106979 -0.043138)
 39:   1269.35   0.020104  101.60  0.004943  (-0.020699 -0.067026  0.004654)
 40:   1279.86   0.033000  166.77  0.008046  ( 0.022979  0.086397 -0.007342)
 41:   1314.35   0.025317  127.94  0.006011  (-0.035635 -0.068827  0.001962)
 42:   1356.56   0.055879  282.39  0.012854  ( 0.023127 -0.108906  0.021422)
 43:   1458.42   0.108979  550.73  0.023319  (-0.096527 -0.118216 -0.005089)
 44:   1484.68   0.006671   33.71  0.001402  ( 0.033098 -0.014224  0.010216)
 45:   1487.91   0.002836   14.33  0.000595  (-0.020480 -0.012937 -0.002835)
 46:   1502.57   0.002215   11.19  0.000460  ( 0.005987 -0.002832 -0.020398)
 47:   1504.59   0.002082   10.52  0.000432  (-0.004868  0.003253  0.019937)
 48:   1511.20   0.025783  130.30  0.005324  ( 0.046979  0.055752  0.002982)
 49:   1515.10   0.002997   15.14  0.000617  ( 0.017361 -0.016359  0.006946)
 50:   1516.94   0.005541   28.00  0.001140  ( 0.030916 -0.010604  0.008459)
 51:   1566.17   0.070562  356.59  0.014060  ( 0.077543  0.089559  0.005091)
 52:   1581.89   0.054721  276.54  0.010795  (-0.072750  0.069038 -0.027133)
 53:   1632.18   0.000079    0.40  0.000015  (-0.003611 -0.001119 -0.000875)
 54:   3047.85   0.009372   47.36  0.000960  ( 0.028842 -0.008186  0.007791)
 55:   3055.21   0.008240   41.64  0.000842  ( 0.021260 -0.018330  0.007321)
 56:   3116.08   0.008053   40.70  0.000807  (-0.006519  0.004027  0.027346)
 57:   3126.68   0.006853   34.63  0.000684  (-0.005581  0.003760  0.025273)
 58:   3174.52   0.004654   23.52  0.000458  (-0.002783  0.020867 -0.003790)
 59:   3182.13   0.003685   18.62  0.000361  (-0.016977 -0.008129 -0.002652)
 60:   3242.40   0.000133    0.67  0.000013  (-0.002523  0.002369 -0.000918)
 61:   3244.46   0.000156    0.79  0.000015  (-0.003617  0.000964 -0.001010)
 62:   3623.07   0.066641  336.77  0.005740  (-0.071279 -0.021947 -0.013326)

* The epsilon (eps) is given for a Dirac delta lineshape.
** The dipole moment derivative (T) already includes vibrational overlap.

The first frequency considered to be a vibration is 6
The total number of vibrations considered is 57


--------------------------
THERMOCHEMISTRY AT 298.15K
--------------------------

Temperature         ... 298.15 K
Pressure            ... 1.00 atm
Total Mass          ... 169.16 AMU

Throughout the following assumptions are being made:
  (1) The electronic state is orbitally nondegenerate
      but the spin degeneracy is treated
  (2) There are no thermally accessible electronically excited states
  (3) Hindered rotations indicated by low frequency modes are not
      treated as such but are treated as vibrations and this may
      cause some error
  (4) All equations used are the standard statistical mechanics
      equations for an ideal gas
  (5) All vibrations are strictly harmonic

freq.      64.54  E(vib)   ...       0.51 
freq.     103.50  E(vib)   ...       0.46 
freq.     127.73  E(vib)   ...       0.43 
freq.     182.29  E(vib)   ...       0.37 
freq.     186.67  E(vib)   ...       0.37 
freq.     191.83  E(vib)   ...       0.36 
freq.     222.11  E(vib)   ...       0.33 
freq.     249.15  E(vib)   ...       0.31 
freq.     272.35  E(vib)   ...       0.29 
freq.     325.70  E(vib)   ...       0.24 
freq.     361.96  E(vib)   ...       0.22 
freq.     368.56  E(vib)   ...       0.21 
freq.     440.30  E(vib)   ...       0.17 
freq.     465.27  E(vib)   ...       0.16 
freq.     499.58  E(vib)   ...       0.14 
freq.     510.99  E(vib)   ...       0.14 
freq.     580.65  E(vib)   ...       0.11 
freq.     606.36  E(vib)   ...       0.10 
freq.     677.25  E(vib)   ...       0.08 
freq.     683.27  E(vib)   ...       0.08 
freq.     684.38  E(vib)   ...       0.07 
freq.     809.32  E(vib)   ...       0.05 
freq.     812.89  E(vib)   ...       0.05 
freq.     836.75  E(vib)   ...       0.04 
freq.     930.32  E(vib)   ...       0.03 
freq.     977.47  E(vib)   ...       0.03 
freq.    1047.86  E(vib)   ...       0.02 
freq.    1139.26  E(vib)   ...       0.01 
freq.    1179.74  E(vib)   ...       0.01 
freq.    1180.82  E(vib)   ...       0.01 
freq.    1211.98  E(vib)   ...       0.01 
freq.    1213.01  E(vib)   ...       0.01 
freq.    1235.82  E(vib)   ...       0.01 
freq.    1269.35  E(vib)   ...       0.01 
freq.    1279.86  E(vib)   ...       0.01 
freq.    1314.35  E(vib)   ...       0.01 
freq.    1356.56  E(vib)   ...       0.01 
freq.    1458.42  E(vib)   ...       0.00 
freq.    1484.68  E(vib)   ...       0.00 
freq.    1487.91  E(vib)   ...       0.00 
freq.    1502.57  E(vib)   ...       0.00 
freq.    1504.59  E(vib)   ...       0.00 
freq.    1511.20  E(vib)   ...       0.00 
freq.    1515.10  E(vib)   ...       0.00 
freq.    1516.94  E(vib)   ...       0.00 
freq.    1566.17  E(vib)   ...       0.00 
freq.    1581.89  E(vib)   ...       0.00 
freq.    1632.18  E(vib)   ...       0.00 
freq.    3047.85  E(vib)   ...       0.00 
freq.    3055.21  E(vib)   ...       0.00 
freq.    3116.08  E(vib)   ...       0.00 
freq.    3126.68  E(vib)   ...       0.00 
freq.    3174.52  E(vib)   ...       0.00 
freq.    3182.13  E(vib)   ...       0.00 
freq.    3242.40  E(vib)   ...       0.00 
freq.    3244.46  E(vib)   ...       0.00 
freq.    3623.07  E(vib)   ...       0.00 

------------
INNER ENERGY
------------

The inner energy is: U= E(el) + E(ZPE) + E(vib) + E(rot) + E(trans)
    E(el)   - is the total energy from the electronic structure calculation
              = E(kin-el) + E(nuc-el) + E(el-el) + E(nuc-nuc)
    E(ZPE)  - the the zero temperature vibrational energy from the frequency calculation
    E(vib)  - the the finite temperature correction to E(ZPE) due to population
              of excited vibrational states
    E(rot)  - is the rotational thermal energy
    E(trans)- is the translational thermal energy

Summary of contributions to the inner energy U:
Electronic energy                ...   -610.77451024 Eh
Zero point energy                ...      0.16214599 Eh     101.75 kcal/mol
Thermal vibrational correction   ...      0.00869758 Eh       5.46 kcal/mol
Thermal rotational correction    ...      0.00141627 Eh       0.89 kcal/mol
Thermal translational correction ...      0.00141627 Eh       0.89 kcal/mol
-----------------------------------------------------------------------
Total thermal energy                   -610.60083412 Eh


Summary of corrections to the electronic energy:
(perhaps to be used in another calculation)
Total thermal correction                  0.01153012 Eh       7.24 kcal/mol
Non-thermal (ZPE) correction              0.16214599 Eh     101.75 kcal/mol
-----------------------------------------------------------------------
Total correction                          0.17367611 Eh     108.98 kcal/mol


--------
ENTHALPY
--------

The enthalpy is H = U + kB*T
                kB is Boltzmann's constant
Total free energy                 ...   -610.60083412 Eh 
Thermal Enthalpy correction       ...      0.00094421 Eh       0.59 kcal/mol
-----------------------------------------------------------------------
Total Enthalpy                    ...   -610.59988991 Eh


Note: Only C1 symmetry has been detected, increase convergence thresholds 
      if your molecule has a higher symmetry. Symmetry factor of 1.0 is   
      used for the rotational entropy correction. 
 

Note: Rotational entropy computed according to Herzberg 
Infrared and Raman Spectra, Chapter V,1, Van Nostrand Reinhold, 1945 
Point Group:  C1, Symmetry Number:   1  
Rotational constants in cm-1:     0.043505     0.025141     0.016032 

Vibrational entropy computed according to the QRRHO of S. Grimme
Chem.Eur.J. 2012 18 9955


-------
ENTROPY
-------

The entropy contributions are T*S = T*(S(el)+S(vib)+S(rot)+S(trans))
     S(el)   - electronic entropy
     S(vib)  - vibrational entropy
     S(rot)  - rotational entropy
     S(trans)- translational entropy
The entropies will be listed as multiplied by the temperature to get
units of energy

Electronic entropy                ...      0.00065446 Eh      0.41 kcal/mol
Vibrational entropy               ...      0.01478903 Eh      9.28 kcal/mol
Rotational entropy                ...      0.01468083 Eh      9.21 kcal/mol
Translational entropy             ...      0.01961571 Eh     12.31 kcal/mol
-----------------------------------------------------------------------
Final entropy term                ...      0.04974002 Eh     31.21 kcal/mol

In case the symmetry of your molecule has not been determined correctly
or in case you have a reason to use a different symmetry number we print 
out the resulting rotational entropy values for sn=1,12 :
 --------------------------------------------------------
|  sn= 1 | S(rot)=       0.01468083 Eh      9.21 kcal/mol|
|  sn= 2 | S(rot)=       0.01402637 Eh      8.80 kcal/mol|
|  sn= 3 | S(rot)=       0.01364354 Eh      8.56 kcal/mol|
|  sn= 4 | S(rot)=       0.01337192 Eh      8.39 kcal/mol|
|  sn= 5 | S(rot)=       0.01316123 Eh      8.26 kcal/mol|
|  sn= 6 | S(rot)=       0.01298908 Eh      8.15 kcal/mol|
|  sn= 7 | S(rot)=       0.01284354 Eh      8.06 kcal/mol|
|  sn= 8 | S(rot)=       0.01271746 Eh      7.98 kcal/mol|
|  sn= 9 | S(rot)=       0.01260625 Eh      7.91 kcal/mol|
|  sn=10 | S(rot)=       0.01250677 Eh      7.85 kcal/mol|
|  sn=11 | S(rot)=       0.01241678 Eh      7.79 kcal/mol|
|  sn=12 | S(rot)=       0.01233463 Eh      7.74 kcal/mol|
 --------------------------------------------------------


-------------------
GIBBS FREE ENERGY
-------------------

The Gibbs free energy is G = H - T*S

Total enthalpy                    ...   -610.59988991 Eh 
Total entropy correction          ...     -0.04974002 Eh    -31.21 kcal/mol
-----------------------------------------------------------------------
Final Gibbs free energy         ...   -610.64962994 Eh

For completeness - the Gibbs free energy minus the electronic energy
G-E(el)                           ...      0.12488030 Eh     78.36 kcal/mol


Timings for individual modules:

Sum of individual times         ...     2167.414 sec (=  36.124 min)
GTO integral calculation        ...       11.644 sec (=   0.194 min)   0.5 %
SCF iterations                  ...     1178.999 sec (=  19.650 min)  54.4 %
SCF Gradient evaluation         ...      320.709 sec (=   5.345 min)  14.8 %
Geometry relaxation             ...        0.791 sec (=   0.013 min)   0.0 %
Analytical frequency calculation...      655.271 sec (=  10.921 min)  30.2 %
                             ****ORCA TERMINATED NORMALLY****
TOTAL RUN TIME: 0 days 0 hours 36 minutes 15 seconds 724 msec
```
