## Supplementary material for "A novel quinone biosynthetic pathway illuminates the evolution of aerobic metabolism": Q9_2e_0H_B3LYP_631Gd_opt.out

```
                                 *****************
                                 * O   R   C   A *
                                 *****************

                                            #,                                       
                                            ###                                      
                                            ####                                     
                                            #####                                    
                                            ######                                   
                                           ########,                                 
                                     ,,################,,,,,                         
                               ,,#################################,,                 
                          ,,##########################################,,             
                       ,#########################################, ''#####,          
                    ,#############################################,,   '####,        
                  ,##################################################,,,,####,       
                ,###########''''           ''''###############################       
              ,#####''   ,,,,##########,,,,          '''####'''          '####       
            ,##' ,,,,###########################,,,                        '##       
           ' ,,###''''                  '''############,,,                           
         ,,##''                                '''############,,,,        ,,,,,,###''
      ,#''                                            '''#######################'''  
     '                                                          ''''####''''         
             ,#######,   #######,   ,#######,      ##                                
            ,#'     '#,  ##    ##  ,#'     '#,    #''#        ######   ,####,        
            ##       ##  ##   ,#'  ##            #'  '#       #        #'  '#        
            ##       ##  #######   ##           ,######,      #####,   #    #        
            '#,     ,#'  ##    ##  '#,     ,#' ,#      #,         ##   #,  ,#        
             '#######'   ##     ##  '#######'  #'      '#     #####' # '####'        


                  #######################################################
                  #                        -***-                        #
                  #          Department of theory and spectroscopy      #
                  #    Directorship and core code : Frank Neese         #
                  #        Max Planck Institute fuer Kohlenforschung    #
                  #                Kaiser Wilhelm Platz 1               #
                  #                 D-45470 Muelheim/Ruhr               #
                  #                      Germany                        #
                  #                                                     #
                  #                  All rights reserved                #
                  #                        -***-                        #
                  #######################################################


                         Program Version 5.0.2 -  RELEASE  -


 With contributions from (in alphabetic order):
   Daniel Aravena         : Magnetic Suceptibility
   Michael Atanasov       : Ab Initio Ligand Field Theory (pilot matlab implementation)
   Alexander A. Auer      : GIAO ZORA, VPT2 properties, NMR spectrum
   Ute Becker             : Parallelization
   Giovanni Bistoni       : ED, misc. LED, open-shell LED, HFLD
   Martin Brehm           : Molecular dynamics
   Dmytro Bykov           : SCF Hessian
   Vijay G. Chilkuri      : MRCI spin determinant printing, contributions to CSF-ICE
   Dipayan Datta          : RHF DLPNO-CCSD density
   Achintya Kumar Dutta   : EOM-CC, STEOM-CC
   Dmitry Ganyushin       : Spin-Orbit,Spin-Spin,Magnetic field MRCI
   Miquel Garcia          : C-PCM and meta-GGA Hessian, CC/C-PCM, Gaussian charge scheme
   Yang Guo               : DLPNO-NEVPT2, F12-NEVPT2, CIM, IAO-localization
   Andreas Hansen         : Spin unrestricted coupled pair/coupled cluster methods
   Benjamin Helmich-Paris : MC-RPA, TRAH-SCF, COSX integrals
   Lee Huntington         : MR-EOM, pCC
   Robert Izsak           : Overlap fitted RIJCOSX, COSX-SCS-MP3, EOM
   Marcus Kettner         : VPT2
   Christian Kollmar      : KDIIS, OOCD, Brueckner-CCSD(T), CCSD density, CASPT2, CASPT2-K
   Simone Kossmann        : Meta GGA functionals, TD-DFT gradient, OOMP2, MP2 Hessian
   Martin Krupicka        : Initial AUTO-CI
   Lucas Lang             : DCDCAS
   Marvin Lechner         : AUTO-CI (C++ implementation), FIC-MRCC
   Dagmar Lenk            : GEPOL surface, SMD
   Dimitrios Liakos       : Extrapolation schemes; Compound Job, initial MDCI parallelization
   Dimitrios Manganas     : Further ROCIS development; embedding schemes
   Dimitrios Pantazis     : SARC Basis sets
   Anastasios Papadopoulos: AUTO-CI, single reference methods and gradients
   Taras Petrenko         : DFT Hessian,TD-DFT gradient, ASA, ECA, R-Raman, ABS, FL, XAS/XES, NRVS
   Peter Pinski           : DLPNO-MP2, DLPNO-MP2 Gradient
   Christoph Reimann      : Effective Core Potentials
   Marius Retegan         : Local ZFS, SOC
   Christoph Riplinger    : Optimizer, TS searches, QM/MM, DLPNO-CCSD(T), (RO)-DLPNO pert. Triples
   Tobias Risthaus        : Range-separated hybrids, TD-DFT gradient, RPA, STAB
   Michael Roemelt        : Original ROCIS implementation
   Masaaki Saitow         : Open-shell DLPNO-CCSD energy and density
   Barbara Sandhoefer     : DKH picture change effects
   Avijit Sen             : IP-ROCIS
   Kantharuban Sivalingam : CASSCF convergence, NEVPT2, FIC-MRCI
   Bernardo de Souza      : ESD, SOC TD-DFT
   Georgi Stoychev        : AutoAux, RI-MP2 NMR, DLPNO-MP2 response
   Willem Van den Heuvel  : Paramagnetic NMR
   Boris Wezisla          : Elementary symmetry handling
   Frank Wennmohs         : Technical directorship


 We gratefully acknowledge several colleagues who have allowed us to
 interface, adapt or use parts of their codes:
   Stefan Grimme, W. Hujo, H. Kruse, P. Pracht,  : VdW corrections, initial TS optimization,
                  C. Bannwarth, S. Ehlert          DFT functionals, gCP, sTDA/sTD-DF
   Ed Valeev, F. Pavosevic, A. Kumar             : LibInt (2-el integral package), F12 methods
   Garnet Chan, S. Sharma, J. Yang, R. Olivares  : DMRG
   Ulf Ekstrom                                   : XCFun DFT Library
   Mihaly Kallay                                 : mrcc  (arbitrary order and MRCC methods)
   Jiri Pittner, Ondrej Demel                    : Mk-CCSD
   Frank Weinhold                                : gennbo (NPA and NBO analysis)
   Christopher J. Cramer and Donald G. Truhlar   : smd solvation model
   Lars Goerigk                                  : TD-DFT with DH, B97 family of functionals
   V. Asgeirsson, H. Jonsson                     : NEB implementation
   FAccTs GmbH                                   : IRC, NEB, NEB-TS, DLPNO-Multilevel, CI-OPT
                                                   MM, QMMM, 2- and 3-layer-ONIOM, Crystal-QMMM,
                                                   LR-CPCM, SF, NACMEs, symmetry and pop. for TD-DFT,
                                                   nearIR, NL-DFT gradient (VV10), updates on ESD,
                                                   ML-optimized integration grids
   S Lehtola, MJT Oliveira, MAL Marques          : LibXC Library
   Liviu Ungur et al                             : ANISO software


 Your calculation uses the libint2 library for the computation of 2-el integrals
 For citations please refer to: http://libint.valeyev.net

 Your ORCA version has been built with support for libXC version: 5.1.0
 For citations please refer to: https://tddft.org/programs/libxc/

 This ORCA versions uses:
   CBLAS   interface :  Fast vector & matrix operations
   LAPACKE interface :  Fast linear algebra routines
   SCALAPACK package :  Parallel linear algebra routines
   Shared memory     :  Shared parallel matrices
   BLAS/LAPACK       :  OpenBLAS 0.3.15  USE64BITINT DYNAMIC_ARCH NO_AFFINITY Zen SINGLE_THREADED
        Core in use  :  Zen
   Copyright (c) 2011-2014, The OpenBLAS Project


================================================================================

----- Orbital basis set information -----
Your calculation utilizes the basis: 6-31G(d)
   H-He, Li-Ne : W. J. Hehre, R. Ditchfield and J.A. Pople, J. Chem. Phys. 56, 2257 (1972).
                 Note: He and Ne are unpublished basis sets taken from the Gaussian program.
                 Note: Li and B from J. D. Dill and J. A. Pople, J. Chem. Phys. 62, 2921 (1975).
   Na - Ar     : M. M. Francl, W. J. Pietro, W. J. Hehre, J. S. Binkley, M. S. Gordon, 
                 D. J. DeFrees and J. A. Pople, J. Chem. Phys. 77, 3654 (1982).
   K - Zn      : V. A. Rassolov, J. A. Pople, M. A. Ratner, and T. L. Windus, J. Chem. Phys. 109, 1223 (1998).

----- AuxJ basis set information -----
Your calculation utilizes the auxiliary basis: def2/J
   F. Weigend, Phys. Chem. Chem. Phys. 8, 1057 (2006).

================================================================================
                                        WARNINGS
                       Please study these warnings very carefully!
================================================================================


WARNING: Geometry Optimization
  ===> : Switching off AutoStart
         For restart on a previous wavefunction, please use MOREAD

INFO   : the flag for use of the SHARK integral package has been found!

================================================================================
                                       INPUT FILE
================================================================================
NAME = Q9_2e_0H_B3LYP_631Gd_opt.inp
|  1> !Defgrid3 VeryTightOpt CPCM(water) B3LYP 6-31G(d) OPT FREQ
|  2> 
|  3> %maxcore 2048
|  4> 
|  5> %pal
|  6>    nprocs 4
|  7> end
|  8> 
|  9> * xyz -2 1
| 10>  C                  0.79643388   -0.94904457    0.00000000
| 11>  C                  1.49397188    0.25870643    0.00000000
| 12>  C                 -0.59850712    1.46713743   -0.00167800
| 13>  C                 -1.29610812    0.25893143   -0.00068200
| 14>  H                  1.34594188   -1.90155757    0.00131500
| 15>  H                 -2.39571212    0.25911443   -0.00086200
| 16>  C                  0.79631788    1.46721543   -0.00119900
| 17>  O                  1.40961059    2.53031405   -0.00183671
| 18>  C                 -0.59872612   -0.94904457    0.00000000
| 19>  O                 -1.21259130   -2.01181276    0.00057293
| 20>  O                  2.92397164    0.25881046    0.00082444
| 21>  O                 -1.31382115    2.70537178   -0.00291717
| 22>  C                  3.40075675   -0.55831688    1.07314849
| 23>  H                  3.34239980   -1.58845257    0.78974961
| 24>  H                  4.41753903   -0.30502426    1.28970482
| 25>  H                  2.79908652   -0.39289050    1.94235908
| 26>  C                 -2.43368892    2.60882227   -0.88692755
| 27>  H                 -3.21229292    2.04583534   -0.41605439
| 28>  H                 -2.79229546    3.59038213   -1.11680052
| 29>  H                 -2.13442103    2.11800600   -1.78938981
| 30> **                         ****END OF INPUT****
================================================================================

                       *****************************
                       * Geometry Optimization Run *
                       *****************************

Geometry optimization settings:
Update method            Update   .... BFGS
Choice of coordinates    CoordSys .... Z-matrix Internals
Initial Hessian          InHess   .... Almoef's Model

Convergence Tolerances:
Energy Change            TolE     ....  2.0000e-07 Eh
Max. Gradient            TolMAXG  ....  3.0000e-05 Eh/bohr
RMS Gradient             TolRMSG  ....  8.0000e-06 Eh/bohr
Max. Displacement        TolMAXD  ....  2.0000e-04 bohr
RMS Displacement         TolRMSD  ....  1.0000e-04 bohr
Strict Convergence                ....  False
------------------------------------------------------------------------------
                        ORCA OPTIMIZATION COORDINATE SETUP
------------------------------------------------------------------------------

The optimization will be done in new redundant internal coordinates
Making redundant internal coordinates   ...  (new redundants) done
Evaluating the initial hessian          ...  (Almloef) done
Evaluating the coordinates              ...  done
Calculating the B-matrix                .... done
Calculating the G-matrix                .... done
Diagonalizing the G-matrix              .... done
Small eigenvalue found = 1.770e-02
Small eigenvalue found = 2.527e-02
The first mode is                       ....   32
The number of degrees of freedom        ....   54

    -----------------------------------------------------------------
                    Redundant Internal Coordinates


    -----------------------------------------------------------------
         Definition                    Initial Value    Approx d2E/dq
    -----------------------------------------------------------------
      1. B(C   1,C   0)                  1.3947         0.614074   
      2. B(C   3,C   2)                  1.3951         0.613114   
      3. B(H   4,C   0)                  1.0997         0.347551   
      4. B(H   5,C   3)                  1.0996         0.347617   
      5. B(C   6,C   2)                  1.3948         0.613819   
      6. B(C   6,C   1)                  1.3954         0.612463   
      7. B(O   7,C   6)                  1.2273         1.017246   
      8. B(C   8,C   3)                  1.3948         0.613810   
      9. B(C   8,C   0)                  1.3952         0.613064   
     10. B(O   9,C   8)                  1.2273         1.017246   
     11. B(O  10,C   1)                  1.4300         0.483123   
     12. B(O  11,C   2)                  1.4300         0.483123   
     13. B(C  12,O  10)                  1.4300         0.483123   
     14. B(H  13,C  12)                  1.0700         0.387554   
     15. B(H  14,C  12)                  1.0700         0.387554   
     16. B(H  15,C  12)                  1.0700         0.387554   
     17. B(C  16,O  11)                  1.4300         0.483123   
     18. B(H  17,C  16)                  1.0700         0.387554   
     19. B(H  18,C  16)                  1.0700         0.387554   
     20. B(H  19,C  16)                  1.0700         0.387554   
     21. A(C   1,C   0,C   8)          120.0086         0.432441   
     22. A(H   4,C   0,C   8)          119.9808         0.350133   
     23. A(C   1,C   0,H   4)          120.0106         0.350230   
     24. A(C   0,C   1,C   6)          119.9942         0.432365   
     25. A(C   6,C   1,O  10)          119.9930         0.411546   
     26. A(C   0,C   1,O  10)          120.0128         0.411738   
     27. A(C   3,C   2,O  11)          119.9840         0.411624   
     28. A(C   6,C   2,O  11)          120.0113         0.411707   
     29. A(C   3,C   2,C   6)          120.0047         0.432415   
     30. A(H   5,C   3,C   8)          120.0080         0.350216   
     31. A(C   2,C   3,C   8)          120.0000         0.432414   
     32. A(C   2,C   3,H   5)          119.9920         0.350149   
     33. A(C   2,C   6,O   7)          119.9835         0.470944   
     34. A(C   1,C   6,O   7)          120.0225         0.470752   
     35. A(C   1,C   6,C   2)          119.9940         0.432333   
     36. A(C   3,C   8,O   9)          119.9904         0.470942   
     37. A(C   0,C   8,C   3)          119.9985         0.432408   
     38. A(C   0,C   8,O   9)          120.0111         0.470837   
     39. A(C   1,O  10,C  12)          109.5000         0.392169   
     40. A(C   2,O  11,C  16)          109.5000         0.392169   
     41. A(H  14,C  12,H  15)          109.4712         0.297665   
     42. A(H  13,C  12,H  15)          109.4712         0.297665   
     43. A(O  10,C  12,H  15)          109.4712         0.340517   
     44. A(H  13,C  12,H  14)          109.4713         0.297665   
     45. A(O  10,C  12,H  14)          109.4712         0.340517   
     46. A(O  10,C  12,H  13)          109.4712         0.340517   
     47. A(O  11,C  16,H  19)          109.4712         0.340517   
     48. A(H  17,C  16,H  18)          109.4713         0.297665   
     49. A(O  11,C  16,H  18)          109.4712         0.340517   
     50. A(H  17,C  16,H  19)          109.4712         0.297665   
     51. A(O  11,C  16,H  17)          109.4712         0.340517   
     52. A(H  18,C  16,H  19)          109.4712         0.297665   
     53. D(C   6,C   1,C   0,H   4)   -179.9777         0.026063   
     54. D(O  10,C   1,C   0,C   8)    179.9619         0.026063   
     55. D(O  10,C   1,C   0,H   4)      0.0410         0.026063   
     56. D(C   6,C   1,C   0,C   8)     -0.0568         0.026063   
     57. D(H   5,C   3,C   2,O  11)      0.0007         0.025977   
     58. D(H   5,C   3,C   2,C   6)    179.9881         0.025977   
     59. D(C   8,C   3,C   2,C   6)     -0.0376         0.025977   
     60. D(C   8,C   3,C   2,O  11)    179.9750         0.025977   
     61. D(C   1,C   6,C   2,O  11)   -179.9995         0.026041   
     62. D(C   1,C   6,C   2,C   3)      0.0131         0.026041   
     63. D(O   7,C   6,C   1,O  10)      0.0157         0.025919   
     64. D(O   7,C   6,C   1,C   0)   -179.9656         0.025919   
     65. D(C   2,C   6,C   1,O  10)   -179.9846         0.025919   
     66. D(O   7,C   6,C   2,C   3)   -179.9871         0.026041   
     67. D(C   2,C   6,C   1,C   0)      0.0341         0.025919   
     68. D(O   7,C   6,C   2,O  11)      0.0002         0.026041   
     69. D(O   9,C   8,C   3,H   5)     -0.0094         0.026040   
     70. D(C   0,C   8,C   3,H   5)    179.9892         0.026040   
     71. D(C   0,C   8,C   3,C   2)      0.0149         0.026040   
     72. D(O   9,C   8,C   0,H   4)     -0.0482         0.025973   
     73. D(O   9,C   8,C   0,C   1)   -179.9691         0.025973   
     74. D(O   9,C   8,C   3,C   2)   -179.9837         0.026040   
     75. D(C   3,C   8,C   0,H   4)    179.9532         0.025973   
     76. D(C   3,C   8,C   0,C   1)      0.0323         0.025973   
     77. D(C  12,O  10,C   1,C   6)    127.3540         0.016748   
     78. D(C  12,O  10,C   1,C   0)    -52.6647         0.016748   
     79. D(C  16,O  11,C   2,C   6)    139.0366         0.016748   
     80. D(C  16,O  11,C   2,C   3)    -40.9760         0.016748   
     81. D(H  15,C  12,O  10,C   1)    -40.7671         0.018418   
     82. D(H  14,C  12,O  10,C   1)   -160.7671         0.018418   
     83. D(H  13,C  12,O  10,C   1)     79.2329         0.018418   
     84. D(H  19,C  16,O  11,C   2)    -43.2206         0.018418   
     85. D(H  18,C  16,O  11,C   2)   -163.2206         0.018418   
     86. D(H  17,C  16,O  11,C   2)     76.7794         0.018418   
    -----------------------------------------------------------------

Number of atoms                         .... 20
Number of degrees of freedom            .... 86

         *************************************************************
         *                GEOMETRY OPTIMIZATION CYCLE   1            *
         *************************************************************
---------------------------------
CARTESIAN COORDINATES (ANGSTROEM)
---------------------------------
  C      0.796434   -0.949045    0.000000
  C      1.493972    0.258706    0.000000
  C     -0.598507    1.467137   -0.001678
  C     -1.296108    0.258931   -0.000682
  H      1.345942   -1.901558    0.001315
  H     -2.395712    0.259114   -0.000862
  C      0.796318    1.467215   -0.001199
  O      1.409611    2.530314   -0.001837
  C     -0.598726   -0.949045    0.000000
  O     -1.212591   -2.011813    0.000573
  O      2.923972    0.258810    0.000824
  O     -1.313821    2.705372   -0.002917
  C      3.400757   -0.558317    1.073148
  H      3.342400   -1.588453    0.789750
  H      4.417539   -0.305024    1.289705
  H      2.799087   -0.392890    1.942359
  C     -2.433689    2.608822   -0.886928
  H     -3.212293    2.045835   -0.416054
  H     -2.792295    3.590382   -1.116801
  H     -2.134421    2.118006   -1.789390

----------------------------
CARTESIAN COORDINATES (A.U.)
----------------------------
  NO LB      ZA    FRAG     MASS         X           Y           Z
   0 C     6.0000    0    12.011    1.505042   -1.793434    0.000000
   1 C     6.0000    0    12.011    2.823198    0.488884    0.000000
   2 C     6.0000    0    12.011   -1.131015    2.772488   -0.003171
   3 C     6.0000    0    12.011   -2.449289    0.489309   -0.001289
   4 H     1.0000    0     1.008    2.543462   -3.593423    0.002485
   5 H     1.0000    0     1.008   -4.527240    0.489655   -0.001629
   6 C     6.0000    0    12.011    1.504823    2.772635   -0.002266
   7 O     8.0000    0    15.999    2.663778    4.781601   -0.003471
   8 C     6.0000    0    12.011   -1.131428   -1.793434    0.000000
   9 O     8.0000    0    15.999   -2.291465   -3.801775    0.001083
  10 O     8.0000    0    15.999    5.525506    0.489081    0.001558
  11 O     8.0000    0    15.999   -2.482762    5.112412   -0.005513
  12 C     6.0000    0    12.011    6.426499   -1.055066    2.027957
  13 H     1.0000    0     1.008    6.316220   -3.001740    1.492410
  14 H     1.0000    0     1.008    8.347939   -0.576412    2.437189
  15 H     1.0000    0     1.008    5.289507   -0.742455    3.670527
  16 C     6.0000    0    12.011   -4.599006    4.929960   -1.676050
  17 H     1.0000    0     1.008   -6.070354    3.866069   -0.786229
  18 H     1.0000    0     1.008   -5.276674    6.784839   -2.110447
  19 H     1.0000    0     1.008   -4.033471    4.002451   -3.381457

--------------------------------
INTERNAL COORDINATES (ANGSTROEM)
--------------------------------
 C      0   0   0     0.000000000000     0.00000000     0.00000000
 C      1   0   0     1.394712063275     0.00000000     0.00000000
 C      2   1   0     2.416356071213    89.99830213     0.00000000
 C      3   2   1     1.395137945027    89.99456448     0.04089897
 H      1   2   3     1.099655303474   120.01055010   180.03933572
 H      4   3   2     1.099604029960   119.99197526   179.99465310
 C      3   2   1     1.394825084428    30.01014083   180.02954567
 O      7   3   2     1.227317004958   119.98347392   179.99976292
 C      4   3   2     1.394829070397   120.00002272   359.96894842
 O      9   4   3     1.227316997821   119.99040125   180.01634426
 O      2   1   3     1.430000001442   120.01279488   180.00164021
 O      3   2   1     1.430000000901   150.02148429   180.03038817
 C     11   2   1     1.429999999686   109.50000021   307.33529470
 H     13  11   2     1.069999999351   109.47120251    79.23286645
 H     13  11   2     1.070000000155   109.47120292   199.23288148
 H     13  11   2     1.070000001232   109.47123103   319.23287426
 C     12   3   2     1.429999993746   109.50000009   139.03610046
 H     17  12   3     1.070000002325   109.47120253    76.77935434
 H     17  12   3     1.069999996089   109.47120257   196.77936890
 H     17  12   3     1.070000005423   109.47123165   316.77936185

---------------------------
INTERNAL COORDINATES (A.U.)
---------------------------
 C      0   0   0     0.000000000000     0.00000000     0.00000000
 C      1   0   0     2.635623835266     0.00000000     0.00000000
 C      2   1   0     4.566251216630    89.99830213     0.00000000
 C      3   2   1     2.636428635142    89.99456448     0.04089897
 H      1   2   3     2.078047365279   120.01055010   180.03933572
 H      4   3   2     2.077950472381   119.99197526   179.99465310
 C      3   2   1     2.635837414293    30.01014083   180.02954567
 O      7   3   2     2.319293018875   119.98347392   179.99976292
 C      4   3   2     2.635844946682   120.00002272   359.96894842
 O      9   4   3     2.319293005389   119.99040125   180.01634426
 O      2   1   3     2.702308374232   120.01279488   180.00164021
 O      3   2   1     2.702308373210   150.02148429   180.03038817
 C     11   2   1     2.702308370914   109.50000021   307.33529470
 H     13  11   2     2.022006962069   109.47120251    79.23286645
 H     13  11   2     2.022006963588   109.47120292   199.23288148
 H     13  11   2     2.022006965624   109.47123103   319.23287426
 C     12   3   2     2.702308359689   109.50000009   139.03610046
 H     17  12   3     2.022006967689   109.47120253    76.77935434
 H     17  12   3     2.022006955905   109.47120257   196.77936890
 H     17  12   3     2.022006973544   109.47123165   316.77936185

---------------------
BASIS SET INFORMATION
---------------------
There are 3 groups of distinct atoms

 Group   1 Type C   : 10s4p1d contracted to 3s2p1d pattern {631/31/1}
 Group   2 Type H   : 4s contracted to 2s pattern {31}
 Group   3 Type O   : 10s4p1d contracted to 3s2p1d pattern {631/31/1}

Atom   0C    basis set group =>   1
Atom   1C    basis set group =>   1
Atom   2C    basis set group =>   1
Atom   3C    basis set group =>   1
Atom   4H    basis set group =>   2
Atom   5H    basis set group =>   2
Atom   6C    basis set group =>   1
Atom   7O    basis set group =>   3
Atom   8C    basis set group =>   1
Atom   9O    basis set group =>   3
Atom  10O    basis set group =>   3
Atom  11O    basis set group =>   3
Atom  12C    basis set group =>   1
Atom  13H    basis set group =>   2
Atom  14H    basis set group =>   2
Atom  15H    basis set group =>   2
Atom  16C    basis set group =>   1
Atom  17H    basis set group =>   2
Atom  18H    basis set group =>   2
Atom  19H    basis set group =>   2
---------------------------------
AUXILIARY/J BASIS SET INFORMATION
---------------------------------
There are 3 groups of distinct atoms

 Group   1 Type C   : 12s5p4d2f1g contracted to 6s4p3d1f1g pattern {711111/2111/211/2/1}
 Group   2 Type H   : 5s2p1d contracted to 3s1p1d pattern {311/2/1}
 Group   3 Type O   : 12s5p4d2f1g contracted to 6s4p3d1f1g pattern {711111/2111/211/2/1}

Atom   0C    basis set group =>   1
Atom   1C    basis set group =>   1
Atom   2C    basis set group =>   1
Atom   3C    basis set group =>   1
Atom   4H    basis set group =>   2
Atom   5H    basis set group =>   2
Atom   6C    basis set group =>   1
Atom   7O    basis set group =>   3
Atom   8C    basis set group =>   1
Atom   9O    basis set group =>   3
Atom  10O    basis set group =>   3
Atom  11O    basis set group =>   3
Atom  12C    basis set group =>   1
Atom  13H    basis set group =>   2
Atom  14H    basis set group =>   2
Atom  15H    basis set group =>   2
Atom  16C    basis set group =>   1
Atom  17H    basis set group =>   2
Atom  18H    basis set group =>   2
Atom  19H    basis set group =>   2


           ************************************************************
           *        Program running with 4 parallel MPI-processes     *
           *              working on a common directory               *
           ************************************************************
------------------------------------------------------------------------------
                           ORCA GTO INTEGRAL CALCULATION
                           -- RI-GTO INTEGRALS CHOSEN --
------------------------------------------------------------------------------
------------------------------------------------------------------------------
                   ___                                                        
                  /   \      - P O W E R E D   B Y -                         
                 /     \                                                     
                 |  |  |   _    _      __       _____    __    __             
                 |  |  |  | |  | |    /  \     |  _  \  |  |  /  |          
                  \  \/   | |  | |   /    \    | | | |  |  | /  /          
                 / \  \   | |__| |  /  /\  \   | |_| |  |  |/  /          
                |  |  |   |  __  | /  /__\  \  |    /   |      \           
                |  |  |   | |  | | |   __   |  |    \   |  |\   \          
                \     /   | |  | | |  |  |  |  | |\  \  |  | \   \       
                 \___/    |_|  |_| |__|  |__|  |_| \__\ |__|  \__/        
                                                                              
                      - O R C A' S   B I G   F R I E N D -                    
                                      &                                       
                       - I N T E G R A L  F E E D E R -                       
                                                                              
 v1 FN, 2020, v2 2021                                                         
------------------------------------------------------------------------------


Reading SHARK input file Q9_2e_0H_B3LYP_631Gd_opt.SHARKINP.tmp ... ok
----------------------
SHARK INTEGRAL PACKAGE
----------------------

Number of atoms                             ...     20
Number of basis functions                   ...    184
Number of shells                            ...     88
Maximum angular momentum                    ...      2
Integral batch strategy                     ... SHARK/LIBINT Hybrid
RI-J (if used) integral strategy            ... SPLIT-RIJ (Revised 2003 algorithm where possible)
Printlevel                                  ...      1
Contraction scheme used                     ... SEGMENTED contraction
Coulomb Range Separation                    ... NOT USED
Exchange Range Separation                   ... NOT USED
Finite Nucleus Model                        ... NOT USED
Auxiliary Coulomb fitting basis             ... AVAILABLE
   # of basis functions in Aux-J            ...    676
   # of shells in Aux-J                     ...    220
   Maximum angular momentum in Aux-J        ...      4
Auxiliary J/K fitting basis                 ... NOT available
Auxiliary Correlation fitting basis         ... NOT available
Auxiliary 'external' fitting basis          ... NOT available
Integral threshold                          ...     2.500000e-11
Primitive cut-off                           ...     2.500000e-12
Primitive pair pre-selection threshold      ...     2.500000e-12

Calculating pre-screening integrals         ... done (  0.0 sec) Dimension = 88
Organizing shell pair data                  ... done (  0.0 sec)
Shell pair information
Total number of shell pairs                 ...      3916
Shell pairs after pre-screening             ...      3428
Total number of primitive shell pairs       ...     22854
Primitive shell pairs kept                  ...     12215
          la=0 lb=0:   1128 shell pairs
          la=1 lb=0:   1143 shell pairs
          la=1 lb=1:    292 shell pairs
          la=2 lb=0:    524 shell pairs
          la=2 lb=1:    272 shell pairs
          la=2 lb=2:     69 shell pairs

Calculating one electron integrals          ... done (  0.0 sec)
Calculating RI/J V-Matrix + Cholesky decomp.... done (  0.0 sec)
Calculating Nuclear repulsion               ... done (  0.0 sec) ENN=    695.318539894050 Eh

SHARK setup successfully completed in   0.2 seconds

Maximum memory used throughout the entire GTOINT-calculation: 13.5 MB


           ************************************************************
           *        Program running with 4 parallel MPI-processes     *
           *              working on a common directory               *
           ************************************************************
-------------------------------------------------------------------------------
                                 ORCA SCF
-------------------------------------------------------------------------------

------------
SCF SETTINGS
------------
Hamiltonian:
 Density Functional     Method          .... DFT(GTOs)
 Exchange Functional    Exchange        .... B88
   X-Alpha parameter    XAlpha          ....  0.666667
   Becke's b parameter  XBeta           ....  0.004200
 Correlation Functional Correlation     .... LYP
 LDA part of GGA corr.  LDAOpt          .... VWN-5
 Gradients option       PostSCFGGA      .... off
 Hybrid DFT is turned on
   Fraction HF Exchange ScalHFX         ....  0.200000
   Scaling of DF-GGA-X  ScalDFX         ....  0.720000
   Scaling of DF-GGA-C  ScalDFC         ....  0.810000
   Scaling of DF-LDA-C  ScalLDAC        ....  1.000000
   Perturbative correction              ....  0.000000
   Density functional embedding theory  .... OFF
   NL short-range parameter             ....  4.800000
 RI-approximation to the Coulomb term is turned on
   Number of AuxJ basis functions       .... 676
   RIJ-COSX (HFX calculated with COS-X)).... on


General Settings:
 Integral files         IntName         .... Q9_2e_0H_B3LYP_631Gd_opt
 Hartree-Fock type      HFTyp           .... RHF
 Total Charge           Charge          ....   -2
 Multiplicity           Mult            ....    1
 Number of Electrons    NEL             ....   90
 Basis Dimension        Dim             ....  184
 Nuclear Repulsion      ENuc            ....    695.3185398940 Eh

Convergence Acceleration:
 DIIS                   CNVDIIS         .... on
   Start iteration      DIISMaxIt       ....    12
   Startup error        DIISStart       ....  0.200000
   # of expansion vecs  DIISMaxEq       ....     5
   Bias factor          DIISBfac        ....   1.050
   Max. coefficient     DIISMaxC        ....  10.000
 Trust-Rad. Augm. Hess. CNVTRAH         .... auto
   Auto Start mean grad. ratio tolernc. ....  1.125000
   Auto Start start iteration           ....    20
   Auto Start num. interpolation iter.  ....    10
   Max. Number of Micro iterations      ....    16
   Max. Number of Macro iterations      .... Maxiter - #DIIS iter
   Number of Davidson start vectors     ....     2
   Converg. threshold I  (grad. norm)   ....   1.000e-05
   Converg. threshold II (energy diff.) ....   1.000e-08
   Grad. Scal. Fac. for Micro threshold ....   0.100
   Minimum threshold for Micro iter.    ....   0.010
   NR start threshold (gradient norm)   ....   0.001
   Initial trust radius                 ....   0.400
   Minimum AH scaling param. (alpha)    ....   1.000
   Maximum AH scaling param. (alpha)    .... 1000.000
   Orbital update algorithm             .... Taylor
   White noise on init. David. guess    .... on
   Maximum white noise                  ....   0.010
   Quad. conv. algorithm                .... NR
 SOSCF                  CNVSOSCF        .... on
   Start iteration      SOSCFMaxIt      ....   150
   Startup grad/error   SOSCFStart      ....  0.003300
 Level Shifting         CNVShift        .... on
   Level shift para.    LevelShift      ....    0.2500
   Turn off err/grad.   ShiftErr        ....    0.0010
 Zerner damping         CNVZerner       .... off
 Static damping         CNVDamp         .... on
   Fraction old density DampFac         ....    0.7000
   Max. Damping (<1)    DampMax         ....    0.9800
   Min. Damping (>=0)   DampMin         ....    0.0000
   Turn off err/grad.   DampErr         ....    0.1000
 Fernandez-Rico         CNVRico         .... off

SCF Procedure:
 Maximum # iterations   MaxIter         ....   125
 SCF integral mode      SCFMode         .... Direct
   Integral package                     .... SHARK and LIBINT hybrid scheme
 Reset frequency        DirectResetFreq ....    20
 Integral Threshold     Thresh          ....  2.500e-11 Eh
 Primitive CutOff       TCut            ....  2.500e-12 Eh

Convergence Tolerance:
 Convergence Check Mode ConvCheckMode   .... Total+1el-Energy
 Convergence forced     ConvForced      .... 0
 Energy Change          TolE            ....  1.000e-08 Eh
 1-El. energy change                    ....  1.000e-05 Eh
 Orbital Gradient       TolG            ....  1.000e-05
 Orbital Rotation angle TolX            ....  1.000e-05
 DIIS Error             TolErr          ....  5.000e-07


Diagonalization of the overlap matrix:
Smallest eigenvalue                        ... 4.227e-04
Time for diagonalization                   ...    0.006 sec
Threshold for overlap eigenvalues          ... 1.000e-08
Number of eigenvalues below threshold      ... 0
Time for construction of square roots      ...    0.002 sec
Total time needed                          ...    0.008 sec

Time for model grid setup =    0.135 sec

------------------------------
INITIAL GUESS: MODEL POTENTIAL
------------------------------
Loading Hartree-Fock densities                     ... done
Calculating cut-offs                               ... done
Initializing the effective Hamiltonian             ... done
Setting up the integral package (SHARK)            ... done
Starting the Coulomb interaction                   ... done (   0.1 sec)
Reading the grid                                   ... done
Mapping shells                                     ... done
Starting the XC term evaluation                    ... done (   0.1 sec)
  promolecular density results
     # of electrons  =     87.991672822
     EX              =    -76.318980534
     EC              =     -3.052940320
     EX+EC           =    -79.371920854
Transforming the Hamiltonian                       ... done (   0.0 sec)
Diagonalizing the Hamiltonian                      ... done (   0.0 sec)
Back transforming the eigenvectors                 ... done (   0.0 sec)
Now organizing SCF variables                       ... done
                      ------------------
                      INITIAL GUESS DONE (   0.3 sec)
                      ------------------
-------------------
DFT GRID GENERATION
-------------------

General Integration Accuracy     IntAcc      ... 4.959
Radial Grid Type                 RadialGrid  ... OptM3 with GC (2021)
Angular Grid (max. ang.)         AngularGrid ... 6 (Lebedev-590)
Angular grid pruning method      GridPruning ... 4 (adaptive)
Weight generation scheme         WeightScheme... Becke
Basis function cutoff            BFCut       ... 1.0000e-11
Integration weight cutoff        WCut        ... 1.0000e-14
Angular grids for H and He will be reduced by one unit
Partially contracted basis set               ... off
Rotationally invariant grid construction     ... off

Total number of grid points                  ...   240856
Total number of batches                      ...     3773
Average number of points per batch           ...       63
Average number of grid points per atom       ...    12043
Time for grid setup =    2.995 sec

--------------------
COSX GRID GENERATION
--------------------

GRIDX 1
-------
General Integration Accuracy     IntAcc      ... 4.020
Radial Grid Type                 RadialGrid  ... OptM3 with GC (2021)
Angular Grid (max. ang.)         AngularGrid ... 2 (Lebedev-110)
Angular grid pruning method      GridPruning ... 4 (adaptive)
Weight generation scheme         WeightScheme... Becke
Basis function cutoff            BFCut       ... 1.0000e-11
Integration weight cutoff        WCut        ... 1.0000e-14
Angular grids for H and He will be reduced by one unit
Partially contracted basis set               ... on
Rotationally invariant grid construction     ... off

Total number of grid points                  ...    27540
Total number of batches                      ...      439
Average number of points per batch           ...       62
Average number of grid points per atom       ...     1377
UseSFitting                                  ... on

GRIDX 2
-------
General Integration Accuracy     IntAcc      ... 4.338
Radial Grid Type                 RadialGrid  ... OptM3 with GC (2021)
Angular Grid (max. ang.)         AngularGrid ... 3 (Lebedev-194)
Angular grid pruning method      GridPruning ... 4 (adaptive)
Weight generation scheme         WeightScheme... Becke
Basis function cutoff            BFCut       ... 1.0000e-11
Integration weight cutoff        WCut        ... 1.0000e-14
Angular grids for H and He will be reduced by one unit
Partially contracted basis set               ... on
Rotationally invariant grid construction     ... off

Total number of grid points                  ...    60647
Total number of batches                      ...      961
Average number of points per batch           ...       63
Average number of grid points per atom       ...     3032
UseSFitting                                  ... on

GRIDX 3
-------
General Integration Accuracy     IntAcc      ... 4.871
Radial Grid Type                 RadialGrid  ... OptM3 with GC (2021)
Angular Grid (max. ang.)         AngularGrid ... 4 (Lebedev-302)
Angular grid pruning method      GridPruning ... 4 (adaptive)
Weight generation scheme         WeightScheme... Becke
Basis function cutoff            BFCut       ... 1.0000e-11
Integration weight cutoff        WCut        ... 1.0000e-14
Angular grids for H and He will be reduced by one unit
Partially contracted basis set               ... on
Rotationally invariant grid construction     ... off

Total number of grid points                  ...   113240
Total number of batches                      ...     1776
Average number of points per batch           ...       63
Average number of grid points per atom       ...     5662
UseSFitting                                  ... on

Time for X-Grid setup             =    1.387 sec


--------------------
CPCM SOLVATION MODEL
--------------------
CPCM parameters:
  Epsilon                                         ...      80.4000
  Refrac                                          ...       1.3300
  Rsolv                                           ...       1.3000
  Surface type                                    ... GAUSSIAN VDW
  Epsilon function type                           ...         CPCM
Radii:
 Radius for C  used is    3.8550 Bohr (=   2.0400 Ang.)
 Radius for H  used is    2.4944 Bohr (=   1.3200 Ang.)
 Radius for O  used is    3.4469 Bohr (=   1.8240 Ang.)
Calculating surface                               ...        done! (  0.0s)
GEPOL surface points                              ...         1108
GEPOL Volume                                      ...    1300.6186
GEPOL Surface-area                                ...     717.4387
Calculating surface distance matrix               ...        done! (  0.0s)
Performing Cholesky decomposition & store         ...        done! (  0.1s)
Overall time for CPCM initialization              ...                 0.1s
--------------
SCF ITERATIONS
--------------
ITER       Energy         Delta-E        Max-DP      RMS-DP      [F,P]     Damp
               ***  Starting incremental Fock matrix formation  ***
  0   -609.8458451108   0.000000000000 0.12826083  0.00411815  0.3521062 0.7000
  1   -610.0616300831  -0.215784972305 0.08878581  0.00288091  0.1534222 0.7000
                               ***Turning on DIIS***
  2   -610.1515732793  -0.089943196221 0.11886074  0.00435564  0.0464062 0.0000
  3   -610.2961494017  -0.144576122402 0.07077054  0.00204564  0.0767935 0.0000
  4   -610.3221643707  -0.026014969013 0.01815693  0.00046838  0.0138657 0.0000
  5   -610.3238098128  -0.001645442051 0.00559477  0.00017099  0.0051062 0.0000
                      *** Initiating the SOSCF procedure ***
                           *** Shutting down DIIS ***
                      *** Re-Reading the Fockian *** 
                      *** Removing any level shift *** 
ITER      Energy       Delta-E        Grad      Rot      Max-DP    RMS-DP
  6   -610.32390252  -0.0000927085  0.000347  0.000347  0.003297  0.000088
               *** Restarting incremental Fock matrix formation ***
  7   -610.32389517   0.0000073490  0.000444  0.001883  0.001456  0.000041
  8   -610.32389034   0.0000048343  0.000753  0.001186  0.000941  0.000025
  9   -610.32389794  -0.0000076048  0.000021  0.000039  0.000069  0.000002
 10   -610.32389794   0.0000000024  0.000027  0.000038  0.000042  0.000001
 11   -610.32389795  -0.0000000098  0.000003  0.000018  0.000017  0.000000
 12   -610.32389795   0.0000000001  0.000004  0.000012  0.000011  0.000000
                  ***Gradient check signals convergence***
              ***Rediagonalizing the Fockian in SOSCF/NRSCF***

               *****************************************************
               *                     SUCCESS                       *
               *           SCF CONVERGED AFTER  13 CYCLES          *
               *****************************************************

Old exchange energy                            =    -15.616913450 Eh
New exchange energy                            =    -15.616914580 Eh
Exchange energy change after final integration =     -0.000001129 Eh
Total energy after final integration           =   -610.323899080 Eh
Final COS-X integration done in                =     6.105 sec

----------------
TOTAL SCF ENERGY
----------------

Total Energy       :         -610.32389908 Eh          -16607.75762 eV

Components:
Nuclear Repulsion  :          695.31853989 Eh           18920.57937 eV
Electronic Energy  :        -1305.64243897 Eh          -35528.33699 eV
One Electron Energy:        -2245.96113754 Eh          -61115.70962 eV
Two Electron Energy:          940.31869857 Eh           25587.37262 eV
Max COSX asymmetry :            0.00000026 Eh               0.00001 eV
CPCM Dielectric    :           -0.33565430 Eh              -9.13362 eV

Virial components:
Potential Energy   :        -1218.27811187 Eh          -33151.03279 eV
Kinetic Energy     :          607.95421279 Eh           16543.27517 eV
Virial Ratio       :            2.00389780


DFT components:
N(Alpha)           :       45.000002481004 electrons
N(Beta)            :       45.000002481004 electrons
N(Total)           :       90.000004962008 electrons
E(X)               :      -62.071463598982 Eh       
E(C)               :       -3.669527255861 Eh       
E(XC)              :      -65.740990854843 Eh       
DFET-embed. en.    :        0.000000000000 Eh       
CPCM Solvation Model Properties:
Surface-charge          :            1.97950157
Charge-correction       :           -0.00536027 Eh              -0.14586 eV
Free-energy (cav+disp)  :  This term is not implemented in the current solvation scheme

---------------
SCF CONVERGENCE
---------------

  Last Energy change         ...   -4.2542e-10  Tolerance :   1.0000e-08
  Last MAX-Density change    ...    3.0184e-15  Tolerance :   1.0000e-07
  Last RMS-Density change    ...    5.4568e-17  Tolerance :   5.0000e-09
  Last Orbital Gradient      ...    4.2866e-07  Tolerance :   1.0000e-05
  Last Orbital Rotation      ...    2.6054e-06  Tolerance :   1.0000e-05

             **** THE GBW FILE WAS UPDATED (Q9_2e_0H_B3LYP_631Gd_opt.gbw) ****
             **** DENSITY Q9_2e_0H_B3LYP_631Gd_opt.scfp WAS UPDATED ****
             **** ENERGY FILE WAS UPDATED (Q9_2e_0H_B3LYP_631Gd_opt.en.tmp) ****
             **** THE GBW FILE WAS UPDATED (Q9_2e_0H_B3LYP_631Gd_opt.gbw) ****
             **** DENSITY Q9_2e_0H_B3LYP_631Gd_opt.scfp WAS UPDATED ****
----------------
ORBITAL ENERGIES
----------------

  NO   OCC          E(Eh)            E(eV) 
   0   2.0000     -19.116672      -520.1911 
   1   2.0000     -19.113556      -520.1063 
   2   2.0000     -18.980011      -516.4724 
   3   2.0000     -18.975184      -516.3410 
   4   2.0000     -10.185492      -277.1613 
   5   2.0000     -10.185290      -277.1558 
   6   2.0000     -10.148363      -276.1510 
   7   2.0000     -10.146197      -276.0921 
   8   2.0000     -10.133884      -275.7570 
   9   2.0000     -10.131527      -275.6929 
  10   2.0000     -10.089627      -274.5527 
  11   2.0000     -10.088932      -274.5338 
  12   2.0000      -0.993081       -27.0231 
  13   2.0000      -0.989120       -26.9153 
  14   2.0000      -0.913189       -24.8491 
  15   2.0000      -0.906737       -24.6736 
  16   2.0000      -0.745762       -20.2932 
  17   2.0000      -0.685465       -18.6524 
  18   2.0000      -0.665559       -18.1108 
  19   2.0000      -0.645235       -17.5577 
  20   2.0000      -0.594645       -16.1811 
  21   2.0000      -0.532763       -14.4972 
  22   2.0000      -0.509082       -13.8528 
  23   2.0000      -0.447178       -12.1683 
  24   2.0000      -0.442187       -12.0325 
  25   2.0000      -0.428864       -11.6700 
  26   2.0000      -0.422922       -11.5083 
  27   2.0000      -0.417714       -11.3666 
  28   2.0000      -0.402757       -10.9596 
  29   2.0000      -0.388687       -10.5767 
  30   2.0000      -0.379250       -10.3199 
  31   2.0000      -0.334795        -9.1102 
  32   2.0000      -0.324663        -8.8345 
  33   2.0000      -0.319137        -8.6842 
  34   2.0000      -0.312156        -8.4942 
  35   2.0000      -0.305015        -8.2999 
  36   2.0000      -0.291073        -7.9205 
  37   2.0000      -0.284539        -7.7427 
  38   2.0000      -0.246044        -6.6952 
  39   2.0000      -0.235427        -6.4063 
  40   2.0000      -0.174719        -4.7543 
  41   2.0000      -0.166981        -4.5438 
  42   2.0000      -0.144265        -3.9256 
  43   2.0000      -0.139673        -3.8007 
  44   2.0000      -0.062792        -1.7087 
  45   0.0000       0.068845         1.8734 
  46   0.0000       0.131982         3.5914 
  47   0.0000       0.137996         3.7551 
  48   0.0000       0.140535         3.8241 
  49   0.0000       0.146164         3.9773 
  50   0.0000       0.168924         4.5967 
  51   0.0000       0.185378         5.0444 
  52   0.0000       0.192573         5.2402 
  53   0.0000       0.194383         5.2894 
  54   0.0000       0.197740         5.3808 
  55   0.0000       0.240700         6.5498 
  56   0.0000       0.257758         7.0139 
  57   0.0000       0.274778         7.4771 
  58   0.0000       0.278743         7.5850 
  59   0.0000       0.328021         8.9259 
  60   0.0000       0.329483         8.9657 
  61   0.0000       0.394944        10.7470 
  62   0.0000       0.420658        11.4467 
  63   0.0000       0.436617        11.8810 
  64   0.0000       0.473107        12.8739 
  65   0.0000       0.516767        14.0619 
  66   0.0000       0.549925        14.9642 
  67   0.0000       0.558804        15.2058 
  68   0.0000       0.562797        15.3145 
  69   0.0000       0.566388        15.4122 
  70   0.0000       0.581695        15.8287 
  71   0.0000       0.590962        16.0809 
  72   0.0000       0.598130        16.2759 
  73   0.0000       0.611134        16.6298 
  74   0.0000       0.626398        17.0452 
  75   0.0000       0.651472        17.7275 
  76   0.0000       0.657958        17.9039 
  77   0.0000       0.673092        18.3158 
  78   0.0000       0.676572        18.4105 
  79   0.0000       0.729000        19.8371 
  80   0.0000       0.733588        19.9619 
  81   0.0000       0.765781        20.8380 
  82   0.0000       0.775745        21.1091 
  83   0.0000       0.777529        21.1576 
  84   0.0000       0.801909        21.8211 
  85   0.0000       0.843509        22.9530 
  86   0.0000       0.850496        23.1432 
  87   0.0000       0.859361        23.3844 
  88   0.0000       0.868078        23.6216 
  89   0.0000       0.894632        24.3442 
  90   0.0000       0.904002        24.5992 
  91   0.0000       0.910646        24.7799 
  92   0.0000       0.911165        24.7941 
  93   0.0000       0.936813        25.4920 
  94   0.0000       0.942244        25.6398 
  95   0.0000       0.968254        26.3475 
  96   0.0000       0.981158        26.6987 
  97   0.0000       0.996931        27.1279 
  98   0.0000       1.005280        27.3551 
  99   0.0000       1.020713        27.7750 
 100   0.0000       1.048553        28.5326 
 101   0.0000       1.059810        28.8389 
 102   0.0000       1.080789        29.4098 
 103   0.0000       1.086262        29.5587 
 104   0.0000       1.096047        29.8250 
 105   0.0000       1.106752        30.1162 
 106   0.0000       1.125189        30.6180 
 107   0.0000       1.136126        30.9156 
 108   0.0000       1.167862        31.7791 
 109   0.0000       1.200932        32.6790 
 110   0.0000       1.208790        32.8929 
 111   0.0000       1.224340        33.3160 
 112   0.0000       1.251101        34.0442 
 113   0.0000       1.285155        34.9708 
 114   0.0000       1.303747        35.4767 
 115   0.0000       1.337196        36.3870 
 116   0.0000       1.400863        38.1194 
 117   0.0000       1.414521        38.4911 
 118   0.0000       1.417464        38.5712 
 119   0.0000       1.452509        39.5248 
 120   0.0000       1.464655        39.8553 
 121   0.0000       1.504799        40.9477 
 122   0.0000       1.530646        41.6510 
 123   0.0000       1.538516        41.8651 
 124   0.0000       1.558944        42.4210 
 125   0.0000       1.568824        42.6899 
 126   0.0000       1.634799        44.4851 
 127   0.0000       1.681256        45.7493 
 128   0.0000       1.761352        47.9288 
 129   0.0000       1.786898        48.6240 
 130   0.0000       1.814863        49.3849 
 131   0.0000       1.837153        49.9915 
 132   0.0000       1.862551        50.6826 
 133   0.0000       1.879225        51.1363 
 134   0.0000       1.901079        51.7310 
 135   0.0000       1.907249        51.8989 
 136   0.0000       1.933168        52.6042 
 137   0.0000       1.951388        53.1000 
 138   0.0000       1.953107        53.1467 
 139   0.0000       2.004497        54.5451 
 140   0.0000       2.010239        54.7014 
 141   0.0000       2.029454        55.2243 
 142   0.0000       2.034097        55.3506 
 143   0.0000       2.072092        56.3845 
 144   0.0000       2.078211        56.5510 
 145   0.0000       2.092140        56.9300 
 146   0.0000       2.100757        57.1645 
 147   0.0000       2.137846        58.1738 
 148   0.0000       2.139318        58.2138 
 149   0.0000       2.142823        58.3092 
 150   0.0000       2.183709        59.4218 
 151   0.0000       2.230764        60.7022 
 152   0.0000       2.239090        60.9287 
 153   0.0000       2.273143        61.8554 
 154   0.0000       2.282399        62.1072 
 155   0.0000       2.325332        63.2755 
 156   0.0000       2.336508        63.5796 
 157   0.0000       2.378073        64.7107 
 158   0.0000       2.396854        65.2217 
 159   0.0000       2.405652        65.4611 
 160   0.0000       2.433533        66.2198 
 161   0.0000       2.437305        66.3225 
 162   0.0000       2.457786        66.8798 
 163   0.0000       2.476517        67.3895 
 164   0.0000       2.531589        68.8880 
 165   0.0000       2.553631        69.4878 
 166   0.0000       2.629469        71.5515 
 167   0.0000       2.696961        73.3880 
 168   0.0000       2.723730        74.1165 
 169   0.0000       2.741100        74.5891 
 170   0.0000       2.763243        75.1917 
 171   0.0000       2.768082        75.3233 
 172   0.0000       2.833127        77.0933 
 173   0.0000       2.839274        77.2606 
 174   0.0000       2.865418        77.9720 
 175   0.0000       2.913712        79.2861 
 176   0.0000       2.987654        81.2982 
 177   0.0000       3.031902        82.5022 
 178   0.0000       3.075582        83.6909 
 179   0.0000       3.110459        84.6399 
 180   0.0000       3.188900        86.7744 
 181   0.0000       3.216811        87.5339 
 182   0.0000       3.465029        94.2882 
 183   0.0000       3.571259        97.1789 

                    ********************************
                    * MULLIKEN POPULATION ANALYSIS *
                    ********************************

-----------------------
MULLIKEN ATOMIC CHARGES
-----------------------
   0 C :   -0.382602
   1 C :    0.176870
   2 C :    0.183367
   3 C :   -0.384329
   4 H :    0.035252
   5 H :    0.040277
   6 C :    0.189105
   7 O :   -0.748265
   8 C :    0.355328
   9 O :   -0.769226
  10 O :   -0.569989
  11 O :   -0.567584
  12 C :   -0.197956
  13 H :    0.141205
  14 H :    0.141819
  15 H :    0.133446
  16 C :   -0.200203
  17 H :    0.144901
  18 H :    0.143055
  19 H :    0.135529
Sum of atomic charges:   -2.0000000

--------------------------------
MULLIKEN REDUCED ORBITAL CHARGES
--------------------------------
  0 C s       :     3.229965  s :     3.229965
      pz      :     1.206842  p :     3.118958
      px      :     1.010746
      py      :     0.901370
      dz2     :     0.003317  d :     0.033679
      dxz     :     0.005143
      dyz     :     0.003570
      dx2y2   :     0.009320
      dxy     :     0.012330
  1 C s       :     3.143373  s :     3.143373
      pz      :     1.112371  p :     2.618561
      px      :     0.605159
      py      :     0.901031
      dz2     :     0.004271  d :     0.061196
      dxz     :     0.009541
      dyz     :     0.008282
      dx2y2   :     0.020159
      dxy     :     0.018944
  2 C s       :     3.139312  s :     3.139312
      pz      :     1.107411  p :     2.616274
      px      :     0.837046
      py      :     0.671817
      dz2     :     0.004279  d :     0.061047
      dxz     :     0.008377
      dyz     :     0.010102
      dx2y2   :     0.019253
      dxy     :     0.019037
  3 C s       :     3.226832  s :     3.226832
      pz      :     1.205731  p :     3.123845
      px      :     0.887360
      py      :     1.030755
      dz2     :     0.003322  d :     0.033652
      dxz     :     0.001703
      dyz     :     0.006982
      dx2y2   :     0.012637
      dxy     :     0.009009
  4 H s       :     0.964748  s :     0.964748
  5 H s       :     0.959723  s :     0.959723
  6 C s       :     3.043791  s :     3.043791
      pz      :     1.014290  p :     2.671556
      px      :     0.831017
      py      :     0.826248
      dz2     :     0.005066  d :     0.095548
      dxz     :     0.010604
      dyz     :     0.020637
      dx2y2   :     0.033939
      dxy     :     0.025303
  7 O s       :     3.760535  s :     3.760535
      pz      :     1.690835  p :     4.964747
      px      :     1.742504
      py      :     1.531408
      dz2     :     0.002429  d :     0.022983
      dxz     :     0.001826
      dyz     :     0.005352
      dx2y2   :     0.006248
      dxy     :     0.007127
  8 C s       :     3.010663  s :     3.010663
      pz      :     0.942676  p :     2.536659
      px      :     0.774756
      py      :     0.819226
      dz2     :     0.004853  d :     0.097351
      dxz     :     0.011039
      dyz     :     0.019853
      dx2y2   :     0.034661
      dxy     :     0.026945
  9 O s       :     3.764000  s :     3.764000
      pz      :     1.678103  p :     4.982092
      px      :     1.764262
      py      :     1.539727
      dz2     :     0.002350  d :     0.023134
      dxz     :     0.001878
      dyz     :     0.005465
      dx2y2   :     0.006390
      dxy     :     0.007052
 10 O s       :     3.879209  s :     3.879209
      pz      :     1.571091  p :     4.663148
      px      :     1.370824
      py      :     1.721233
      dz2     :     0.005429  d :     0.027632
      dxz     :     0.005727
      dyz     :     0.005399
      dx2y2   :     0.007227
      dxy     :     0.003850
 11 O s       :     3.882072  s :     3.882072
      pz      :     1.661228  p :     4.657799
      px      :     1.435460
      py      :     1.561111
      dz2     :     0.004291  d :     0.027713
      dxz     :     0.006076
      dyz     :     0.004709
      dx2y2   :     0.006606
      dxy     :     0.006032
 12 C s       :     3.225021  s :     3.225021
      pz      :     0.883554  p :     2.912353
      px      :     1.052579
      py      :     0.976220
      dz2     :     0.015406  d :     0.060582
      dxz     :     0.012095
      dyz     :     0.011465
      dx2y2   :     0.016924
      dxy     :     0.004692
 13 H s       :     0.858795  s :     0.858795
 14 H s       :     0.858181  s :     0.858181
 15 H s       :     0.866554  s :     0.866554
 16 C s       :     3.227140  s :     3.227140
      pz      :     0.947879  p :     2.912643
      px      :     0.872474
      py      :     1.092291
      dz2     :     0.012626  d :     0.060420
      dxz     :     0.015851
      dyz     :     0.008537
      dx2y2   :     0.010777
      dxy     :     0.012630
 17 H s       :     0.855099  s :     0.855099
 18 H s       :     0.856945  s :     0.856945
 19 H s       :     0.864471  s :     0.864471


                     *******************************
                     * LOEWDIN POPULATION ANALYSIS *
                     *******************************

----------------------
LOEWDIN ATOMIC CHARGES
----------------------
   0 C :   -0.289158
   1 C :   -0.026110
   2 C :   -0.021716
   3 C :   -0.290490
   4 H :    0.091587
   5 H :    0.095226
   6 C :   -0.108778
   7 O :   -0.557657
   8 C :   -0.065460
   9 O :   -0.554254
  10 O :   -0.265662
  11 O :   -0.261098
  12 C :   -0.215004
  13 H :    0.109736
  14 H :    0.117585
  15 H :    0.113452
  16 C :   -0.215781
  17 H :    0.111001
  18 H :    0.118161
  19 H :    0.114420

-------------------------------
LOEWDIN REDUCED ORBITAL CHARGES
-------------------------------
  0 C s       :     2.927260  s :     2.927260
      pz      :     1.174185  p :     3.277970
      px      :     1.061383
      py      :     1.042403
      dz2     :     0.007133  d :     0.083928
      dxz     :     0.011472
      dyz     :     0.007582
      dx2y2   :     0.025833
      dxy     :     0.031908
  1 C s       :     2.871658  s :     2.871658
      pz      :     1.085997  p :     3.002128
      px      :     0.827796
      py      :     1.088335
      dz2     :     0.010625  d :     0.152324
      dxz     :     0.019847
      dyz     :     0.018725
      dx2y2   :     0.052016
      dxy     :     0.051111
  2 C s       :     2.871614  s :     2.871614
      pz      :     1.081430  p :     2.998451
      px      :     1.026740
      py      :     0.890281
      dz2     :     0.010559  d :     0.151651
      dxz     :     0.018109
      dyz     :     0.021836
      dx2y2   :     0.050471
      dxy     :     0.050676
  3 C s       :     2.926737  s :     2.926737
      pz      :     1.174067  p :     3.279875
      px      :     1.041493
      py      :     1.064315
      dz2     :     0.007124  d :     0.083877
      dxz     :     0.002852
      dyz     :     0.016060
      dx2y2   :     0.031905
      dxy     :     0.025937
  4 H s       :     0.908413  s :     0.908413
  5 H s       :     0.904774  s :     0.904774
  6 C s       :     2.826432  s :     2.826432
      pz      :     0.997749  p :     3.032234
      px      :     1.022334
      py      :     1.012151
      dz2     :     0.012829  d :     0.250112
      dxz     :     0.024130
      dyz     :     0.047904
      dx2y2   :     0.095800
      dxy     :     0.069448
  7 O s       :     3.528549  s :     3.528549
      pz      :     1.681558  p :     4.975407
      px      :     1.734240
      py      :     1.559609
      dz2     :     0.006148  d :     0.053701
      dxz     :     0.003936
      dyz     :     0.011724
      dx2y2   :     0.014777
      dxy     :     0.017116
  8 C s       :     2.824602  s :     2.824602
      pz      :     0.940887  p :     2.989861
      px      :     1.034259
      py      :     1.014714
      dz2     :     0.012273  d :     0.250998
      dxz     :     0.025806
      dyz     :     0.046340
      dx2y2   :     0.094326
      dxy     :     0.072254
  9 O s       :     3.529522  s :     3.529522
      pz      :     1.666585  p :     4.972182
      px      :     1.740624
      py      :     1.564974
      dz2     :     0.006024  d :     0.052550
      dxz     :     0.003721
      dyz     :     0.010880
      dx2y2   :     0.014906
      dxy     :     0.017018
 10 O s       :     3.497273  s :     3.497273
      pz      :     1.604486  p :     4.707080
      px      :     1.380866
      py      :     1.721728
      dz2     :     0.011645  d :     0.061309
      dxz     :     0.014601
      dyz     :     0.010248
      dx2y2   :     0.015696
      dxy     :     0.009120
 11 O s       :     3.498081  s :     3.498081
      pz      :     1.680523  p :     4.701553
      px      :     1.459056
      py      :     1.561975
      dz2     :     0.008874  d :     0.061464
      dxz     :     0.014194
      dyz     :     0.009481
      dx2y2   :     0.014671
      dxy     :     0.014243
 12 C s       :     2.967574  s :     2.967574
      pz      :     0.972041  p :     3.125989
      px      :     1.104957
      py      :     1.048991
      dz2     :     0.031442  d :     0.121442
      dxz     :     0.023925
      dyz     :     0.023583
      dx2y2   :     0.033852
      dxy     :     0.008640
 13 H s       :     0.890264  s :     0.890264
 14 H s       :     0.882415  s :     0.882415
 15 H s       :     0.886548  s :     0.886548
 16 C s       :     2.966907  s :     2.966907
      pz      :     1.026756  p :     3.127563
      px      :     0.960693
      py      :     1.140114
      dz2     :     0.025259  d :     0.121312
      dxz     :     0.032209
      dyz     :     0.016789
      dx2y2   :     0.021703
      dxy     :     0.025352
 17 H s       :     0.888999  s :     0.888999
 18 H s       :     0.881839  s :     0.881839
 19 H s       :     0.885580  s :     0.885580


                      *****************************
                      * MAYER POPULATION ANALYSIS *
                      *****************************

  NA   - Mulliken gross atomic population
  ZA   - Total nuclear charge
  QA   - Mulliken gross atomic charge
  VA   - Mayer's total valence
  BVA  - Mayer's bonded valence
  FA   - Mayer's free valence

  ATOM       NA         ZA         QA         VA         BVA        FA
  0 C      6.3826     6.0000    -0.3826     3.7727     3.7727    -0.0000
  1 C      5.8231     6.0000     0.1769     3.6054     3.6054     0.0000
  2 C      5.8166     6.0000     0.1834     3.5965     3.5965    -0.0000
  3 C      6.3843     6.0000    -0.3843     3.7733     3.7733    -0.0000
  4 H      0.9647     1.0000     0.0353     0.9613     0.9613    -0.0000
  5 H      0.9597     1.0000     0.0403     0.9621     0.9621    -0.0000
  6 C      5.8109     6.0000     0.1891     4.1674     4.1674    -0.0000
  7 O      8.7483     8.0000    -0.7483     1.7890     1.7890    -0.0000
  8 C      5.6447     6.0000     0.3553     4.1516     4.1516    -0.0000
  9 O      8.7692     8.0000    -0.7692     1.7562     1.7562    -0.0000
 10 O      8.5700     8.0000    -0.5700     1.8642     1.8642    -0.0000
 11 O      8.5676     8.0000    -0.5676     1.8772     1.8772     0.0000
 12 C      6.1980     6.0000    -0.1980     3.8102     3.8102    -0.0000
 13 H      0.8588     1.0000     0.1412     0.9240     0.9240     0.0000
 14 H      0.8582     1.0000     0.1418     0.9332     0.9332     0.0000
 15 H      0.8666     1.0000     0.1334     0.9431     0.9431     0.0000
 16 C      6.2002     6.0000    -0.2002     3.8097     3.8097     0.0000
 17 H      0.8551     1.0000     0.1449     0.9221     0.9221     0.0000
 18 H      0.8569     1.0000     0.1431     0.9328     0.9328    -0.0000
 19 H      0.8645     1.0000     0.1355     0.9429     0.9429     0.0000

  Mayer bond orders larger than 0.100000
B(  0-C ,  1-C ) :   1.3091 B(  0-C ,  4-H ) :   0.9160 B(  0-C ,  8-C ) :   1.2773 
B(  0-C ,  9-O ) :   0.1104 B(  1-C ,  6-C ) :   1.2455 B(  1-C , 10-O ) :   0.8240 
B(  2-C ,  3-C ) :   1.3089 B(  2-C ,  6-C ) :   1.2383 B(  2-C , 11-O ) :   0.8322 
B(  3-C ,  5-H ) :   0.9125 B(  3-C ,  8-C ) :   1.2755 B(  3-C ,  9-O ) :   0.1079 
B(  6-C ,  7-O ) :   1.5781 B(  8-C ,  9-O ) :   1.4499 B( 10-O , 12-C ) :   0.9545 
B( 11-O , 16-C ) :   0.9532 B( 12-C , 13-H ) :   0.9381 B( 12-C , 14-H ) :   0.9494 
B( 12-C , 15-H ) :   0.9380 B( 16-C , 17-H ) :   0.9345 B( 16-C , 18-H ) :   0.9492 
B( 16-C , 19-H ) :   0.9364 

-------
TIMINGS
-------

Total SCF time: 0 days 0 hours 0 min 52 sec 

Total time                  ....      52.575 sec
Sum of individual times     ....      52.298 sec  ( 99.5%)

Fock matrix formation       ....      47.480 sec  ( 90.3%)
  Split-RI-J                ....       2.258 sec  (  4.8% of F)
  Chain of spheres X        ....      35.063 sec  ( 73.8% of F)
  XC integration            ....       6.829 sec  ( 14.4% of F)
    Basis function eval.    ....       2.923 sec  ( 42.8% of XC)
    Density eval.           ....       1.667 sec  ( 24.4% of XC)
    XC-Functional eval.     ....       0.747 sec  ( 10.9% of XC)
    XC-Potential eval.      ....       1.055 sec  ( 15.5% of XC)
Diagonalization             ....       0.066 sec  (  0.1%)
Density matrix formation    ....       0.005 sec  (  0.0%)
Population analysis         ....       0.009 sec  (  0.0%)
Initial guess               ....       0.139 sec  (  0.3%)
Orbital Transformation      ....       0.000 sec  (  0.0%)
Orbital Orthonormalization  ....       0.000 sec  (  0.0%)
DIIS solution               ....       0.035 sec  (  0.1%)
SOSCF solution              ....       0.049 sec  (  0.1%)
Grid generation             ....       4.516 sec  (  8.6%)

Maximum memory used throughout the entire SCF-calculation: 63.1 MB

-------------------------   --------------------
FINAL SINGLE POINT ENERGY      -610.323899079610
-------------------------   --------------------


           ************************************************************
           *        Program running with 4 parallel MPI-processes     *
           *              working on a common directory               *
           ************************************************************
------------------------------------------------------------------------------
                         ORCA SCF GRADIENT CALCULATION
------------------------------------------------------------------------------

 ... reading COSX grid (gridx3)
Gradient of the Kohn-Sham DFT energy:
Kohn-Sham wavefunction type      ... RKS
Hartree-Fock exchange scaling    ...    0.200
Number of operators              ...    1
Number of atoms                  ...   20
Basis set dimensions             ...  184
Integral neglect threshold       ... 2.5e-11
Integral primitive cutoff        ... 2.5e-12
SHARK Integral package           ... ON

Nuc. rep. gradient       (SHARK) ... done (  0.0 sec)
HCore & Overlap gradient (SHARK) ... done (  0.1 sec)
RI-J gradient            (SHARK) ... done (  0.5 sec)
COSX-gradient                    ... done (  7.4 sec)
Exchange-correlation gradient    ... done

------------------
CARTESIAN GRADIENT
------------------

   1   C   :   -0.035700557   -0.008851288    0.001015368
   2   C   :   -0.001019151    0.039474446    0.003953311
   3   C   :    0.037681045    0.019100212   -0.003096667
   4   C   :    0.009373568   -0.035780240   -0.001322122
   5   H   :    0.007801067   -0.003324055    0.000721188
   6   H   :   -0.008269753    0.007083970   -0.000722337
   7   C   :    0.008181394    0.016370223   -0.000459015
   8   O   :   -0.062956910   -0.110451068   -0.000069099
   9   C   :   -0.018805516   -0.029299755   -0.000255960
  10   O   :    0.061820154    0.106243015   -0.000023877
  11   O   :    0.015018134   -0.006625868   -0.006962571
  12   O   :   -0.012662218    0.010550611    0.008601570
  13   C   :    0.005679924   -0.011407384    0.017817637
  14   H   :   -0.001566330    0.020268600   -0.000034063
  15   H   :   -0.018209894   -0.005779717   -0.000466850
  16   H   :    0.008166585   -0.000578446   -0.017377141
  17   C   :   -0.015023585   -0.004413294   -0.015544651
  18   H   :    0.017873822    0.007812702   -0.003443925
  19   H   :    0.004171697   -0.018534533    0.000500022
  20   H   :   -0.001565160    0.008171859    0.017169732

Difference to translation invariance:
           :   -0.0000116833    0.0000299886    0.0000005512

Difference to rotation invariance:
           :    0.0000871081   -0.0005033749   -0.0016270387

Norm of the cartesian gradient     ...    0.2073629251
RMS gradient                       ...    0.0267704385
MAX gradient                       ...    0.1104510679

-------
TIMINGS
-------

Total SCF gradient time            ...       12.043 sec

One electron gradient       ....       0.084 sec  (  0.7%)
RI-J Coulomb gradient       ....       0.542 sec  (  4.5%)
COSX gradient               ....       7.385 sec  ( 61.3%)
XC gradient                 ....       3.226 sec  ( 26.8%)
CPCM gradient               ....       0.241 sec  (  2.0%)
   A-Matrix (El+Nuc)        ....       0.061 sec  (  0.5%)
   Potential                ....       0.181 sec  (  1.5%)

Maximum memory used throughout the entire SCFGRAD-calculation: 51.7 MB
------------------------------------------------------------------------------
                         ORCA GEOMETRY RELAXATION STEP
------------------------------------------------------------------------------

Reading the OPT-File                    .... done
Getting information on internals        .... done
Copying old internal coords+grads       .... done
Making the new internal coordinates     .... (new redundants).... done
Validating the new internal coordinates .... (new redundants).... done
Calculating the B-matrix                .... done
Calculating the G,G- and P matrices     .... done
Transforming gradient to internals      .... done
Projecting the internal gradient        .... done
Number of atoms                         ....  20
Number of internal coordinates          ....  86
Current Energy                          ....  -610.323899080 Eh
Current gradient norm                   ....     0.207362925 Eh/bohr
Maximum allowed component of the step   ....  0.300
Current trust radius                    ....  0.300
Evaluating the initial hessian          ....  (Almloef) done
Projecting the Hessian                  .... done
Forming the augmented Hessian           .... done
Diagonalizing the augmented Hessian     .... done
Last element of RFO vector              ....  0.952715921
Lowest eigenvalues of augmented Hessian:
 -0.065526503  0.016748148  0.016887187  0.018418055  0.018443703
Length of the computed step             ....  0.318943370
Warning: the length of the step is outside the trust region - taking restricted step instead
The input lambda is                     ....    -0.065527
   iter:   1  x=   -0.092750  g=    0.430683 f(x)=     0.011725
   iter:   2  x=   -0.097385  g=    0.329895 f(x)=     0.001529
   iter:   3  x=   -0.097472  g=    0.318121 f(x)=     0.000028
   iter:   4  x=   -0.097472  g=    0.317909 f(x)=     0.000000
   iter:   5  x=   -0.097472  g=    0.317909 f(x)=     0.000000
The output lambda is                    ....    -0.097472 (5 iterations)
The final length of the internal step   ....  0.300000000
Converting the step to cartesian space:
 Initial RMS(Int)=    0.0323498320
Transforming coordinates:
 Iter   0:  RMS(Cart)=    0.1173016828 RMS(Int)=    1.7910107825
 Iter   1:  RMS(Cart)=    0.0059830144 RMS(Int)=    0.0029349214
 Iter   2:  RMS(Cart)=    0.0005347582 RMS(Int)=    0.0001841726
 Iter   3:  RMS(Cart)=    0.0000521522 RMS(Int)=    0.0000303233
 Iter   4:  RMS(Cart)=    0.0000056242 RMS(Int)=    0.0000029437
 Iter   5:  RMS(Cart)=    0.0000005799 RMS(Int)=    0.0000003246
 Iter   6:  RMS(Cart)=    0.0000000659 RMS(Int)=    0.0000000459
done
Storing new coordinates                 .... done

                                .--------------------.
          ----------------------|Geometry convergence|-------------------------
          Item                value                   Tolerance       Converged
          ---------------------------------------------------------------------
          RMS gradient        0.0242167880            0.0000080000      NO
          MAX gradient        0.1271329362            0.0000300000      NO
          RMS step            0.0323498320            0.0001000000      NO
          MAX step            0.1140495041            0.0002000000      NO
          ........................................................
          Max(Bonds)      0.0604      Max(Angles)    4.73
          Max(Dihed)        1.35      Max(Improp)    0.00
          ---------------------------------------------------------------------

The optimization has not yet converged - more geometry cycles are needed


    ---------------------------------------------------------------------------
                         Redundant Internal Coordinates
                            (Angstroem and degrees)

        Definition                    Value    dE/dq     Step     New-Value
    ----------------------------------------------------------------------------
     1. B(C   1,C   0)                1.3947 -0.018787  0.0139    1.4086   
     2. B(C   3,C   2)                1.3951 -0.020558  0.0153    1.4105   
     3. B(H   4,C   0)                1.0997  0.006781 -0.0081    1.0916   
     4. B(H   5,C   3)                1.0996  0.008269 -0.0098    1.0898   
     5. B(C   6,C   2)                1.3948 -0.038329  0.0286    1.4234   
     6. B(C   6,C   1)                1.3954 -0.037066  0.0277    1.4231   
     7. B(O   7,C   6)                1.2273 -0.127133  0.0604    1.2877   
     8. B(C   8,C   3)                1.3948 -0.038071  0.0283    1.4231   
     9. B(C   8,C   0)                1.3952 -0.036231  0.0269    1.4221   
    10. B(O   9,C   8)                1.2273 -0.122918  0.0584    1.2857   
    11. B(O  10,C   1)                1.4300  0.009123 -0.0083    1.4217   
    12. B(O  11,C   2)                1.4300  0.006668 -0.0061    1.4239   
    13. B(C  12,O  10)                1.4300 -0.003492  0.0032    1.4332   
    14. B(H  13,C  12)                1.0700 -0.019433  0.0212    1.0912   
    15. B(H  14,C  12)                1.0700 -0.018757  0.0205    1.0905   
    16. B(H  15,C  12)                1.0700 -0.018804  0.0205    1.0905   
    17. B(C  16,O  11)                1.4300 -0.002959  0.0027    1.4327   
    18. B(H  17,C  16)                1.0700 -0.018613  0.0203    1.0903   
    19. B(H  18,C  16)                1.0700 -0.018519  0.0202    1.0902   
    20. B(H  19,C  16)                1.0700 -0.018668  0.0204    1.0904   
    21. A(C   1,C   0,C   8)          120.01 -0.014518    1.57    121.58   
    22. A(H   4,C   0,C   8)          119.98  0.012569   -1.46    118.52   
    23. A(C   1,C   0,H   4)          120.01  0.001949   -0.10    119.91   
    24. A(C   0,C   1,C   6)          119.99 -0.022173    2.36    122.35   
    25. A(C   6,C   1,O  10)          119.99  0.024714   -2.71    117.28   
    26. A(C   0,C   1,O  10)          120.01 -0.002540    0.35    120.37   
    27. A(C   3,C   2,O  11)          119.98 -0.011812    1.39    121.37   
    28. A(C   6,C   2,O  11)          120.01  0.031870   -3.53    116.48   
    29. A(C   3,C   2,C   6)          120.00 -0.020058    2.14    122.15   
    30. A(H   5,C   3,C   8)          120.01  0.014938   -1.77    118.24   
    31. A(C   2,C   3,C   8)          120.00 -0.015192    1.66    121.66   
    32. A(C   2,C   3,H   5)          119.99  0.000253    0.11    120.10   
    33. A(C   2,C   6,O   7)          119.98 -0.018888    2.02    122.01   
    34. A(C   1,C   6,O   7)          120.02 -0.020390    2.18    122.20   
    35. A(C   1,C   6,C   2)          119.99  0.039278   -4.20    115.79   
    36. A(C   3,C   8,O   9)          119.99 -0.015856    1.72    121.71   
    37. A(C   0,C   8,C   3)          120.00  0.032664   -3.53    116.47   
    38. A(C   0,C   8,O   9)          120.01 -0.016807    1.81    121.82   
    39. A(C   1,O  10,C  12)          109.50 -0.028910    3.38    112.88   
    40. A(C   2,O  11,C  16)          109.50 -0.040401    4.73    114.23   
    41. A(H  14,C  12,H  15)          109.47  0.000555   -0.15    109.33   
    42. A(H  13,C  12,H  15)          109.47  0.003588   -0.33    109.15   
    43. A(O  10,C  12,H  15)          109.47 -0.005898    0.83    110.30   
    44. A(H  13,C  12,H  14)          109.47  0.002566   -0.45    109.02   
    45. A(O  10,C  12,H  14)          109.47  0.008250   -1.14    108.33   
    46. A(O  10,C  12,H  13)          109.47 -0.009063    1.24    110.71   
    47. A(O  11,C  16,H  19)          109.47 -0.006210    0.88    110.36   
    48. A(H  17,C  16,H  18)          109.47  0.002978   -0.54    108.93   
    49. A(O  11,C  16,H  18)          109.47  0.009836   -1.37    108.10   
    50. A(H  17,C  16,H  19)          109.47  0.003359   -0.25    109.22   
    51. A(O  11,C  16,H  17)          109.47 -0.010100    1.38    110.85   
    52. A(H  18,C  16,H  19)          109.47  0.000138   -0.10    109.38   
    53. D(C   6,C   1,C   0,H   4)   -179.98  0.000789   -0.37   -180.35   
    54. D(O  10,C   1,C   0,C   8)    179.96 -0.000666    0.31    180.28   
    55. D(O  10,C   1,C   0,H   4)      0.04 -0.000548    0.26      0.30   
    56. D(C   6,C   1,C   0,C   8)     -0.06  0.000670   -0.31     -0.37   
    57. D(H   5,C   3,C   2,O  11)      0.00 -0.000748    0.35      0.35   
    58. D(H   5,C   3,C   2,C   6)    179.99  0.000991   -0.46    179.52   
    59. D(C   8,C   3,C   2,C   6)     -0.04  0.000803   -0.38     -0.42   
    60. D(C   8,C   3,C   2,O  11)    179.98 -0.000936    0.44    180.41   
    61. D(C   1,C   6,C   2,O  11)   -180.00  0.001159   -0.55   -180.55   
    62. D(C   1,C   6,C   2,C   3)      0.01 -0.000575    0.27      0.28   
    63. D(O   7,C   6,C   1,O  10)      0.02  0.001135   -0.53     -0.52   
    64. D(O   7,C   6,C   1,C   0)   -179.97 -0.000196    0.09   -179.87   
    65. D(C   2,C   6,C   1,O  10)   -179.98  0.001177   -0.55   -180.54   
    66. D(O   7,C   6,C   2,C   3)   -179.99 -0.000533    0.25   -179.74   
    67. D(C   2,C   6,C   1,C   0)      0.03 -0.000154    0.07      0.11   
    68. D(O   7,C   6,C   2,O  11)      0.00  0.001201   -0.56     -0.56   
    69. D(O   9,C   8,C   3,H   5)     -0.01 -0.000555    0.26      0.25   
    70. D(C   0,C   8,C   3,H   5)    179.99 -0.000488    0.23    180.22   
    71. D(C   0,C   8,C   3,C   2)      0.01 -0.000295    0.14      0.16   
    72. D(O   9,C   8,C   0,H   4)     -0.05 -0.000489    0.23      0.18   
    73. D(O   9,C   8,C   0,C   1)   -179.97 -0.000362    0.17   -179.80   
    74. D(O   9,C   8,C   3,C   2)   -179.98 -0.000363    0.17   -179.81   
    75. D(C   3,C   8,C   0,H   4)    179.95 -0.000556    0.26    180.21   
    76. D(C   3,C   8,C   0,C   1)      0.03 -0.000429    0.20      0.24   
    77. D(C  12,O  10,C   1,C   6)    127.35  0.001079   -0.56    126.79   
    78. D(C  12,O  10,C   1,C   0)    -52.66  0.002407   -1.19    -53.85   
    79. D(C  16,O  11,C   2,C   6)    139.04  0.001020   -0.54    138.50   
    80. D(C  16,O  11,C   2,C   3)    -40.98  0.002753   -1.35    -42.33   
    81. D(H  15,C  12,O  10,C   1)    -40.77  0.003163   -0.84    -41.61   
    82. D(H  14,C  12,O  10,C   1)   -160.77  0.001042   -0.47   -161.24   
    83. D(H  13,C  12,O  10,C   1)     79.23 -0.001604    0.03     79.26   
    84. D(H  19,C  16,O  11,C   2)    -43.22  0.002734   -0.49    -43.71   
    85. D(H  18,C  16,O  11,C   2)   -163.22  0.000346   -0.07   -163.29   
    86. D(H  17,C  16,O  11,C   2)     76.78 -0.003140    0.59     77.37   
    ----------------------------------------------------------------------------

         *************************************************************
         *                GEOMETRY OPTIMIZATION CYCLE   2            *
         *************************************************************
---------------------------------
CARTESIAN COORDINATES (ANGSTROEM)
---------------------------------
  C      0.778962   -1.009995    0.012027
  C      1.469727    0.217658    0.013880
  C     -0.626394    1.409282   -0.018295
  C     -1.324680    0.183795   -0.012074
  H      1.336670   -1.948336    0.019075
  H     -2.414412    0.175615   -0.016681
  C      0.795619    1.470882   -0.002398
  O      1.430219    2.591317   -0.003131
  C     -0.641993   -1.064783    0.001578
  O     -1.277442   -2.182433    0.003686
  O      2.891189    0.242446    0.018308
  O     -1.315827    2.655161   -0.022822
  C      3.458651   -0.526475    1.086371
  H      3.452903   -1.589844    0.841553
  H      4.489036   -0.201151    1.233280
  H      2.895580   -0.368537    2.006823
  C     -2.446851    2.698034   -0.901210
  H     -3.298828    2.178148   -0.462319
  H     -2.713474    3.743228   -1.059419
  H     -2.200788    2.238492   -1.858903

----------------------------
CARTESIAN COORDINATES (A.U.)
----------------------------
  NO LB      ZA    FRAG     MASS         X           Y           Z
   0 C     6.0000    0    12.011    1.472025   -1.908615    0.022727
   1 C     6.0000    0    12.011    2.777381    0.411314    0.026230
   2 C     6.0000    0    12.011   -1.183712    2.663156   -0.034573
   3 C     6.0000    0    12.011   -2.503282    0.347322   -0.022817
   4 H     1.0000    0     1.008    2.525941   -3.681822    0.036046
   5 H     1.0000    0     1.008   -4.562578    0.331865   -0.031522
   6 C     6.0000    0    12.011    1.503502    2.779564   -0.004532
   7 O     8.0000    0    15.999    2.702721    4.896880   -0.005917
   8 C     6.0000    0    12.011   -1.213191   -2.012148    0.002981
   9 O     8.0000    0    15.999   -2.414016   -4.124202    0.006966
  10 O     8.0000    0    15.999    5.463555    0.458156    0.034596
  11 O     8.0000    0    15.999   -2.486553    5.017528   -0.043127
  12 C     6.0000    0    12.011    6.535903   -0.994894    2.052944
  13 H     1.0000    0     1.008    6.525040   -3.004369    1.590305
  14 H     1.0000    0     1.008    8.483049   -0.380120    2.330561
  15 H     1.0000    0     1.008    5.471854   -0.696434    3.792346
  16 C     6.0000    0    12.011   -4.623879    5.098545   -1.703040
  17 H     1.0000    0     1.008   -6.233882    4.116104   -0.873657
  18 H     1.0000    0     1.008   -5.127723    7.073675   -2.002011
  19 H     1.0000    0     1.008   -4.158887    4.230137   -3.512818

--------------------------------
INTERNAL COORDINATES (ANGSTROEM)
--------------------------------
 C      0   0   0     0.000000000000     0.00000000     0.00000000
 C      1   0   0     1.408649261403     0.00000000     0.00000000
 C      2   1   0     2.411373598838    90.25157990     0.00000000
 C      3   2   1     1.410482281798    90.05344240     0.33221370
 H      1   2   3     1.091591546226   119.90814407   179.70525027
 H      4   3   2     1.089772882935   120.10282828   179.66169135
 C      2   1   3     1.423115314175   122.35561635   359.94123483
 O      7   2   1     1.287669403133   122.19566529   180.13037417
 C      1   2   3     1.422048981567   121.57289952   359.68294024
 O      9   1   2     1.285668691369   121.82696664   180.20169428
 O      2   1   3     1.421685067770   120.36431442   180.60227106
 O      3   2   1     1.423922330983   148.57250685   179.17682474
 C     11   2   1     1.433182645788   112.88292920   306.15623562
 H     13  11   2     1.091201756610   110.70420744    79.27132062
 H     13  11   2     1.090464054287   108.32879082   198.76052326
 H     13  11   2     1.090515853802   110.29645493   318.38120548
 C     12   3   2     1.432696563782   114.22751212   139.03247452
 H     17  12   3     1.090307546230   110.84299292    77.38349862
 H     17  12   3     1.090205281491   108.10308232   196.70515048
 H     17  12   3     1.090367564280   110.34890162   316.27889946

---------------------------
INTERNAL COORDINATES (A.U.)
---------------------------
 C      0   0   0     0.000000000000     0.00000000     0.00000000
 C      1   0   0     2.661961322803     0.00000000     0.00000000
 C      2   1   0     4.556835708372    90.25157990     0.00000000
 C      3   2   1     2.665425229346    90.05344240     0.33221370
 H      1   2   3     2.062809072471   119.90814407   179.70525027
 H      4   3   2     2.059372296921   120.10282828   179.66169135
 C      2   1   3     2.689298200780   122.35561635   359.94123483
 O      7   2   1     2.433342522951   122.19566529   180.13037417
 C      1   2   3     2.687283124183   121.57289952   359.68294024
 O      9   1   2     2.429561725645   121.82696664   180.20169428
 O      2   1   3     2.686595426771   120.36431442   180.60227106
 O      3   2   1     2.690823241534   148.57250685   179.17682474
 C     11   2   1     2.708322700427   112.88292920   306.15623562
 H     13  11   2     2.062072476848   110.70420744    79.27132062
 H     13  11   2     2.060678421488   108.32879082   198.76052326
 H     13  11   2     2.060776308386   110.29645493   318.38120548
 C     12   3   2     2.707404138557   114.22751212   139.03247452
 H     17  12   3     2.060382664122   110.84299292    77.38349862
 H     17  12   3     2.060189411773   108.10308232   196.70515048
 H     17  12   3     2.060496081800   110.34890162   316.27889946


           ************************************************************
           *        Program running with 4 parallel MPI-processes     *
           *              working on a common directory               *
           ************************************************************
------------------------------------------------------------------------------
                   ___                                                        
                  /   \      - P O W E R E D   B Y -                         
                 /     \                                                     
                 |  |  |   _    _      __       _____    __    __             
                 |  |  |  | |  | |    /  \     |  _  \  |  |  /  |          
                  \  \/   | |  | |   /    \    | | | |  |  | /  /          
                 / \  \   | |__| |  /  /\  \   | |_| |  |  |/  /          
                |  |  |   |  __  | /  /__\  \  |    /   |      \           
                |  |  |   | |  | | |   __   |  |    \   |  |\   \          
                \     /   | |  | | |  |  |  |  | |\  \  |  | \   \       
                 \___/    |_|  |_| |__|  |__|  |_| \__\ |__|  \__/        
                                                                              
                      - O R C A' S   B I G   F R I E N D -                    
                                      &                                       
                       - I N T E G R A L  F E E D E R -                       
                                                                              
 v1 FN, 2020, v2 2021                                                         
------------------------------------------------------------------------------


Reading SHARK input file Q9_2e_0H_B3LYP_631Gd_opt.SHARKINP.tmp ... ok
----------------------
SHARK INTEGRAL PACKAGE
----------------------

Number of atoms                             ...     20
Number of basis functions                   ...    184
Number of shells                            ...     88
Maximum angular momentum                    ...      2
Integral batch strategy                     ... SHARK/LIBINT Hybrid
RI-J (if used) integral strategy            ... SPLIT-RIJ (Revised 2003 algorithm where possible)
Printlevel                                  ...      1
Contraction scheme used                     ... SEGMENTED contraction
Coulomb Range Separation                    ... NOT USED
Exchange Range Separation                   ... NOT USED
Finite Nucleus Model                        ... NOT USED
Auxiliary Coulomb fitting basis             ... AVAILABLE
   # of basis functions in Aux-J            ...    676
   # of shells in Aux-J                     ...    220
   Maximum angular momentum in Aux-J        ...      4
Auxiliary J/K fitting basis                 ... NOT available
Auxiliary Correlation fitting basis         ... NOT available
Auxiliary 'external' fitting basis          ... NOT available
Integral threshold                          ...     2.500000e-11
Primitive cut-off                           ...     2.500000e-12
Primitive pair pre-selection threshold      ...     2.500000e-12

Calculating pre-screening integrals         ... done (  0.0 sec) Dimension = 88
Organizing shell pair data                  ... done (  0.0 sec)
Shell pair information
Total number of shell pairs                 ...      3916
Shell pairs after pre-screening             ...      3400
Total number of primitive shell pairs       ...     22854
Primitive shell pairs kept                  ...     12058
          la=0 lb=0:   1121 shell pairs
          la=1 lb=0:   1135 shell pairs
          la=1 lb=1:    291 shell pairs
          la=2 lb=0:    512 shell pairs
          la=2 lb=1:    272 shell pairs
          la=2 lb=2:     69 shell pairs

Calculating one electron integrals          ... done (  0.0 sec)
Calculating RI/J V-Matrix + Cholesky decomp.... done (  0.0 sec)
Calculating Nuclear repulsion               ... done (  0.0 sec) ENN=    682.494680552282 Eh

SHARK setup successfully completed in   0.2 seconds

Maximum memory used throughout the entire GTOINT-calculation: 13.4 MB


           ************************************************************
           *        Program running with 4 parallel MPI-processes     *
           *              working on a common directory               *
           ************************************************************

Diagonalization of the overlap matrix:
Smallest eigenvalue                        ... 5.090e-04
Time for diagonalization                   ...    0.008 sec
Threshold for overlap eigenvalues          ... 1.000e-08
Number of eigenvalues below threshold      ... 0
Time for construction of square roots      ...    0.003 sec
Total time needed                          ...    0.011 sec

-------------------
DFT GRID GENERATION
-------------------

General Integration Accuracy     IntAcc      ... 4.959
Radial Grid Type                 RadialGrid  ... OptM3 with GC (2021)
Angular Grid (max. ang.)         AngularGrid ... 6 (Lebedev-590)
Angular grid pruning method      GridPruning ... 4 (adaptive)
Weight generation scheme         WeightScheme... Becke
Basis function cutoff            BFCut       ... 1.0000e-11
Integration weight cutoff        WCut        ... 1.0000e-14
Angular grids for H and He will be reduced by one unit
Partially contracted basis set               ... off
Rotationally invariant grid construction     ... off

Total number of grid points                  ...   241261
Total number of batches                      ...     3780
Average number of points per batch           ...       63
Average number of grid points per atom       ...    12063
Time for grid setup =    3.006 sec

--------------------
COSX GRID GENERATION
--------------------

GRIDX 1
-------
General Integration Accuracy     IntAcc      ... 4.020
Radial Grid Type                 RadialGrid  ... OptM3 with GC (2021)
Angular Grid (max. ang.)         AngularGrid ... 2 (Lebedev-110)
Angular grid pruning method      GridPruning ... 4 (adaptive)
Weight generation scheme         WeightScheme... Becke
Basis function cutoff            BFCut       ... 1.0000e-11
Integration weight cutoff        WCut        ... 1.0000e-14
Angular grids for H and He will be reduced by one unit
Partially contracted basis set               ... on
Rotationally invariant grid construction     ... off

Total number of grid points                  ...    27601
Total number of batches                      ...      439
Average number of points per batch           ...       62
Average number of grid points per atom       ...     1380
UseSFitting                                  ... on

GRIDX 2
-------
General Integration Accuracy     IntAcc      ... 4.338
Radial Grid Type                 RadialGrid  ... OptM3 with GC (2021)
Angular Grid (max. ang.)         AngularGrid ... 3 (Lebedev-194)
Angular grid pruning method      GridPruning ... 4 (adaptive)
Weight generation scheme         WeightScheme... Becke
Basis function cutoff            BFCut       ... 1.0000e-11
Integration weight cutoff        WCut        ... 1.0000e-14
Angular grids for H and He will be reduced by one unit
Partially contracted basis set               ... on
Rotationally invariant grid construction     ... off

Total number of grid points                  ...    60772
Total number of batches                      ...      959
Average number of points per batch           ...       63
Average number of grid points per atom       ...     3039
UseSFitting                                  ... on

GRIDX 3
-------
General Integration Accuracy     IntAcc      ... 4.871
Radial Grid Type                 RadialGrid  ... OptM3 with GC (2021)
Angular Grid (max. ang.)         AngularGrid ... 4 (Lebedev-302)
Angular grid pruning method      GridPruning ... 4 (adaptive)
Weight generation scheme         WeightScheme... Becke
Basis function cutoff            BFCut       ... 1.0000e-11
Integration weight cutoff        WCut        ... 1.0000e-14
Angular grids for H and He will be reduced by one unit
Partially contracted basis set               ... on
Rotationally invariant grid construction     ... off

Total number of grid points                  ...   113571
Total number of batches                      ...     1786
Average number of points per batch           ...       63
Average number of grid points per atom       ...     5679
UseSFitting                                  ... on

Time for X-Grid setup             =    1.391 sec


--------------------
CPCM SOLVATION MODEL
--------------------
CPCM parameters:
  Epsilon                                         ...      80.4000
  Refrac                                          ...       1.3300
  Rsolv                                           ...       1.3000
  Surface type                                    ... GAUSSIAN VDW
  Epsilon function type                           ...         CPCM
Radii:
 Radius for C  used is    3.8550 Bohr (=   2.0400 Ang.)
 Radius for H  used is    2.4944 Bohr (=   1.3200 Ang.)
 Radius for O  used is    3.4469 Bohr (=   1.8240 Ang.)
Calculating surface                               ...        done! (  0.0s)
GEPOL surface points                              ...         1129
GEPOL Volume                                      ...    1328.5150
GEPOL Surface-area                                ...     736.6622
Calculating surface distance matrix               ...        done! (  0.0s)
Performing Cholesky decomposition & store         ...        done! (  0.1s)
Overall time for CPCM initialization              ...                 0.1s
--------------
SCF ITERATIONS
--------------
ITER       Energy         Delta-E        Max-DP      RMS-DP      [F,P]     Damp
               ***  Starting incremental Fock matrix formation  ***
  0   -610.3475541767   0.000000000000 0.01005675  0.00044399  0.0399687 0.7000
  1   -610.3515963947  -0.004042218024 0.00866282  0.00038677  0.0315215 0.7000
                               ***Turning on DIIS***
  2   -610.3546471164  -0.003050721696 0.02198162  0.00098568  0.0235979 0.0000
                      *** Initiating the SOSCF procedure ***
                           *** Shutting down DIIS ***
                      *** Re-Reading the Fockian *** 
                      *** Removing any level shift *** 
ITER      Energy       Delta-E        Grad      Rot      Max-DP    RMS-DP
  3   -610.36217122  -0.0075241032  0.001022  0.001022  0.002538  0.000141
               *** Restarting incremental Fock matrix formation ***
  4   -610.36226936  -0.0000981413  0.000523  0.001184  0.002221  0.000083
  5   -610.36227492  -0.0000055543  0.000625  0.001062  0.001077  0.000042
  6   -610.36229232  -0.0000174062  0.000183  0.000252  0.000843  0.000021
  7   -610.36229190   0.0000004167  0.000190  0.000180  0.000481  0.000012
  8   -610.36229343  -0.0000015220  0.000022  0.000068  0.000095  0.000003
  9   -610.36229341   0.0000000209  0.000027  0.000045  0.000060  0.000002
 10   -610.36229345  -0.0000000441  0.000003  0.000009  0.000015  0.000000
 11   -610.36229346  -0.0000000063  0.000004  0.000005  0.000008  0.000000
                 **** Energy Check signals convergence ****
              ***Rediagonalizing the Fockian in SOSCF/NRSCF***

               *****************************************************
               *                     SUCCESS                       *
               *           SCF CONVERGED AFTER  12 CYCLES          *
               *****************************************************

Old exchange energy                            =    -15.570235768 Eh
New exchange energy                            =    -15.570236952 Eh
Exchange energy change after final integration =     -0.000001183 Eh
Total energy after final integration           =   -610.362294634 Eh
Final COS-X integration done in                =     5.991 sec
Total Energy       :         -610.36229463 Eh          -16608.80241 eV
  Last Energy change         ...    5.2831e-09  Tolerance :   1.0000e-08
  Last MAX-Density change    ...    3.7262e-15  Tolerance :   1.0000e-07
             **** THE GBW FILE WAS UPDATED (Q9_2e_0H_B3LYP_631Gd_opt.gbw) ****
             **** DENSITY Q9_2e_0H_B3LYP_631Gd_opt.scfp WAS UPDATED ****
             **** ENERGY FILE WAS UPDATED (Q9_2e_0H_B3LYP_631Gd_opt.en.tmp) ****
             **** THE GBW FILE WAS UPDATED (Q9_2e_0H_B3LYP_631Gd_opt.gbw) ****
             **** DENSITY Q9_2e_0H_B3LYP_631Gd_opt.scfp WAS UPDATED ****
Total SCF time: 0 days 0 hours 0 min 52 sec 

Maximum memory used throughout the entire SCF-calculation: 62.8 MB

-------------------------   --------------------
FINAL SINGLE POINT ENERGY      -610.362294634244
-------------------------   --------------------


           ************************************************************
           *        Program running with 4 parallel MPI-processes     *
           *              working on a common directory               *
           ************************************************************
------------------------------------------------------------------------------
                         ORCA SCF GRADIENT CALCULATION
------------------------------------------------------------------------------

 ... reading COSX grid (gridx3)
Gradient of the Kohn-Sham DFT energy:
Kohn-Sham wavefunction type      ... RKS
Hartree-Fock exchange scaling    ...    0.200
Number of operators              ...    1
Number of atoms                  ...   20
Basis set dimensions             ...  184
Integral neglect threshold       ... 2.5e-11
Integral primitive cutoff        ... 2.5e-12
SHARK Integral package           ... ON

Nuc. rep. gradient       (SHARK) ... done (  0.0 sec)
HCore & Overlap gradient (SHARK) ... done (  0.1 sec)
RI-J gradient            (SHARK) ... done (  0.5 sec)
COSX-gradient                    ... done (  7.2 sec)
Exchange-correlation gradient    ... done

------------------
CARTESIAN GRADIENT
------------------

   1   C   :   -0.011071339   -0.012290111    0.000164225
   2   C   :    0.005225522    0.017134807    0.000150835
   3   C   :    0.015344946    0.012589570    0.001073573
   4   C   :   -0.005275213   -0.018240127    0.000002628
   5   H   :    0.001734174   -0.000058764    0.000317700
   6   H   :   -0.000172096    0.001849820   -0.000084053
   7   C   :   -0.007396664   -0.010843853   -0.000413200
   8   O   :   -0.012703454   -0.023257952   -0.000121966
   9   C   :   -0.000622591    0.000365529    0.000065541
  10   O   :    0.013324824    0.023460220   -0.000041863
  11   O   :    0.007420957    0.000347438   -0.006569117
  12   O   :   -0.003759242    0.008201183    0.006201558
  13   C   :    0.004940052   -0.005443724    0.010165142
  14   H   :   -0.001248212    0.005601931   -0.001872872
  15   H   :   -0.003617662   -0.001722073    0.001477526
  16   H   :    0.001160918    0.000524289   -0.005169744
  17   C   :   -0.009983321    0.001743263   -0.009521339
  18   H   :    0.006163413    0.002001624    0.000463949
  19   H   :   -0.000305326   -0.003980349   -0.001350334
  20   H   :    0.000833139    0.002047013    0.005107541

Difference to translation invariance:
           :   -0.0000071734    0.0000297327    0.0000457312

Difference to rotation invariance:
           :   -0.0000850221   -0.0000164503   -0.0016517834

Norm of the cartesian gradient     ...    0.0608518695
RMS gradient                       ...    0.0078559426
MAX gradient                       ...    0.0234602202

-------
TIMINGS
-------

Total SCF gradient time            ...       11.948 sec

One electron gradient       ....       0.091 sec  (  0.8%)
RI-J Coulomb gradient       ....       0.523 sec  (  4.4%)
COSX gradient               ....       7.226 sec  ( 60.5%)
XC gradient                 ....       3.305 sec  ( 27.7%)
CPCM gradient               ....       0.244 sec  (  2.0%)
   A-Matrix (El+Nuc)        ....       0.062 sec  (  0.5%)
   Potential                ....       0.182 sec  (  1.5%)

Maximum memory used throughout the entire SCFGRAD-calculation: 52.1 MB
------------------------------------------------------------------------------
                         ORCA GEOMETRY RELAXATION STEP
------------------------------------------------------------------------------

Reading the OPT-File                    .... done
Getting information on internals        .... done
Copying old internal coords+grads       .... done
Making the new internal coordinates     .... (new redundants).... done
Validating the new internal coordinates .... (new redundants).... done
Calculating the B-matrix                .... done
Calculating the G,G- and P matrices     .... done
Transforming gradient to internals      .... done
Projecting the internal gradient        .... done
Number of atoms                         ....  20
Number of internal coordinates          ....  86
Current Energy                          ....  -610.362294634 Eh
Current gradient norm                   ....     0.060851869 Eh/bohr
Maximum allowed component of the step   ....  0.300
Current trust radius                    ....  0.300
Updating the Hessian (BFGS)             .... done
Forming the augmented Hessian           .... done
Diagonalizing the augmented Hessian     .... done
Last element of RFO vector              ....  0.981234315
Lowest eigenvalues of augmented Hessian:
 -0.008780103  0.016760317  0.017057390  0.018420318  0.018517410
Length of the computed step             ....  0.196506720
The final length of the internal step   ....  0.196506720
Converting the step to cartesian space:
 Initial RMS(Int)=    0.0211898646
Transforming coordinates:
 Iter   0:  RMS(Cart)=    0.0498357877 RMS(Int)=    0.0213193316
 Iter   1:  RMS(Cart)=    0.0018519428 RMS(Int)=    0.0008832666
 Iter   2:  RMS(Cart)=    0.0000760295 RMS(Int)=    0.0000311814
 Iter   3:  RMS(Cart)=    0.0000052189 RMS(Int)=    0.0000028449
 Iter   4:  RMS(Cart)=    0.0000002582 RMS(Int)=    0.0000001199
 Iter   5:  RMS(Cart)=    0.0000000174 RMS(Int)=    0.0000000102
done
Storing new coordinates                 .... done

                                .--------------------.
          ----------------------|Geometry convergence|-------------------------
          Item                value                   Tolerance       Converged
          ---------------------------------------------------------------------
          Energy change      -0.0383955546            0.0000002000      NO
          RMS gradient        0.0065669118            0.0000080000      NO
          MAX gradient        0.0269796133            0.0000300000      NO
          RMS step            0.0211898646            0.0001000000      NO
          MAX step            0.0797605987            0.0002000000      NO
          ........................................................
          Max(Bonds)      0.0195      Max(Angles)    3.15
          Max(Dihed)        4.57      Max(Improp)    0.00
          ---------------------------------------------------------------------

The optimization has not yet converged - more geometry cycles are needed


    ---------------------------------------------------------------------------
                         Redundant Internal Coordinates
                            (Angstroem and degrees)

        Definition                    Value    dE/dq     Step     New-Value
    ----------------------------------------------------------------------------
     1. B(C   1,C   0)                1.4086  0.001895 -0.0023    1.4064   
     2. B(C   3,C   2)                1.4105  0.003396 -0.0040    1.4065   
     3. B(H   4,C   0)                1.0916  0.000942 -0.0015    1.0901   
     4. B(H   5,C   3)                1.0898  0.000156  0.0002    1.0899   
     5. B(C   6,C   2)                1.4234 -0.009548  0.0107    1.4341   
     6. B(C   6,C   1)                1.4231 -0.008513  0.0095    1.4327   
     7. B(O   7,C   6)                1.2877 -0.026499  0.0192    1.3069   
     8. B(C   8,C   3)                1.4231 -0.007864  0.0088    1.4319   
     9. B(C   8,C   0)                1.4220 -0.007219  0.0080    1.4301   
    10. B(O   9,C   8)                1.2857 -0.026980  0.0195    1.3052   
    11. B(O  10,C   1)                1.4217  0.008661 -0.0124    1.4093   
    12. B(O  11,C   2)                1.4239  0.012138 -0.0174    1.4065   
    13. B(C  12,O  10)                1.4332  0.004453 -0.0065    1.4267   
    14. B(H  13,C  12)                1.0912 -0.005046  0.0082    1.0994   
    15. B(H  14,C  12)                1.0905 -0.003724  0.0059    1.0963   
    16. B(H  15,C  12)                1.0905 -0.004887  0.0080    1.0985   
    17. B(C  16,O  11)                1.4327  0.005932 -0.0087    1.4240   
    18. B(H  17,C  16)                1.0903 -0.005568  0.0092    1.0995   
    19. B(H  18,C  16)                1.0902 -0.003556  0.0056    1.0958   
    20. B(H  19,C  16)                1.0904 -0.005159  0.0085    1.0988   
    21. A(C   1,C   0,C   8)          121.57 -0.005911    0.99    122.57   
    22. A(H   4,C   0,C   8)          118.52  0.004481   -0.79    117.73   
    23. A(C   1,C   0,H   4)          119.91  0.001430   -0.20    119.71   
    24. A(C   0,C   1,C   6)          122.36 -0.010109    1.67    124.03   
    25. A(C   6,C   1,O  10)          117.28  0.007998   -1.32    115.95   
    26. A(C   0,C   1,O  10)          120.36  0.002121   -0.35    120.01   
    27. A(C   3,C   2,O  11)          121.37  0.001756   -0.31    121.05   
    28. A(C   6,C   2,O  11)          116.48  0.009252   -1.52    114.96   
    29. A(C   3,C   2,C   6)          122.15 -0.010997    1.83    123.98   
    30. A(H   5,C   3,C   8)          118.24  0.004527   -0.79    117.44   
    31. A(C   2,C   3,C   8)          121.66 -0.005279    0.87    122.53   
    32. A(C   2,C   3,H   5)          120.10  0.000752   -0.07    120.03   
    33. A(C   2,C   6,O   7)          122.00 -0.009000    1.50    123.50   
    34. A(C   1,C   6,O   7)          122.20 -0.009955    1.65    123.85   
    35. A(C   1,C   6,C   2)          115.80  0.018954   -3.15    112.65   
    36. A(C   3,C   8,O   9)          121.71 -0.006661    1.11    122.82   
    37. A(C   0,C   8,C   3)          116.46  0.013345   -2.22    114.25   
    38. A(C   0,C   8,O   9)          121.83 -0.006684    1.11    122.94   
    39. A(C   1,O  10,C  12)          112.88 -0.009679    1.73    114.61   
    40. A(C   2,O  11,C  16)          114.23 -0.006634    1.09    115.32   
    41. A(H  14,C  12,H  15)          109.33  0.000112   -0.08    109.25   
    42. A(H  13,C  12,H  15)          109.13  0.002317   -0.36    108.78   
    43. A(O  10,C  12,H  15)          110.30 -0.003078    0.70    111.00   
    44. A(H  13,C  12,H  14)          109.02  0.001267   -0.37    108.65   
    45. A(O  10,C  12,H  14)          108.33  0.004515   -1.00    107.33   
    46. A(O  10,C  12,H  13)          110.70 -0.005046    1.11    111.81   
    47. A(O  11,C  16,H  19)          110.35 -0.003050    0.69    111.03   
    48. A(H  17,C  16,H  18)          108.93  0.001054   -0.31    108.63   
    49. A(O  11,C  16,H  18)          108.10  0.004935   -1.08    107.02   
    50. A(H  17,C  16,H  19)          109.20  0.002378   -0.39    108.81   
    51. A(O  11,C  16,H  17)          110.84 -0.005076    1.10    111.94   
    52. A(H  18,C  16,H  19)          109.38 -0.000149   -0.02    109.36   
    53. D(C   6,C   1,C   0,H   4)    179.65  0.000469   -0.65    179.00   
    54. D(O  10,C   1,C   0,C   8)   -179.71 -0.000701    1.21   -178.50   
    55. D(O  10,C   1,C   0,H   4)      0.31 -0.000529    0.92      1.22   
    56. D(C   6,C   1,C   0,C   8)     -0.38  0.000297   -0.35     -0.73   
    57. D(H   5,C   3,C   2,O  11)      0.37 -0.000573    0.90      1.26   
    58. D(H   5,C   3,C   2,C   6)    179.51  0.000388   -0.34    179.17   
    59. D(C   8,C   3,C   2,C   6)     -0.42  0.000372   -0.42     -0.84   
    60. D(C   8,C   3,C   2,O  11)   -179.57 -0.000589    0.82   -178.75   
    61. D(C   1,C   6,C   2,O  11)    179.47  0.000651   -0.99    178.48   
    62. D(C   1,C   6,C   2,C   3)      0.28 -0.000215    0.23      0.51   
    63. D(O   7,C   6,C   1,O  10)     -0.51  0.000830   -1.40     -1.91   
    64. D(O   7,C   6,C   1,C   0)   -179.87 -0.000107    0.16   -179.71   
    65. D(C   2,C   6,C   1,O  10)    179.47  0.000840   -1.41    178.06   
    66. D(O   7,C   6,C   2,C   3)   -179.74 -0.000205    0.23   -179.51   
    67. D(C   2,C   6,C   1,C   0)      0.11 -0.000097    0.15      0.26   
    68. D(O   7,C   6,C   2,O  11)     -0.55  0.000662   -1.00     -1.55   
    69. D(O   9,C   8,C   3,H   5)      0.25 -0.000183    0.18      0.43   
    70. D(C   0,C   8,C   3,H   5)   -179.78 -0.000147    0.13   -179.65   
    71. D(C   0,C   8,C   3,C   2)      0.15 -0.000134    0.21      0.36   
    72. D(O   9,C   8,C   0,H   4)      0.18 -0.000278    0.42      0.60   
    73. D(O   9,C   8,C   0,C   1)   -179.80 -0.000108    0.12   -179.68   
    74. D(O   9,C   8,C   3,C   2)   -179.81 -0.000170    0.26   -179.56   
    75. D(C   3,C   8,C   0,H   4)   -179.79 -0.000314    0.47   -179.32   
    76. D(C   3,C   8,C   0,C   1)      0.23 -0.000144    0.17      0.40   
    77. D(C  12,O  10,C   1,C   6)    126.78 -0.000206    1.27    128.06   
    78. D(C  12,O  10,C   1,C   0)    -53.84  0.000627   -0.28    -54.13   
    79. D(C  16,O  11,C   2,C   6)    138.49 -0.001279    4.57    143.06   
    80. D(C  16,O  11,C   2,C   3)    -42.32 -0.000532    3.35    -38.97   
    81. D(H  15,C  12,O  10,C   1)    -41.62  0.001966   -2.04    -43.66   
    82. D(H  14,C  12,O  10,C   1)   -161.24  0.000878   -1.75   -162.99   
    83. D(H  13,C  12,O  10,C   1)     79.27 -0.000480   -1.36     77.92   
    84. D(H  19,C  16,O  11,C   2)    -43.72  0.001461   -1.18    -44.91   
    85. D(H  18,C  16,O  11,C   2)   -163.29  0.000410   -0.92   -164.21   
    86. D(H  17,C  16,O  11,C   2)     77.38 -0.000950   -0.55     76.84   
    ----------------------------------------------------------------------------

         *************************************************************
         *                GEOMETRY OPTIMIZATION CYCLE   3            *
         *************************************************************
---------------------------------
CARTESIAN COORDINATES (ANGSTROEM)
---------------------------------
  C      0.767069   -1.004747    0.025498
  C      1.458512    0.219868    0.037212
  C     -0.610175    1.405421   -0.057505
  C     -1.316889    0.189429   -0.053985
  H      1.325584   -1.940721    0.044074
  H     -2.406505    0.191659   -0.080751
  C      0.819887    1.501677   -0.006351
  O      1.466503    2.637361   -0.000803
  C     -0.660226   -1.082298   -0.016232
  O     -1.309722   -2.214388   -0.021203
  O      2.867749    0.233272    0.046177
  O     -1.287677    2.637921   -0.068093
  C      3.462572   -0.528120    1.095855
  H      3.450379   -1.605349    0.876347
  H      4.504853   -0.200465    1.186810
  H      2.944371   -0.356024    2.049023
  C     -2.454406    2.684596   -0.883237
  H     -3.308144    2.180712   -0.407673
  H     -2.705718    3.741907   -1.023633
  H     -2.270153    2.220792   -1.862203

----------------------------
CARTESIAN COORDINATES (A.U.)
----------------------------
  NO LB      ZA    FRAG     MASS         X           Y           Z
   0 C     6.0000    0    12.011    1.449551   -1.898696    0.048184
   1 C     6.0000    0    12.011    2.756189    0.415490    0.070320
   2 C     6.0000    0    12.011   -1.153065    2.655861   -0.108668
   3 C     6.0000    0    12.011   -2.488560    0.357969   -0.102018
   4 H     1.0000    0     1.008    2.504990   -3.667430    0.083287
   5 H     1.0000    0     1.008   -4.547635    0.362183   -0.152598
   6 C     6.0000    0    12.011    1.549363    2.837758   -0.012001
   7 O     8.0000    0    15.999    2.771290    4.983890   -0.001517
   8 C     6.0000    0    12.011   -1.247645   -2.045247   -0.030675
   9 O     8.0000    0    15.999   -2.475016   -4.184588   -0.040067
  10 O     8.0000    0    15.999    5.419260    0.440820    0.087263
  11 O     8.0000    0    15.999   -2.433357    4.984949   -0.128678
  12 C     6.0000    0    12.011    6.543313   -0.998002    2.070866
  13 H     1.0000    0     1.008    6.520272   -3.033670    1.656057
  14 H     1.0000    0     1.008    8.512938   -0.378824    2.242746
  15 H     1.0000    0     1.008    5.564056   -0.672787    3.872092
  16 C     6.0000    0    12.011   -4.638156    5.073152   -1.669075
  17 H     1.0000    0     1.008   -6.251486    4.120949   -0.770391
  18 H     1.0000    0     1.008   -5.113065    7.071179   -1.934385
  19 H     1.0000    0     1.008   -4.289968    4.196689   -3.519054

--------------------------------
INTERNAL COORDINATES (ANGSTROEM)
--------------------------------
 C      0   0   0     0.000000000000     0.00000000     0.00000000
 C      1   0   0     1.406382307041     0.00000000     0.00000000
 C      2   1   0     2.386205354842    90.34755504     0.00000000
 C      3   2   1     1.406446757226    90.34168084     0.64848804
 H      1   2   3     1.090105686691   119.70939985   179.11873415
 H      4   3   2     1.089946401679   120.03301132   179.43258869
 C      2   1   3     1.432750363765   124.02978593   359.85274689
 O      7   2   1     1.306874895593   123.83393853   180.29191248
 C      1   2   3     1.430009096403   122.55972419   359.40145518
 O      9   1   2     1.305181717651   122.94509262   180.32229284
 O      2   1   3     1.409329070376   119.99662363   182.13250270
 O      3   2   1     1.406477019056   148.57046598   177.59361323
 C     11   2   1     1.426658725333   114.61455809   305.91347540
 H     13  11   2     1.099433580535   111.80125993    77.93989462
 H     13  11   2     1.096348511380   107.33236778   197.00478762
 H     13  11   2     1.098488932531   110.98533190   316.31832834
 C     12   3   2     1.424041432328   115.32126920   144.62929171
 H     17  12   3     1.099512275110   111.93563327    76.86141327
 H     17  12   3     1.095798119683   107.02957261   195.78270618
 H     17  12   3     1.098835456598   111.02380705   315.07267272

---------------------------
INTERNAL COORDINATES (A.U.)
---------------------------
 C      0   0   0     0.000000000000     0.00000000     0.00000000
 C      1   0   0     2.657677399900     0.00000000     0.00000000
 C      2   1   0     4.509274619947    90.34755504     0.00000000
 C      3   2   1     2.657799193099    90.34168084     0.64848804
 H      1   2   3     2.060001204876   119.70939985   179.11873415
 H      4   3   2     2.059700199826   120.03301132   179.43258869
 C      2   1   3     2.707505805792   124.02978593   359.85274689
 O      7   2   1     2.469635643968   123.83393853   180.29191248
 C      1   2   3     2.702325561219   122.55972419   359.40145518
 O      9   1   2     2.466436001361   122.94509262   180.32229284
 O      2   1   3     2.663245975584   119.99662363   182.13250270
 O      3   2   1     2.657856379670   148.57046598   177.59361323
 C     11   2   1     2.695994277449   114.61455809   305.91347540
 H     13  11   2     2.077628369648   111.80125993    77.93989462
 H     13  11   2     2.071798433840   107.33236778   197.00478762
 H     13  11   2     2.075843243627   110.98533190   316.31832834
 C     12   3   2     2.691048310456   115.32126920   144.62929171
 H     17  12   3     2.077777080842   111.93563327    76.86141327
 H     17  12   3     2.070758344267   107.02957261   195.78270618
 H     17  12   3     2.076498079213   111.02380705   315.07267272


           ************************************************************
           *        Program running with 4 parallel MPI-processes     *
           *              working on a common directory               *
           ************************************************************
------------------------------------------------------------------------------
                   ___                                                        
                  /   \      - P O W E R E D   B Y -                         
                 /     \                                                     
                 |  |  |   _    _      __       _____    __    __             
                 |  |  |  | |  | |    /  \     |  _  \  |  |  /  |          
                  \  \/   | |  | |   /    \    | | | |  |  | /  /          
                 / \  \   | |__| |  /  /\  \   | |_| |  |  |/  /          
                |  |  |   |  __  | /  /__\  \  |    /   |      \           
                |  |  |   | |  | | |   __   |  |    \   |  |\   \          
                \     /   | |  | | |  |  |  |  | |\  \  |  | \   \       
                 \___/    |_|  |_| |__|  |__|  |_| \__\ |__|  \__/        
                                                                              
                      - O R C A' S   B I G   F R I E N D -                    
                                      &                                       
                       - I N T E G R A L  F E E D E R -                       
                                                                              
 v1 FN, 2020, v2 2021                                                         
------------------------------------------------------------------------------


Reading SHARK input file Q9_2e_0H_B3LYP_631Gd_opt.SHARKINP.tmp ... ok
----------------------
SHARK INTEGRAL PACKAGE
----------------------

Number of atoms                             ...     20
Number of basis functions                   ...    184
Number of shells                            ...     88
Maximum angular momentum                    ...      2
Integral batch strategy                     ... SHARK/LIBINT Hybrid
RI-J (if used) integral strategy            ... SPLIT-RIJ (Revised 2003 algorithm where possible)
Printlevel                                  ...      1
Contraction scheme used                     ... SEGMENTED contraction
Coulomb Range Separation                    ... NOT USED
Exchange Range Separation                   ... NOT USED
Finite Nucleus Model                        ... NOT USED
Auxiliary Coulomb fitting basis             ... AVAILABLE
   # of basis functions in Aux-J            ...    676
   # of shells in Aux-J                     ...    220
   Maximum angular momentum in Aux-J        ...      4
Auxiliary J/K fitting basis                 ... NOT available
Auxiliary Correlation fitting basis         ... NOT available
Auxiliary 'external' fitting basis          ... NOT available
Integral threshold                          ...     2.500000e-11
Primitive cut-off                           ...     2.500000e-12
Primitive pair pre-selection threshold      ...     2.500000e-12

Calculating pre-screening integrals         ... done (  0.0 sec) Dimension = 88
Organizing shell pair data                  ... done (  0.0 sec)
Shell pair information
Total number of shell pairs                 ...      3916
Shell pairs after pre-screening             ...      3399
Total number of primitive shell pairs       ...     22854
Primitive shell pairs kept                  ...     12026
          la=0 lb=0:   1120 shell pairs
          la=1 lb=0:   1135 shell pairs
          la=1 lb=1:    291 shell pairs
          la=2 lb=0:    512 shell pairs
          la=2 lb=1:    272 shell pairs
          la=2 lb=2:     69 shell pairs

Calculating one electron integrals          ... done (  0.0 sec)
Calculating RI/J V-Matrix + Cholesky decomp.... done (  0.0 sec)
Calculating Nuclear repulsion               ... done (  0.0 sec) ENN=    680.678035015831 Eh

SHARK setup successfully completed in   0.2 seconds

Maximum memory used throughout the entire GTOINT-calculation: 13.4 MB


           ************************************************************
           *        Program running with 4 parallel MPI-processes     *
           *              working on a common directory               *
           ************************************************************

Diagonalization of the overlap matrix:
Smallest eigenvalue                        ... 5.486e-04
Time for diagonalization                   ...    0.006 sec
Threshold for overlap eigenvalues          ... 1.000e-08
Number of eigenvalues below threshold      ... 0
Time for construction of square roots      ...    0.003 sec
Total time needed                          ...    0.010 sec

-------------------
DFT GRID GENERATION
-------------------

General Integration Accuracy     IntAcc      ... 4.959
Radial Grid Type                 RadialGrid  ... OptM3 with GC (2021)
Angular Grid (max. ang.)         AngularGrid ... 6 (Lebedev-590)
Angular grid pruning method      GridPruning ... 4 (adaptive)
Weight generation scheme         WeightScheme... Becke
Basis function cutoff            BFCut       ... 1.0000e-11
Integration weight cutoff        WCut        ... 1.0000e-14
Angular grids for H and He will be reduced by one unit
Partially contracted basis set               ... off
Rotationally invariant grid construction     ... off

Total number of grid points                  ...   241316
Total number of batches                      ...     3781
Average number of points per batch           ...       63
Average number of grid points per atom       ...    12066
Time for grid setup =    3.026 sec

--------------------
COSX GRID GENERATION
--------------------

GRIDX 1
-------
General Integration Accuracy     IntAcc      ... 4.020
Radial Grid Type                 RadialGrid  ... OptM3 with GC (2021)
Angular Grid (max. ang.)         AngularGrid ... 2 (Lebedev-110)
Angular grid pruning method      GridPruning ... 4 (adaptive)
Weight generation scheme         WeightScheme... Becke
Basis function cutoff            BFCut       ... 1.0000e-11
Integration weight cutoff        WCut        ... 1.0000e-14
Angular grids for H and He will be reduced by one unit
Partially contracted basis set               ... on
Rotationally invariant grid construction     ... off

Total number of grid points                  ...    27606
Total number of batches                      ...      441
Average number of points per batch           ...       62
Average number of grid points per atom       ...     1380
UseSFitting                                  ... on

GRIDX 2
-------
General Integration Accuracy     IntAcc      ... 4.338
Radial Grid Type                 RadialGrid  ... OptM3 with GC (2021)
Angular Grid (max. ang.)         AngularGrid ... 3 (Lebedev-194)
Angular grid pruning method      GridPruning ... 4 (adaptive)
Weight generation scheme         WeightScheme... Becke
Basis function cutoff            BFCut       ... 1.0000e-11
Integration weight cutoff        WCut        ... 1.0000e-14
Angular grids for H and He will be reduced by one unit
Partially contracted basis set               ... on
Rotationally invariant grid construction     ... off

Total number of grid points                  ...    60791
Total number of batches                      ...      960
Average number of points per batch           ...       63
Average number of grid points per atom       ...     3040
UseSFitting                                  ... on

GRIDX 3
-------
General Integration Accuracy     IntAcc      ... 4.871
Radial Grid Type                 RadialGrid  ... OptM3 with GC (2021)
Angular Grid (max. ang.)         AngularGrid ... 4 (Lebedev-302)
Angular grid pruning method      GridPruning ... 4 (adaptive)
Weight generation scheme         WeightScheme... Becke
Basis function cutoff            BFCut       ... 1.0000e-11
Integration weight cutoff        WCut        ... 1.0000e-14
Angular grids for H and He will be reduced by one unit
Partially contracted basis set               ... on
Rotationally invariant grid construction     ... off

Total number of grid points                  ...   113595
Total number of batches                      ...     1785
Average number of points per batch           ...       63
Average number of grid points per atom       ...     5680
UseSFitting                                  ... on

Time for X-Grid setup             =    1.412 sec


--------------------
CPCM SOLVATION MODEL
--------------------
CPCM parameters:
  Epsilon                                         ...      80.4000
  Refrac                                          ...       1.3300
  Rsolv                                           ...       1.3000
  Surface type                                    ... GAUSSIAN VDW
  Epsilon function type                           ...         CPCM
Radii:
 Radius for C  used is    3.8550 Bohr (=   2.0400 Ang.)
 Radius for H  used is    2.4944 Bohr (=   1.3200 Ang.)
 Radius for O  used is    3.4469 Bohr (=   1.8240 Ang.)
Calculating surface                               ...        done! (  0.0s)
GEPOL surface points                              ...         1133
GEPOL Volume                                      ...    1333.7871
GEPOL Surface-area                                ...     740.3965
Calculating surface distance matrix               ...        done! (  0.0s)
Performing Cholesky decomposition & store         ...        done! (  0.1s)
Overall time for CPCM initialization              ...                 0.1s
--------------
SCF ITERATIONS
--------------
ITER       Energy         Delta-E        Max-DP      RMS-DP      [F,P]     Damp
               ***  Starting incremental Fock matrix formation  ***
  0   -610.3633416707   0.000000000000 0.00464327  0.00023360  0.0222935 0.7000
                      *** Initiating the SOSCF procedure ***
                      *** Re-Reading the Fockian *** 
                      *** Removing any level shift *** 
ITER      Energy       Delta-E        Grad      Rot      Max-DP    RMS-DP
  1   -610.36446616  -0.0011244899  0.001933  0.001933  0.014818  0.000703
               *** Restarting incremental Fock matrix formation ***
  2   -610.36747461  -0.0030084493  0.001087  0.002676  0.003941  0.000192
  3   -610.36754468  -0.0000700740  0.001308  0.001393  0.003077  0.000099
  4   -610.36758500  -0.0000403127  0.000514  0.000887  0.001818  0.000055
  5   -610.36759201  -0.0000070117  0.000341  0.000410  0.000719  0.000022
  6   -610.36759433  -0.0000023245  0.000118  0.000156  0.000305  0.000013
  7   -610.36759489  -0.0000005599  0.000048  0.000076  0.000158  0.000006
  8   -610.36759502  -0.0000001260  0.000024  0.000051  0.000059  0.000003
  9   -610.36759506  -0.0000000404  0.000013  0.000016  0.000043  0.000001
 10   -610.36759507  -0.0000000103  0.000011  0.000015  0.000022  0.000001
                  ***Gradient check signals convergence***
              ***Rediagonalizing the Fockian in SOSCF/NRSCF***

               *****************************************************
               *                     SUCCESS                       *
               *           SCF CONVERGED AFTER  11 CYCLES          *
               *****************************************************

Old exchange energy                            =    -15.561206982 Eh
New exchange energy                            =    -15.561208534 Eh
Exchange energy change after final integration =     -0.000001552 Eh
Total energy after final integration           =   -610.367596620 Eh
Final COS-X integration done in                =     6.016 sec
Total Energy       :         -610.36759662 Eh          -16608.94669 eV
  Last Energy change         ...    1.1885e-09  Tolerance :   1.0000e-08
  Last MAX-Density change    ...    3.5527e-15  Tolerance :   1.0000e-07
             **** THE GBW FILE WAS UPDATED (Q9_2e_0H_B3LYP_631Gd_opt.gbw) ****
             **** DENSITY Q9_2e_0H_B3LYP_631Gd_opt.scfp WAS UPDATED ****
             **** ENERGY FILE WAS UPDATED (Q9_2e_0H_B3LYP_631Gd_opt.en.tmp) ****
             **** THE GBW FILE WAS UPDATED (Q9_2e_0H_B3LYP_631Gd_opt.gbw) ****
             **** DENSITY Q9_2e_0H_B3LYP_631Gd_opt.scfp WAS UPDATED ****
Total SCF time: 0 days 0 hours 0 min 52 sec 

Maximum memory used throughout the entire SCF-calculation: 63.0 MB

-------------------------   --------------------
FINAL SINGLE POINT ENERGY      -610.367596620069
-------------------------   --------------------


           ************************************************************
           *        Program running with 4 parallel MPI-processes     *
           *              working on a common directory               *
           ************************************************************
------------------------------------------------------------------------------
                         ORCA SCF GRADIENT CALCULATION
------------------------------------------------------------------------------

 ... reading COSX grid (gridx3)
Gradient of the Kohn-Sham DFT energy:
Kohn-Sham wavefunction type      ... RKS
Hartree-Fock exchange scaling    ...    0.200
Number of operators              ...    1
Number of atoms                  ...   20
Basis set dimensions             ...  184
Integral neglect threshold       ... 2.5e-11
Integral primitive cutoff        ... 2.5e-12
SHARK Integral package           ... ON

Nuc. rep. gradient       (SHARK) ... done (  0.0 sec)
HCore & Overlap gradient (SHARK) ... done (  0.1 sec)
RI-J gradient            (SHARK) ... done (  0.5 sec)
COSX-gradient                    ... done (  7.3 sec)
Exchange-correlation gradient    ... done

------------------
CARTESIAN GRADIENT
------------------

   1   C   :   -0.000886899   -0.004837526   -0.000202652
   2   C   :    0.005050669    0.004059305    0.001086185
   3   C   :    0.003013475    0.006664735   -0.000869737
   4   C   :   -0.003501045   -0.004733581    0.000265847
   5   H   :   -0.000371328    0.000360536    0.000172586
   6   H   :   -0.000180708    0.000451744   -0.000104848
   7   C   :   -0.005653404   -0.006392859   -0.000814925
   8   O   :    0.000823176   -0.000621463   -0.000162878
   9   C   :    0.001098317    0.003831887    0.000154396
  10   O   :    0.000334541    0.000547435   -0.000011890
  11   O   :   -0.000804913    0.001668323   -0.004777484
  12   O   :    0.001305920    0.001114452    0.005276157
  13   C   :    0.001788662   -0.002439472    0.005125916
  14   H   :   -0.000430309    0.000447873   -0.001561800
  15   H   :    0.000002738    0.000281464    0.000560817
  16   H   :   -0.000509188    0.000565834   -0.000775671
  17   C   :   -0.003212127   -0.000722568   -0.004445092
  18   H   :    0.000962436   -0.000310282    0.001403001
  19   H   :    0.000114738    0.000014299   -0.000517420
  20   H   :    0.001093157    0.000089003    0.000225924

Difference to translation invariance:
           :    0.0000379075    0.0000391401    0.0000264322

Difference to rotation invariance:
           :   -0.0001211936    0.0010149739   -0.0023041648

Norm of the cartesian gradient     ...    0.0194892971
RMS gradient                       ...    0.0025160574
MAX gradient                       ...    0.0066647352

-------
TIMINGS
-------

Total SCF gradient time            ...       12.029 sec

One electron gradient       ....       0.090 sec  (  0.7%)
RI-J Coulomb gradient       ....       0.533 sec  (  4.4%)
COSX gradient               ....       7.278 sec  ( 60.5%)
XC gradient                 ....       3.313 sec  ( 27.5%)
CPCM gradient               ....       0.245 sec  (  2.0%)
   A-Matrix (El+Nuc)        ....       0.063 sec  (  0.5%)
   Potential                ....       0.182 sec  (  1.5%)

Maximum memory used throughout the entire SCFGRAD-calculation: 50.8 MB
------------------------------------------------------------------------------
                         ORCA GEOMETRY RELAXATION STEP
------------------------------------------------------------------------------

Reading the OPT-File                    .... done
Getting information on internals        .... done
Copying old internal coords+grads       .... done
Making the new internal coordinates     .... (new redundants).... done
Validating the new internal coordinates .... (new redundants).... done
Calculating the B-matrix                .... done
Calculating the G,G- and P matrices     .... done
Transforming gradient to internals      .... done
Projecting the internal gradient        .... done
Number of atoms                         ....  20
Number of internal coordinates          ....  86
Current Energy                          ....  -610.367596620 Eh
Current gradient norm                   ....     0.019489297 Eh/bohr
Maximum allowed component of the step   ....  0.300
Current trust radius                    ....  0.300
Updating the Hessian (BFGS)             .... done
Forming the augmented Hessian           .... done
Diagonalizing the augmented Hessian     .... done
Last element of RFO vector              ....  0.986151162
Lowest eigenvalues of augmented Hessian:
 -0.001197875  0.016624025  0.016768763  0.018345809  0.018429909
Length of the computed step             ....  0.168178054
The final length of the internal step   ....  0.168178054
Converting the step to cartesian space:
 Initial RMS(Int)=    0.0181351059
Transforming coordinates:
 Iter   0:  RMS(Cart)=    0.0532988277 RMS(Int)=    0.0183627727
 Iter   1:  RMS(Cart)=    0.0024895324 RMS(Int)=    0.0012662702
 Iter   2:  RMS(Cart)=    0.0001628772 RMS(Int)=    0.0000549790
 Iter   3:  RMS(Cart)=    0.0000157289 RMS(Int)=    0.0000083089
 Iter   4:  RMS(Cart)=    0.0000010912 RMS(Int)=    0.0000004229
 Iter   5:  RMS(Cart)=    0.0000001073 RMS(Int)=    0.0000000579
 Iter   6:  RMS(Cart)=    0.0000000075 RMS(Int)=    0.0000000032
done
Storing new coordinates                 .... done

                                .--------------------.
          ----------------------|Geometry convergence|-------------------------
          Item                value                   Tolerance       Converged
          ---------------------------------------------------------------------
          Energy change      -0.0053019858            0.0000002000      NO
          RMS gradient        0.0016042328            0.0000080000      NO
          MAX gradient        0.0072253246            0.0000300000      NO
          RMS step            0.0181351059            0.0001000000      NO
          MAX step            0.1002396254            0.0002000000      NO
          ........................................................
          Max(Bonds)      0.0054      Max(Angles)    1.48
          Max(Dihed)        5.74      Max(Improp)    0.00
          ---------------------------------------------------------------------

The optimization has not yet converged - more geometry cycles are needed


    ---------------------------------------------------------------------------
                         Redundant Internal Coordinates
                            (Angstroem and degrees)

        Definition                    Value    dE/dq     Step     New-Value
    ----------------------------------------------------------------------------
     1. B(C   1,C   0)                1.4064  0.002561 -0.0029    1.4035   
     2. B(C   3,C   2)                1.4064  0.002988 -0.0035    1.4029   
     3. B(H   4,C   0)                1.0901 -0.000493  0.0007    1.0909   
     4. B(H   5,C   3)                1.0899  0.000182 -0.0004    1.0896   
     5. B(C   6,C   2)                1.4342 -0.001900  0.0036    1.4378   
     6. B(C   6,C   1)                1.4328 -0.001024  0.0025    1.4353   
     7. B(O   7,C   6)                1.3069 -0.000135  0.0031    1.3100   
     8. B(C   8,C   3)                1.4318 -0.000658  0.0020    1.4337   
     9. B(C   8,C   0)                1.4300  0.000448  0.0006    1.4307   
    10. B(O   9,C   8)                1.3052 -0.000640  0.0034    1.3086   
    11. B(O  10,C   1)                1.4093  0.000041 -0.0015    1.4078   
    12. B(O  11,C   2)                1.4065 -0.000026 -0.0020    1.4045   
    13. B(C  12,O  10)                1.4267  0.003437 -0.0054    1.4212   
    14. B(H  13,C  12)                1.0994 -0.000144  0.0013    1.1007   
    15. B(H  14,C  12)                1.0963  0.000140  0.0005    1.0969   
    16. B(H  15,C  12)                1.0985 -0.000326  0.0016    1.1001   
    17. B(C  16,O  11)                1.4240  0.002785 -0.0048    1.4193   
    18. B(H  17,C  16)                1.0995  0.000020  0.0011    1.1006   
    19. B(H  18,C  16)                1.0958  0.000039  0.0007    1.0965   
    20. B(H  19,C  16)                1.0988 -0.000047  0.0011    1.1000   
    21. A(C   1,C   0,C   8)          122.56 -0.001575    0.38    122.94   
    22. A(H   4,C   0,C   8)          117.73  0.000679   -0.20    117.53   
    23. A(C   1,C   0,H   4)          119.71  0.000897   -0.18    119.53   
    24. A(C   0,C   1,C   6)          124.03 -0.002432    0.60    124.63   
    25. A(C   6,C   1,O  10)          115.94  0.000717   -0.28    115.66   
    26. A(C   0,C   1,O  10)          120.00  0.001724   -0.33    119.67   
    27. A(C   3,C   2,O  11)          121.04 -0.000889    0.13    121.17   
    28. A(C   6,C   2,O  11)          114.95  0.003156   -0.74    114.21   
    29. A(C   3,C   2,C   6)          123.98 -0.002257    0.60    124.58   
    30. A(H   5,C   3,C   8)          117.45  0.001165   -0.31    117.14   
    31. A(C   2,C   3,C   8)          122.52 -0.001452    0.35    122.87   
    32. A(C   2,C   3,H   5)          120.03  0.000287   -0.04    119.99   
    33. A(C   2,C   6,O   7)          123.49 -0.001087    0.37    123.86   
    34. A(C   1,C   6,O   7)          123.83 -0.003537    0.76    124.60   
    35. A(C   1,C   6,C   2)          112.67  0.004624   -1.13    111.54   
    36. A(C   3,C   8,O   9)          122.83 -0.001490    0.39    123.22   
    37. A(C   0,C   8,C   3)          114.23  0.003095   -0.80    113.43   
    38. A(C   0,C   8,O   9)          122.95 -0.001605    0.41    123.35   
    39. A(C   1,O  10,C  12)          114.61 -0.004289    1.00    115.62   
    40. A(C   2,O  11,C  16)          115.32 -0.007225    1.48    116.80   
    41. A(H  14,C  12,H  15)          109.25  0.000255   -0.07    109.17   
    42. A(H  13,C  12,H  15)          108.75  0.001394   -0.32    108.44   
    43. A(O  10,C  12,H  15)          110.99 -0.001257    0.37    111.36   
    44. A(H  13,C  12,H  14)          108.66  0.000850   -0.26    108.40   
    45. A(O  10,C  12,H  14)          107.33  0.001059   -0.35    106.99   
    46. A(O  10,C  12,H  13)          111.80 -0.002233    0.62    112.42   
    47. A(O  11,C  16,H  19)          111.02 -0.001322    0.39    111.41   
    48. A(H  17,C  16,H  18)          108.63  0.000977   -0.30    108.34   
    49. A(O  11,C  16,H  18)          107.03  0.001045   -0.35    106.68   
    50. A(H  17,C  16,H  19)          108.79  0.001478   -0.34    108.45   
    51. A(O  11,C  16,H  17)          111.94 -0.002296    0.63    112.56   
    52. A(H  18,C  16,H  19)          109.36  0.000184   -0.04    109.33   
    53. D(C   6,C   1,C   0,H   4)    178.97  0.000145   -0.34    178.63   
    54. D(O  10,C   1,C   0,C   8)   -178.47 -0.000206    0.56   -177.91   
    55. D(O  10,C   1,C   0,H   4)      1.25 -0.000140    0.38      1.64   
    56. D(C   6,C   1,C   0,C   8)     -0.75  0.000079   -0.17     -0.91   
    57. D(H   5,C   3,C   2,O  11)      1.29 -0.000157    0.34      1.63   
    58. D(H   5,C   3,C   2,C   6)    179.15  0.000252   -0.56    178.59   
    59. D(C   8,C   3,C   2,C   6)     -0.86  0.000246   -0.58     -1.44   
    60. D(C   8,C   3,C   2,O  11)   -178.72 -0.000163    0.33   -178.39   
    61. D(C   1,C   6,C   2,O  11)    178.49  0.000086   -0.26    178.23   
    62. D(C   1,C   6,C   2,C   3)      0.52 -0.000230    0.61      1.13   
    63. D(O   7,C   6,C   1,O  10)     -1.90  0.000315   -0.80     -2.70   
    64. D(O   7,C   6,C   1,C   0)   -179.71  0.000016   -0.09   -179.80   
    65. D(C   2,C   6,C   1,O  10)    178.07  0.000379   -0.95    177.12   
    66. D(O   7,C   6,C   2,C   3)   -179.51 -0.000167    0.46   -179.05   
    67. D(C   2,C   6,C   1,C   0)      0.27  0.000080   -0.25      0.02   
    68. D(O   7,C   6,C   2,O  11)     -1.54  0.000149   -0.42     -1.95   
    69. D(O   9,C   8,C   3,H   5)      0.43 -0.000060    0.13      0.56   
    70. D(C   0,C   8,C   3,H   5)   -179.65 -0.000066    0.14   -179.51   
    71. D(C   0,C   8,C   3,C   2)      0.36 -0.000060    0.15      0.51   
    72. D(O   9,C   8,C   0,H   4)      0.60 -0.000150    0.39      0.99   
    73. D(O   9,C   8,C   0,C   1)   -179.68 -0.000084    0.22   -179.46   
    74. D(O   9,C   8,C   3,C   2)   -179.56 -0.000054    0.15   -179.41   
    75. D(C   3,C   8,C   0,H   4)   -179.32 -0.000144    0.38   -178.94   
    76. D(C   3,C   8,C   0,C   1)      0.40 -0.000078    0.21      0.61   
    77. D(C  12,O  10,C   1,C   6)    128.01 -0.000315    1.45    129.46   
    78. D(C  12,O  10,C   1,C   0)    -54.09 -0.000125    0.77    -53.32   
    79. D(C  16,O  11,C   2,C   6)    143.02 -0.001391    5.74    148.77   
    80. D(C  16,O  11,C   2,C   3)    -38.94 -0.001119    4.89    -34.05   
    81. D(H  15,C  12,O  10,C   1)    -43.68  0.000957   -2.47    -46.15   
    82. D(H  14,C  12,O  10,C   1)   -163.00  0.000716   -2.38   -165.38   
    83. D(H  13,C  12,O  10,C   1)     77.94  0.000302   -2.22     75.72   
    84. D(H  19,C  16,O  11,C   2)    -44.93  0.000398   -0.63    -45.56   
    85. D(H  18,C  16,O  11,C   2)   -164.22  0.000285   -0.60   -164.82   
    86. D(H  17,C  16,O  11,C   2)     76.86 -0.000252   -0.39     76.47   
    ----------------------------------------------------------------------------

         *************************************************************
         *                GEOMETRY OPTIMIZATION CYCLE   4            *
         *************************************************************
---------------------------------
CARTESIAN COORDINATES (ANGSTROEM)
---------------------------------
  C      0.771425   -0.998585    0.034857
  C      1.461026    0.223665    0.052387
  C     -0.594954    1.403555   -0.103638
  C     -1.301768    0.191719   -0.099236
  H      1.332863   -1.933272    0.068136
  H     -2.390318    0.195900   -0.146257
  C      0.835942    1.513916   -0.015433
  O      1.480585    2.654218   -0.002880
  C     -0.654810   -1.086084   -0.035146
  O     -1.306617   -2.220796   -0.041779
  O      2.868615    0.229050    0.077571
  O     -1.266691    2.636658   -0.133485
  C      3.467579   -0.538755    1.112731
  H      3.430752   -1.619733    0.908510
  H      4.519386   -0.233039    1.170880
  H      2.982683   -0.351331    2.082196
  C     -2.481592    2.686006   -0.865504
  H     -3.318996    2.218143   -0.325865
  H     -2.716534    3.746624   -1.014273
  H     -2.380708    2.194646   -1.844445

----------------------------
CARTESIAN COORDINATES (A.U.)
----------------------------
  NO LB      ZA    FRAG     MASS         X           Y           Z
   0 C     6.0000    0    12.011    1.457782   -1.887053    0.065871
   1 C     6.0000    0    12.011    2.760939    0.422666    0.098998
   2 C     6.0000    0    12.011   -1.124300    2.652334   -0.195847
   3 C     6.0000    0    12.011   -2.459986    0.362297   -0.187529
   4 H     1.0000    0     1.008    2.518745   -3.653355    0.128758
   5 H     1.0000    0     1.008   -4.517047    0.370197   -0.276386
   6 C     6.0000    0    12.011    1.579702    2.860886   -0.029163
   7 O     8.0000    0    15.999    2.797900    5.015745   -0.005442
   8 C     6.0000    0    12.011   -1.237412   -2.052402   -0.066416
   9 O     8.0000    0    15.999   -2.469148   -4.196696   -0.078952
  10 O     8.0000    0    15.999    5.420896    0.432841    0.146589
  11 O     8.0000    0    15.999   -2.393698    4.982562   -0.252250
  12 C     6.0000    0    12.011    6.552774   -1.018099    2.102756
  13 H     1.0000    0     1.008    6.483181   -3.060852    1.716836
  14 H     1.0000    0     1.008    8.540402   -0.440379    2.212642
  15 H     1.0000    0     1.008    5.636454   -0.663918    3.934780
  16 C     6.0000    0    12.011   -4.689529    5.075815   -1.635566
  17 H     1.0000    0     1.008   -6.271993    4.191683   -0.615796
  18 H     1.0000    0     1.008   -5.133506    7.080093   -1.916697
  19 H     1.0000    0     1.008   -4.498887    4.147280   -3.485496

--------------------------------
INTERNAL COORDINATES (ANGSTROEM)
--------------------------------
 C      0   0   0     0.000000000000     0.00000000     0.00000000
 C      1   0   0     1.403479251424     0.00000000     0.00000000
 C      2   1   0     2.375612666918    90.37084109     0.00000000
 C      3   2   1     1.402907970748    90.38987369     0.94747267
 H      1   2   3     1.090852447202   119.53333547   178.64448977
 H      4   3   2     1.089572847396   119.99325427   179.19293580
 C      2   1   3     1.435295958400   124.63087281     0.00000000
 O      7   2   1     1.309966323113   124.59315205   180.20588654
 C      1   2   3     1.430630112099   122.93697368   359.10749823
 O      9   1   2     1.308612517523   123.35610762   180.53500752
 O      2   1   3     1.407824570469   119.65807953   182.99875834
 O      3   2   1     1.404516035135   148.36066822   176.94442099
 C     11   2   1     1.421209265764   115.61610791   306.69580260
 H     13  11   2     1.100716343055   112.41565560    75.73588944
 H     13  11   2     1.096878500665   106.98776247   194.61903198
 H     13  11   2     1.100052046524   111.35122302   313.84094409
 C     12   3   2     1.419250418576   116.80102340   150.64744081
 H     17  12   3     1.100613771746   112.55878903    76.47913673
 H     17  12   3     1.096467324144   106.68049648   195.17813801
 H     17  12   3     1.099971370706   111.40671605   314.42752140

---------------------------
INTERNAL COORDINATES (A.U.)
---------------------------
 C      0   0   0     0.000000000000     0.00000000     0.00000000
 C      1   0   0     2.652191419832     0.00000000     0.00000000
 C      2   1   0     4.489257340749    90.37084109     0.00000000
 C      3   2   1     2.651111855809    90.38987369     0.94747267
 H      1   2   3     2.061412377729   119.53333547   178.64448977
 H      4   3   2     2.058994284535   119.99325427   179.19293580
 C      2   1   3     2.712316282499   124.63087281     0.00000000
 O      7   2   1     2.475477595343   124.59315205   180.20588654
 C      1   2   3     2.703499110808   122.93697368   359.10749823
 O      9   1   2     2.472919273540   123.35610762   180.53500752
 O      2   1   3     2.660402882793   119.65807953   182.99875834
 O      3   2   1     2.654150657106   148.36066822   176.94442099
 C     11   2   1     2.685696291285   115.61610791   306.69580260
 H     13  11   2     2.080052439506   112.41565560    75.73588944
 H     13  11   2     2.072799968443   106.98776247   194.61903198
 H     13  11   2     2.078797100990   111.35122302   313.84094409
 C     12   3   2     2.681994606562   116.80102340   150.64744081
 H     17  12   3     2.079858607821   112.55878903    76.47913673
 H     17  12   3     2.072022957425   106.68049648   195.17813801
 H     17  12   3     2.078644645788   111.40671605   314.42752140


           ************************************************************
           *        Program running with 4 parallel MPI-processes     *
           *              working on a common directory               *
           ************************************************************
------------------------------------------------------------------------------
                   ___                                                        
                  /   \      - P O W E R E D   B Y -                         
                 /     \                                                     
                 |  |  |   _    _      __       _____    __    __             
                 |  |  |  | |  | |    /  \     |  _  \  |  |  /  |          
                  \  \/   | |  | |   /    \    | | | |  |  | /  /          
                 / \  \   | |__| |  /  /\  \   | |_| |  |  |/  /          
                |  |  |   |  __  | /  /__\  \  |    /   |      \           
                |  |  |   | |  | | |   __   |  |    \   |  |\   \          
                \     /   | |  | | |  |  |  |  | |\  \  |  | \   \       
                 \___/    |_|  |_| |__|  |__|  |_| \__\ |__|  \__/        
                                                                              
                      - O R C A' S   B I G   F R I E N D -                    
                                      &                                       
                       - I N T E G R A L  F E E D E R -                       
                                                                              
 v1 FN, 2020, v2 2021                                                         
------------------------------------------------------------------------------


Reading SHARK input file Q9_2e_0H_B3LYP_631Gd_opt.SHARKINP.tmp ... ok
----------------------
SHARK INTEGRAL PACKAGE
----------------------

Number of atoms                             ...     20
Number of basis functions                   ...    184
Number of shells                            ...     88
Maximum angular momentum                    ...      2
Integral batch strategy                     ... SHARK/LIBINT Hybrid
RI-J (if used) integral strategy            ... SPLIT-RIJ (Revised 2003 algorithm where possible)
Printlevel                                  ...      1
Contraction scheme used                     ... SEGMENTED contraction
Coulomb Range Separation                    ... NOT USED
Exchange Range Separation                   ... NOT USED
Finite Nucleus Model                        ... NOT USED
Auxiliary Coulomb fitting basis             ... AVAILABLE
   # of basis functions in Aux-J            ...    676
   # of shells in Aux-J                     ...    220
   Maximum angular momentum in Aux-J        ...      4
Auxiliary J/K fitting basis                 ... NOT available
Auxiliary Correlation fitting basis         ... NOT available
Auxiliary 'external' fitting basis          ... NOT available
Integral threshold                          ...     2.500000e-11
Primitive cut-off                           ...     2.500000e-12
Primitive pair pre-selection threshold      ...     2.500000e-12

Calculating pre-screening integrals         ... done (  0.0 sec) Dimension = 88
Organizing shell pair data                  ... done (  0.0 sec)
Shell pair information
Total number of shell pairs                 ...      3916
Shell pairs after pre-screening             ...      3396
Total number of primitive shell pairs       ...     22854
Primitive shell pairs kept                  ...     12027
          la=0 lb=0:   1120 shell pairs
          la=1 lb=0:   1135 shell pairs
          la=1 lb=1:    291 shell pairs
          la=2 lb=0:    510 shell pairs
          la=2 lb=1:    272 shell pairs
          la=2 lb=2:     68 shell pairs

Calculating one electron integrals          ... done (  0.0 sec)
Calculating RI/J V-Matrix + Cholesky decomp.... done (  0.0 sec)
Calculating Nuclear repulsion               ... done (  0.0 sec) ENN=    679.988056698482 Eh

SHARK setup successfully completed in   0.2 seconds

Maximum memory used throughout the entire GTOINT-calculation: 13.4 MB


           ************************************************************
           *        Program running with 4 parallel MPI-processes     *
           *              working on a common directory               *
           ************************************************************

Diagonalization of the overlap matrix:
Smallest eigenvalue                        ... 5.609e-04
Time for diagonalization                   ...    0.005 sec
Threshold for overlap eigenvalues          ... 1.000e-08
Number of eigenvalues below threshold      ... 0
Time for construction of square roots      ...    0.003 sec
Total time needed                          ...    0.009 sec

-------------------
DFT GRID GENERATION
-------------------

General Integration Accuracy     IntAcc      ... 4.959
Radial Grid Type                 RadialGrid  ... OptM3 with GC (2021)
Angular Grid (max. ang.)         AngularGrid ... 6 (Lebedev-590)
Angular grid pruning method      GridPruning ... 4 (adaptive)
Weight generation scheme         WeightScheme... Becke
Basis function cutoff            BFCut       ... 1.0000e-11
Integration weight cutoff        WCut        ... 1.0000e-14
Angular grids for H and He will be reduced by one unit
Partially contracted basis set               ... off
Rotationally invariant grid construction     ... off

Total number of grid points                  ...   241332
Total number of batches                      ...     3781
Average number of points per batch           ...       63
Average number of grid points per atom       ...    12067
Time for grid setup =    3.015 sec

--------------------
COSX GRID GENERATION
--------------------

GRIDX 1
-------
General Integration Accuracy     IntAcc      ... 4.020
Radial Grid Type                 RadialGrid  ... OptM3 with GC (2021)
Angular Grid (max. ang.)         AngularGrid ... 2 (Lebedev-110)
Angular grid pruning method      GridPruning ... 4 (adaptive)
Weight generation scheme         WeightScheme... Becke
Basis function cutoff            BFCut       ... 1.0000e-11
Integration weight cutoff        WCut        ... 1.0000e-14
Angular grids for H and He will be reduced by one unit
Partially contracted basis set               ... on
Rotationally invariant grid construction     ... off

Total number of grid points                  ...    27620
Total number of batches                      ...      442
Average number of points per batch           ...       62
Average number of grid points per atom       ...     1381
UseSFitting                                  ... on

GRIDX 2
-------
General Integration Accuracy     IntAcc      ... 4.338
Radial Grid Type                 RadialGrid  ... OptM3 with GC (2021)
Angular Grid (max. ang.)         AngularGrid ... 3 (Lebedev-194)
Angular grid pruning method      GridPruning ... 4 (adaptive)
Weight generation scheme         WeightScheme... Becke
Basis function cutoff            BFCut       ... 1.0000e-11
Integration weight cutoff        WCut        ... 1.0000e-14
Angular grids for H and He will be reduced by one unit
Partially contracted basis set               ... on
Rotationally invariant grid construction     ... off

Total number of grid points                  ...    60800
Total number of batches                      ...      960
Average number of points per batch           ...       63
Average number of grid points per atom       ...     3040
UseSFitting                                  ... on

GRIDX 3
-------
General Integration Accuracy     IntAcc      ... 4.871
Radial Grid Type                 RadialGrid  ... OptM3 with GC (2021)
Angular Grid (max. ang.)         AngularGrid ... 4 (Lebedev-302)
Angular grid pruning method      GridPruning ... 4 (adaptive)
Weight generation scheme         WeightScheme... Becke
Basis function cutoff            BFCut       ... 1.0000e-11
Integration weight cutoff        WCut        ... 1.0000e-14
Angular grids for H and He will be reduced by one unit
Partially contracted basis set               ... on
Rotationally invariant grid construction     ... off

Total number of grid points                  ...   113606
Total number of batches                      ...     1786
Average number of points per batch           ...       63
Average number of grid points per atom       ...     5680
UseSFitting                                  ... on

Time for X-Grid setup             =    1.392 sec


--------------------
CPCM SOLVATION MODEL
--------------------
CPCM parameters:
  Epsilon                                         ...      80.4000
  Refrac                                          ...       1.3300
  Rsolv                                           ...       1.3000
  Surface type                                    ... GAUSSIAN VDW
  Epsilon function type                           ...         CPCM
Radii:
 Radius for C  used is    3.8550 Bohr (=   2.0400 Ang.)
 Radius for H  used is    2.4944 Bohr (=   1.3200 Ang.)
 Radius for O  used is    3.4469 Bohr (=   1.8240 Ang.)
Calculating surface                               ...        done! (  0.0s)
GEPOL surface points                              ...         1136
GEPOL Volume                                      ...    1335.2542
GEPOL Surface-area                                ...     742.4474
Calculating surface distance matrix               ...        done! (  0.0s)
Performing Cholesky decomposition & store         ...        done! (  0.1s)
Overall time for CPCM initialization              ...                 0.1s
--------------
SCF ITERATIONS
--------------
ITER       Energy         Delta-E        Max-DP      RMS-DP      [F,P]     Damp
               ***  Starting incremental Fock matrix formation  ***
  0   -610.3643813583   0.000000000000 0.00550334  0.00014816  0.0307947 0.7000
                      *** Initiating the SOSCF procedure ***
                      *** Re-Reading the Fockian *** 
                      *** Removing any level shift *** 
ITER      Energy       Delta-E        Grad      Rot      Max-DP    RMS-DP
  1   -610.36542921  -0.0010478478  0.002392  0.002392  0.017429  0.000483
               *** Restarting incremental Fock matrix formation ***
  2   -610.36833251  -0.0029033027  0.001257  0.002501  0.005204  0.000155
  3   -610.36842391  -0.0000913976  0.000664  0.001679  0.002939  0.000091
  4   -610.36841445   0.0000094568  0.000861  0.000930  0.001839  0.000054
  5   -610.36843449  -0.0000200397  0.000065  0.000177  0.000314  0.000008
  6   -610.36843438   0.0000001058  0.000086  0.000101  0.000173  0.000005
  7   -610.36843461  -0.0000002266  0.000005  0.000015  0.000036  0.000001
  8   -610.36843461   0.0000000040  0.000008  0.000011  0.000023  0.000001
                  ***Gradient check signals convergence***
              ***Rediagonalizing the Fockian in SOSCF/NRSCF***

               *****************************************************
               *                     SUCCESS                       *
               *           SCF CONVERGED AFTER   9 CYCLES          *
               *****************************************************

Old exchange energy                            =    -15.560186143 Eh
New exchange energy                            =    -15.560187384 Eh
Exchange energy change after final integration =     -0.000001241 Eh
Total energy after final integration           =   -610.368435852 Eh
Final COS-X integration done in                =     5.725 sec
Total Energy       :         -610.36843585 Eh          -16608.96952 eV
  Last Energy change         ...   -5.3395e-09  Tolerance :   1.0000e-08
  Last MAX-Density change    ...    7.5495e-15  Tolerance :   1.0000e-07
             **** THE GBW FILE WAS UPDATED (Q9_2e_0H_B3LYP_631Gd_opt.gbw) ****
             **** DENSITY Q9_2e_0H_B3LYP_631Gd_opt.scfp WAS UPDATED ****
             **** ENERGY FILE WAS UPDATED (Q9_2e_0H_B3LYP_631Gd_opt.en.tmp) ****
             **** THE GBW FILE WAS UPDATED (Q9_2e_0H_B3LYP_631Gd_opt.gbw) ****
             **** DENSITY Q9_2e_0H_B3LYP_631Gd_opt.scfp WAS UPDATED ****
Total SCF time: 0 days 0 hours 0 min 44 sec 

Maximum memory used throughout the entire SCF-calculation: 63.0 MB

-------------------------   --------------------
FINAL SINGLE POINT ENERGY      -610.368435851842
-------------------------   --------------------


           ************************************************************
           *        Program running with 4 parallel MPI-processes     *
           *              working on a common directory               *
           ************************************************************
------------------------------------------------------------------------------
                         ORCA SCF GRADIENT CALCULATION
------------------------------------------------------------------------------

 ... reading COSX grid (gridx3)
Gradient of the Kohn-Sham DFT energy:
Kohn-Sham wavefunction type      ... RKS
Hartree-Fock exchange scaling    ...    0.200
Number of operators              ...    1
Number of atoms                  ...   20
Basis set dimensions             ...  184
Integral neglect threshold       ... 2.5e-11
Integral primitive cutoff        ... 2.5e-12
SHARK Integral package           ... ON

Nuc. rep. gradient       (SHARK) ... done (  0.0 sec)
HCore & Overlap gradient (SHARK) ... done (  0.1 sec)
RI-J gradient            (SHARK) ... done (  0.5 sec)
COSX-gradient                    ... done (  6.8 sec)
Exchange-correlation gradient    ... done

------------------
CARTESIAN GRADIENT
------------------

   1   C   :    0.001474078    0.000016103   -0.000292137
   2   C   :    0.002506041   -0.000634117    0.001284417
   3   C   :    0.001215669    0.001797557   -0.001670817
   4   C   :   -0.000866652   -0.000750740    0.000717631
   5   H   :   -0.000438858   -0.000085944    0.000060008
   6   H   :    0.000224259   -0.000052882    0.000059048
   7   C   :   -0.003768937   -0.002730102   -0.000646072
   8   O   :    0.002735476    0.003702482   -0.000167274
   9   C   :    0.000495050    0.003256073    0.000141317
  10   O   :   -0.001915398   -0.003778301    0.000007744
  11   O   :   -0.002052428    0.000294971   -0.002599442
  12   O   :    0.000878066   -0.000501459    0.003799456
  13   C   :    0.000728863   -0.001084387    0.002626117
  14   H   :   -0.000077347   -0.000269109   -0.000850563
  15   H   :    0.000338475    0.000459747    0.000043169
  16   H   :   -0.000418573    0.000308850   -0.000162017
  17   C   :   -0.001849793   -0.000476553   -0.002523882
  18   H   :    0.000099098    0.000081178    0.000581451
  19   H   :    0.000144758    0.000547462   -0.000136023
  20   H   :    0.000608397   -0.000073590   -0.000255271

Difference to translation invariance:
           :    0.0000602434    0.0000272371    0.0000168588

Difference to rotation invariance:
           :   -0.0003244011    0.0014759668   -0.0021890196

Norm of the cartesian gradient     ...    0.0118315551
RMS gradient                       ...    0.0015274472
MAX gradient                       ...    0.0037994555

-------
TIMINGS
-------

Total SCF gradient time            ...       11.191 sec

One electron gradient       ....       0.080 sec  (  0.7%)
RI-J Coulomb gradient       ....       0.501 sec  (  4.5%)
COSX gradient               ....       6.839 sec  ( 61.1%)
XC gradient                 ....       2.959 sec  ( 26.4%)
CPCM gradient               ....       0.238 sec  (  2.1%)
   A-Matrix (El+Nuc)        ....       0.062 sec  (  0.5%)
   Potential                ....       0.176 sec  (  1.6%)

Maximum memory used throughout the entire SCFGRAD-calculation: 51.7 MB
------------------------------------------------------------------------------
                         ORCA GEOMETRY RELAXATION STEP
------------------------------------------------------------------------------

Reading the OPT-File                    .... done
Getting information on internals        .... done
Copying old internal coords+grads       .... done
Making the new internal coordinates     .... (new redundants).... done
Validating the new internal coordinates .... (new redundants).... done
Calculating the B-matrix                .... done
Calculating the G,G- and P matrices     .... done
Transforming gradient to internals      .... done
Projecting the internal gradient        .... done
Number of atoms                         ....  20
Number of internal coordinates          ....  86
Current Energy                          ....  -610.368435852 Eh
Current gradient norm                   ....     0.011831555 Eh/bohr
Maximum allowed component of the step   ....  0.300
Current trust radius                    ....  0.300
Updating the Hessian (BFGS)             .... done
Forming the augmented Hessian           .... done
Diagonalizing the augmented Hessian     .... done
Last element of RFO vector              ....  0.959983124
Lowest eigenvalues of augmented Hessian:
 -0.000891325  0.009215082  0.016782091  0.018298225  0.018437867
Length of the computed step             ....  0.291732061
The final length of the internal step   ....  0.291732061
Converting the step to cartesian space:
 Initial RMS(Int)=    0.0314582772
Transforming coordinates:
 Iter   0:  RMS(Cart)=    0.0984914897 RMS(Int)=    0.6775831795
 Iter   1:  RMS(Cart)=    0.0090595425 RMS(Int)=    0.0047350234
 Iter   2:  RMS(Cart)=    0.0013341480 RMS(Int)=    0.0004908092
 Iter   3:  RMS(Cart)=    0.0002366069 RMS(Int)=    0.0001167508
 Iter   4:  RMS(Cart)=    0.0000365225 RMS(Int)=    0.0000158752
 Iter   5:  RMS(Cart)=    0.0000063668 RMS(Int)=    0.0000028818
 Iter   6:  RMS(Cart)=    0.0000010050 RMS(Int)=    0.0000004943
 Iter   7:  RMS(Cart)=    0.0000001736 RMS(Int)=    0.0000000725
 Iter   8:  RMS(Cart)=    0.0000000280 RMS(Int)=    0.0000000150
done
Storing new coordinates                 .... done

                                .--------------------.
          ----------------------|Geometry convergence|-------------------------
          Item                value                   Tolerance       Converged
          ---------------------------------------------------------------------
          Energy change      -0.0008392318            0.0000002000      NO
          RMS gradient        0.0009088583            0.0000080000      NO
          MAX gradient        0.0045665476            0.0000300000      NO
          RMS step            0.0314582772            0.0001000000      NO
          MAX step            0.1875692540            0.0002000000      NO
          ........................................................
          Max(Bonds)      0.0062      Max(Angles)    1.26
          Max(Dihed)       10.75      Max(Improp)    0.00
          ---------------------------------------------------------------------

The optimization has not yet converged - more geometry cycles are needed


    ---------------------------------------------------------------------------
                         Redundant Internal Coordinates
                            (Angstroem and degrees)

        Definition                    Value    dE/dq     Step     New-Value
    ----------------------------------------------------------------------------
     1. B(C   1,C   0)                1.4035  0.000300 -0.0016    1.4018   
     2. B(C   3,C   2)                1.4029  0.001435 -0.0035    1.3994   
     3. B(H   4,C   0)                1.0909 -0.000148  0.0005    1.0913   
     4. B(H   5,C   3)                1.0896 -0.000228  0.0001    1.0897   
     5. B(C   6,C   2)                1.4379 -0.000228  0.0032    1.4410   
     6. B(C   6,C   1)                1.4353  0.001381  0.0004    1.4357   
     7. B(O   7,C   6)                1.3100  0.004567 -0.0003    1.3097   
     8. B(C   8,C   3)                1.4337  0.000211  0.0016    1.4353   
     9. B(C   8,C   0)                1.4306  0.001198 -0.0005    1.4302   
    10. B(O   9,C   8)                1.3086  0.004231  0.0002    1.3088   
    11. B(O  10,C   1)                1.4078 -0.001520  0.0013    1.4091   
    12. B(O  11,C   2)                1.4045 -0.000384 -0.0010    1.4035   
    13. B(C  12,O  10)                1.4212  0.001787 -0.0059    1.4153   
    14. B(H  13,C  12)                1.1007  0.000403  0.0006    1.1013   
    15. B(H  14,C  12)                1.0969  0.000456 -0.0000    1.0969   
    16. B(H  15,C  12)                1.1001  0.000120  0.0013    1.1014   
    17. B(C  16,O  11)                1.4193  0.002115 -0.0062    1.4130   
    18. B(H  17,C  16)                1.1006  0.000191  0.0010    1.1016   
    19. B(H  18,C  16)                1.0965  0.000504 -0.0000    1.0964   
    20. B(H  19,C  16)                1.1000  0.000326  0.0007    1.1006   
    21. A(C   1,C   0,C   8)          122.94  0.000051    0.24    123.18   
    22. A(H   4,C   0,C   8)          117.53 -0.000432   -0.05    117.48   
    23. A(C   1,C   0,H   4)          119.53  0.000381   -0.19    119.34   
    24. A(C   0,C   1,C   6)          124.63 -0.000111    0.43    125.06   
    25. A(C   6,C   1,O  10)          115.65 -0.000055   -0.25    115.40   
    26. A(C   0,C   1,O  10)          119.66  0.000162   -0.21    119.45   
    27. A(C   3,C   2,O  11)          121.16 -0.000545    0.20    121.36   
    28. A(C   6,C   2,O  11)          114.20  0.000626   -0.66    113.54   
    29. A(C   3,C   2,C   6)          124.58 -0.000089    0.43    125.00   
    30. A(H   5,C   3,C   8)          117.14 -0.000164   -0.19    116.95   
    31. A(C   2,C   3,C   8)          122.87  0.000168    0.21    123.08   
    32. A(C   2,C   3,H   5)          119.99 -0.000003   -0.02    119.97   
    33. A(C   2,C   6,O   7)          123.86  0.000580    0.17    124.03   
    34. A(C   1,C   6,O   7)          124.59 -0.000706    0.62    125.21   
    35. A(C   1,C   6,C   2)          111.55  0.000126   -0.79    110.76   
    36. A(C   3,C   8,O   9)          123.22  0.000382    0.20    123.42   
    37. A(C   0,C   8,C   3)          113.42 -0.000146   -0.54    112.89   
    38. A(C   0,C   8,O   9)          123.36 -0.000237    0.33    123.69   
    39. A(C   1,O  10,C  12)          115.62 -0.001151    0.91    116.53   
    40. A(C   2,O  11,C  16)          116.80 -0.001574    1.26    118.06   
    41. A(H  14,C  12,H  15)          109.18  0.000284   -0.12    109.06   
    42. A(H  13,C  12,H  15)          108.43  0.000741   -0.39    108.03   
    43. A(O  10,C  12,H  15)          111.35 -0.000561    0.39    111.74   
    44. A(H  13,C  12,H  14)          108.40  0.000470   -0.29    108.11   
    45. A(O  10,C  12,H  14)          106.99 -0.000036   -0.22    106.77   
    46. A(O  10,C  12,H  13)          112.42 -0.000858    0.61    113.03   
    47. A(O  11,C  16,H  19)          111.41 -0.000641    0.41    111.82   
    48. A(H  17,C  16,H  18)          108.34  0.000299   -0.26    108.08   
    49. A(O  11,C  16,H  18)          106.68 -0.000112   -0.20    106.48   
    50. A(H  17,C  16,H  19)          108.44  0.000733   -0.43    108.00   
    51. A(O  11,C  16,H  17)          112.56 -0.000427    0.49    113.05   
    52. A(H  18,C  16,H  19)          109.33  0.000170   -0.04    109.29   
    53. D(C   6,C   1,C   0,H   4)    178.63 -0.000026   -0.14    178.49   
    54. D(O  10,C   1,C   0,C   8)   -177.89  0.000006    0.31   -177.58   
    55. D(O  10,C   1,C   0,H   4)      1.64  0.000060    0.03      1.67   
    56. D(C   6,C   1,C   0,C   8)     -0.91 -0.000080    0.15     -0.76   
    57. D(H   5,C   3,C   2,O  11)      1.65  0.000126   -0.23      1.42   
    58. D(H   5,C   3,C   2,C   6)    178.56 -0.000041   -0.19    178.37   
    59. D(C   8,C   3,C   2,C   6)     -1.46 -0.000005   -0.31     -1.77   
    60. D(C   8,C   3,C   2,O  11)   -178.38  0.000162   -0.35   -178.73   
    61. D(C   1,C   6,C   2,O  11)    178.23 -0.000231    0.55    178.78   
    62. D(C   1,C   6,C   2,C   3)      1.12 -0.000044    0.45      1.57   
    63. D(O   7,C   6,C   1,O  10)     -2.70  0.000016   -0.51     -3.21   
    64. D(O   7,C   6,C   1,C   0)   -179.79  0.000093   -0.36   -180.15   
    65. D(C   2,C   6,C   1,O  10)    177.12  0.000004   -0.53    176.59   
    66. D(O   7,C   6,C   2,C   3)   -179.05 -0.000059    0.43   -178.62   
    67. D(C   2,C   6,C   1,C   0)      0.03  0.000081   -0.38     -0.35   
    68. D(O   7,C   6,C   2,O  11)     -1.95 -0.000246    0.54     -1.41   
    69. D(O   9,C   8,C   3,H   5)      0.56  0.000054   -0.10      0.46   
    70. D(C   0,C   8,C   3,H   5)   -179.52  0.000050   -0.10   -179.62   
    71. D(C   0,C   8,C   3,C   2)      0.51  0.000016    0.02      0.52   
    72. D(O   9,C   8,C   0,H   4)      0.99 -0.000036    0.33      1.32   
    73. D(O   9,C   8,C   0,C   1)   -179.46  0.000021    0.04   -179.42   
    74. D(O   9,C   8,C   3,C   2)   -179.42  0.000019    0.02   -179.40   
    75. D(C   3,C   8,C   0,H   4)   -178.93 -0.000033    0.33   -178.61   
    76. D(C   3,C   8,C   0,C   1)      0.61  0.000024    0.04      0.66   
    77. D(C  12,O  10,C   1,C   6)    129.45 -0.000213    1.69    131.14   
    78. D(C  12,O  10,C   1,C   0)    -53.30 -0.000294    1.59    -51.71   
    79. D(C  16,O  11,C   2,C   6)    148.75 -0.001569   10.60    159.35   
    80. D(C  16,O  11,C   2,C   3)    -34.03 -0.001736   10.75    -23.29   
    81. D(H  15,C  12,O  10,C   1)    -46.16  0.000489   -3.41    -49.57   
    82. D(H  14,C  12,O  10,C   1)   -165.38  0.000485   -3.35   -168.73   
    83. D(H  13,C  12,O  10,C   1)     75.74  0.000426   -3.21     72.52   
    84. D(H  19,C  16,O  11,C   2)    -45.57  0.000009   -0.93    -46.50   
    85. D(H  18,C  16,O  11,C   2)   -164.82  0.000233   -0.99   -165.82   
    86. D(H  17,C  16,O  11,C   2)     76.48  0.000182   -0.83     75.65   
    ----------------------------------------------------------------------------

         *************************************************************
         *                GEOMETRY OPTIMIZATION CYCLE   5            *
         *************************************************************
---------------------------------
CARTESIAN COORDINATES (ANGSTROEM)
---------------------------------
  C      0.780283   -0.988331    0.036745
  C      1.472394    0.230564    0.058941
  C     -0.566152    1.410171   -0.179059
  C     -1.276988    0.204748   -0.179004
  H      1.340958   -1.922749    0.095850
  H     -2.363459    0.213432   -0.261996
  C      0.863584    1.526813   -0.042186
  O      1.506995    2.667345   -0.018801
  C     -0.642576   -1.078620   -0.076312
  O     -1.299592   -2.210472   -0.087060
  O      2.880085    0.226981    0.121449
  O     -1.224982    2.647072   -0.255384
  C      3.465191   -0.552105    1.147927
  H      3.390664   -1.635089    0.962313
  H      4.528346   -0.284313    1.181529
  H      3.010295   -0.342315    2.128765
  C     -2.519118    2.677082   -0.821855
  H     -3.295053    2.284192   -0.145831
  H     -2.745718    3.730560   -1.024268
  H     -2.567293    2.107540   -1.762436

----------------------------
CARTESIAN COORDINATES (A.U.)
----------------------------
  NO LB      ZA    FRAG     MASS         X           Y           Z
   0 C     6.0000    0    12.011    1.474522   -1.867675    0.069438
   1 C     6.0000    0    12.011    2.782421    0.435703    0.111382
   2 C     6.0000    0    12.011   -1.069872    2.664836   -0.338373
   3 C     6.0000    0    12.011   -2.413157    0.386917   -0.338268
   4 H     1.0000    0     1.008    2.534043   -3.633470    0.181130
   5 H     1.0000    0     1.008   -4.466291    0.403328   -0.495100
   6 C     6.0000    0    12.011    1.631936    2.885258   -0.079719
   7 O     8.0000    0    15.999    2.847809    5.040552   -0.035529
   8 C     6.0000    0    12.011   -1.214293   -2.038297   -0.144210
   9 O     8.0000    0    15.999   -2.455872   -4.177187   -0.164520
  10 O     8.0000    0    15.999    5.442573    0.428931    0.229504
  11 O     8.0000    0    15.999   -2.314881    5.002240   -0.482605
  12 C     6.0000    0    12.011    6.548262   -1.043327    2.169268
  13 H     1.0000    0     1.008    6.407427   -3.089871    1.818508
  14 H     1.0000    0     1.008    8.557334   -0.537273    2.232766
  15 H     1.0000    0     1.008    5.688633   -0.646881    4.022783
  16 C     6.0000    0    12.011   -4.760442    5.058951   -1.553081
  17 H     1.0000    0     1.008   -6.226748    4.316497   -0.275581
  18 H     1.0000    0     1.008   -5.188654    7.049737   -1.935586
  19 H     1.0000    0     1.008   -4.851481    3.982674   -3.330521

--------------------------------
INTERNAL COORDINATES (ANGSTROEM)
--------------------------------
 C      0   0   0     0.000000000000     0.00000000     0.00000000
 C      1   0   0     1.401861555521     0.00000000     0.00000000
 C      2   1   0     2.367231573064    90.37353709     0.00000000
 C      3   2   1     1.399403831309    90.46929445     0.99930273
 H      1   2   3     1.091323201886   119.33861451   178.29644925
 H      4   3   2     1.089671676005   119.97331390   179.27490910
 C      2   1   3     1.435666096865   125.06953423     0.19964398
 O      7   2   1     1.309709727654   125.21729162   179.83983272
 C      1   2   3     1.430196978205   123.18320363   359.04780412
 O      9   1   2     1.308767694382   123.68875793   180.57806122
 O      2   1   3     1.409083070035   119.45315380   183.36935327
 O      3   2   1     1.403498198933   148.08856645   177.57449666
 C     11   2   1     1.415267182171   116.52512741   308.27825392
 H     13  11   2     1.101300115688   113.02380712    72.52720283
 H     13  11   2     1.096877762587   106.77035463   191.26520016
 H     13  11   2     1.101356593402   111.73454339   310.42765374
 C     12   3   2     1.413002543049   118.06348648   160.70217827
 H     17  12   3     1.101565683601   113.04991601    75.65014899
 H     17  12   3     1.096419658244   106.48141555   194.18479744
 H     17  12   3     1.100631863158   111.82048670   313.49869156

---------------------------
INTERNAL COORDINATES (A.U.)
---------------------------
 C      0   0   0     0.000000000000     0.00000000     0.00000000
 C      1   0   0     2.649134417607     0.00000000     0.00000000
 C      2   1   0     4.473419368662    90.37353709     0.00000000
 C      3   2   1     2.644489991935    90.46929445     0.99930273
 H      1   2   3     2.062301975159   119.33861451   178.29644925
 H      4   3   2     2.059181043540   119.97331390   179.27490910
 C      2   1   3     2.713015742830   125.06953423     0.19964398
 O      7   2   1     2.474992700199   125.21729162   179.83983272
 C      1   2   3     2.702680606369   123.18320363   359.04780412
 O      9   1   2     2.473212515306   123.68875793   180.57806122
 O      2   1   3     2.662781102310   119.45315380   183.36935327
 O      3   2   1     2.652227225435   148.08856645   177.57449666
 C     11   2   1     2.674467380630   116.52512741   308.27825392
 H     13  11   2     2.081155609905   113.02380712    72.52720283
 H     13  11   2     2.072798573677   106.77035463   191.26520016
 H     13  11   2     2.081262337318   111.73454339   310.42765374
 C     12   3   2     2.670187832897   118.06348648   160.70217827
 H     17  12   3     2.081657460531   113.04991601    75.65014899
 H     17  12   3     2.071932881928   106.48141555   194.18479744
 H     17  12   3     2.079892795635   111.82048670   313.49869156


           ************************************************************
           *        Program running with 4 parallel MPI-processes     *
           *              working on a common directory               *
           ************************************************************
------------------------------------------------------------------------------
                   ___                                                        
                  /   \      - P O W E R E D   B Y -                         
                 /     \                                                     
                 |  |  |   _    _      __       _____    __    __             
                 |  |  |  | |  | |    /  \     |  _  \  |  |  /  |          
                  \  \/   | |  | |   /    \    | | | |  |  | /  /          
                 / \  \   | |__| |  /  /\  \   | |_| |  |  |/  /          
                |  |  |   |  __  | /  /__\  \  |    /   |      \           
                |  |  |   | |  | | |   __   |  |    \   |  |\   \          
                \     /   | |  | | |  |  |  |  | |\  \  |  | \   \       
                 \___/    |_|  |_| |__|  |__|  |_| \__\ |__|  \__/        
                                                                              
                      - O R C A' S   B I G   F R I E N D -                    
                                      &                                       
                       - I N T E G R A L  F E E D E R -                       
                                                                              
 v1 FN, 2020, v2 2021                                                         
------------------------------------------------------------------------------


Reading SHARK input file Q9_2e_0H_B3LYP_631Gd_opt.SHARKINP.tmp ... ok
----------------------
SHARK INTEGRAL PACKAGE
----------------------

Number of atoms                             ...     20
Number of basis functions                   ...    184
Number of shells                            ...     88
Maximum angular momentum                    ...      2
Integral batch strategy                     ... SHARK/LIBINT Hybrid
RI-J (if used) integral strategy            ... SPLIT-RIJ (Revised 2003 algorithm where possible)
Printlevel                                  ...      1
Contraction scheme used                     ... SEGMENTED contraction
Coulomb Range Separation                    ... NOT USED
Exchange Range Separation                   ... NOT USED
Finite Nucleus Model                        ... NOT USED
Auxiliary Coulomb fitting basis             ... AVAILABLE
   # of basis functions in Aux-J            ...    676
   # of shells in Aux-J                     ...    220
   Maximum angular momentum in Aux-J        ...      4
Auxiliary J/K fitting basis                 ... NOT available
Auxiliary Correlation fitting basis         ... NOT available
Auxiliary 'external' fitting basis          ... NOT available
Integral threshold                          ...     2.500000e-11
Primitive cut-off                           ...     2.500000e-12
Primitive pair pre-selection threshold      ...     2.500000e-12

Calculating pre-screening integrals         ... done (  0.0 sec) Dimension = 88
Organizing shell pair data                  ... done (  0.0 sec)
Shell pair information
Total number of shell pairs                 ...      3916
Shell pairs after pre-screening             ...      3389
Total number of primitive shell pairs       ...     22854
Primitive shell pairs kept                  ...     12022
          la=0 lb=0:   1116 shell pairs
          la=1 lb=0:   1132 shell pairs
          la=1 lb=1:    291 shell pairs
          la=2 lb=0:    510 shell pairs
          la=2 lb=1:    272 shell pairs
          la=2 lb=2:     68 shell pairs

Calculating one electron integrals          ... done (  0.0 sec)
Calculating RI/J V-Matrix + Cholesky decomp.... done (  0.0 sec)
Calculating Nuclear repulsion               ... done (  0.0 sec) ENN=    679.747575989791 Eh

SHARK setup successfully completed in   0.2 seconds

Maximum memory used throughout the entire GTOINT-calculation: 13.4 MB


           ************************************************************
           *        Program running with 4 parallel MPI-processes     *
           *              working on a common directory               *
           ************************************************************

Diagonalization of the overlap matrix:
Smallest eigenvalue                        ... 5.707e-04
Time for diagonalization                   ...    0.007 sec
Threshold for overlap eigenvalues          ... 1.000e-08
Number of eigenvalues below threshold      ... 0
Time for construction of square roots      ...    0.003 sec
Total time needed                          ...    0.010 sec

-------------------
DFT GRID GENERATION
-------------------

General Integration Accuracy     IntAcc      ... 4.959
Radial Grid Type                 RadialGrid  ... OptM3 with GC (2021)
Angular Grid (max. ang.)         AngularGrid ... 6 (Lebedev-590)
Angular grid pruning method      GridPruning ... 4 (adaptive)
Weight generation scheme         WeightScheme... Becke
Basis function cutoff            BFCut       ... 1.0000e-11
Integration weight cutoff        WCut        ... 1.0000e-14
Angular grids for H and He will be reduced by one unit
Partially contracted basis set               ... off
Rotationally invariant grid construction     ... off

Total number of grid points                  ...   241342
Total number of batches                      ...     3781
Average number of points per batch           ...       63
Average number of grid points per atom       ...    12067
Time for grid setup =    2.987 sec

--------------------
COSX GRID GENERATION
--------------------

GRIDX 1
-------
General Integration Accuracy     IntAcc      ... 4.020
Radial Grid Type                 RadialGrid  ... OptM3 with GC (2021)
Angular Grid (max. ang.)         AngularGrid ... 2 (Lebedev-110)
Angular grid pruning method      GridPruning ... 4 (adaptive)
Weight generation scheme         WeightScheme... Becke
Basis function cutoff            BFCut       ... 1.0000e-11
Integration weight cutoff        WCut        ... 1.0000e-14
Angular grids for H and He will be reduced by one unit
Partially contracted basis set               ... on
Rotationally invariant grid construction     ... off

Total number of grid points                  ...    27631
Total number of batches                      ...      444
Average number of points per batch           ...       62
Average number of grid points per atom       ...     1382
UseSFitting                                  ... on

GRIDX 2
-------
General Integration Accuracy     IntAcc      ... 4.338
Radial Grid Type                 RadialGrid  ... OptM3 with GC (2021)
Angular Grid (max. ang.)         AngularGrid ... 3 (Lebedev-194)
Angular grid pruning method      GridPruning ... 4 (adaptive)
Weight generation scheme         WeightScheme... Becke
Basis function cutoff            BFCut       ... 1.0000e-11
Integration weight cutoff        WCut        ... 1.0000e-14
Angular grids for H and He will be reduced by one unit
Partially contracted basis set               ... on
Rotationally invariant grid construction     ... off

Total number of grid points                  ...    60839
Total number of batches                      ...      960
Average number of points per batch           ...       63
Average number of grid points per atom       ...     3042
UseSFitting                                  ... on

GRIDX 3
-------
General Integration Accuracy     IntAcc      ... 4.871
Radial Grid Type                 RadialGrid  ... OptM3 with GC (2021)
Angular Grid (max. ang.)         AngularGrid ... 4 (Lebedev-302)
Angular grid pruning method      GridPruning ... 4 (adaptive)
Weight generation scheme         WeightScheme... Becke
Basis function cutoff            BFCut       ... 1.0000e-11
Integration weight cutoff        WCut        ... 1.0000e-14
Angular grids for H and He will be reduced by one unit
Partially contracted basis set               ... on
Rotationally invariant grid construction     ... off

Total number of grid points                  ...   113616
Total number of batches                      ...     1788
Average number of points per batch           ...       63
Average number of grid points per atom       ...     5681
UseSFitting                                  ... on

Time for X-Grid setup             =    1.376 sec


--------------------
CPCM SOLVATION MODEL
--------------------
CPCM parameters:
  Epsilon                                         ...      80.4000
  Refrac                                          ...       1.3300
  Rsolv                                           ...       1.3000
  Surface type                                    ... GAUSSIAN VDW
  Epsilon function type                           ...         CPCM
Radii:
 Radius for C  used is    3.8550 Bohr (=   2.0400 Ang.)
 Radius for H  used is    2.4944 Bohr (=   1.3200 Ang.)
 Radius for O  used is    3.4469 Bohr (=   1.8240 Ang.)
Calculating surface                               ...        done! (  0.0s)
GEPOL surface points                              ...         1138
GEPOL Volume                                      ...    1334.2149
GEPOL Surface-area                                ...     742.0313
Calculating surface distance matrix               ...        done! (  0.0s)
Performing Cholesky decomposition & store         ...        done! (  0.0s)
Overall time for CPCM initialization              ...                 0.1s
--------------
SCF ITERATIONS
--------------
ITER       Energy         Delta-E        Max-DP      RMS-DP      [F,P]     Damp
               ***  Starting incremental Fock matrix formation  ***
  0   -610.3555342141   0.000000000000 0.00940377  0.00023787  0.0602252 0.7000
  1   -610.3590507279  -0.003516513807 0.00888848  0.00023700  0.0475471 0.7000
                               ***Turning on DIIS***
  2   -610.3618456803  -0.002794952377 0.02321188  0.00065260  0.0356069 0.0000
  3   -610.3689740395  -0.007128359206 0.00354214  0.00010287  0.0044668 0.0000
                      *** Initiating the SOSCF procedure ***
                           *** Shutting down DIIS ***
                      *** Re-Reading the Fockian *** 
                      *** Removing any level shift *** 
ITER      Energy       Delta-E        Grad      Rot      Max-DP    RMS-DP
  4   -610.36906998  -0.0000959442  0.000446  0.000446  0.001807  0.000047
               *** Restarting incremental Fock matrix formation ***
  5   -610.36908320  -0.0000132115  0.000206  0.000768  0.001753  0.000042
  6   -610.36908485  -0.0000016535  0.000213  0.000656  0.000622  0.000022
  7   -610.36908685  -0.0000019999  0.000062  0.000271  0.000465  0.000011
  8   -610.36908704  -0.0000001867  0.000022  0.000045  0.000111  0.000003
  9   -610.36908704  -0.0000000005  0.000022  0.000039  0.000090  0.000002
                  ***Gradient check signals convergence***
              ***Rediagonalizing the Fockian in SOSCF/NRSCF***

               *****************************************************
               *                     SUCCESS                       *
               *           SCF CONVERGED AFTER  10 CYCLES          *
               *****************************************************

Old exchange energy                            =    -15.560465521 Eh
New exchange energy                            =    -15.560466658 Eh
Exchange energy change after final integration =     -0.000001137 Eh
Total energy after final integration           =   -610.369088203 Eh
Final COS-X integration done in                =     5.761 sec
Total Energy       :         -610.36908820 Eh          -16608.98727 eV
  Last Energy change         ...   -3.0164e-08  Tolerance :   1.0000e-08
  Last MAX-Density change    ...    3.5527e-15  Tolerance :   1.0000e-07
             **** THE GBW FILE WAS UPDATED (Q9_2e_0H_B3LYP_631Gd_opt.gbw) ****
             **** DENSITY Q9_2e_0H_B3LYP_631Gd_opt.scfp WAS UPDATED ****
             **** ENERGY FILE WAS UPDATED (Q9_2e_0H_B3LYP_631Gd_opt.en.tmp) ****
             **** THE GBW FILE WAS UPDATED (Q9_2e_0H_B3LYP_631Gd_opt.gbw) ****
             **** DENSITY Q9_2e_0H_B3LYP_631Gd_opt.scfp WAS UPDATED ****
Total SCF time: 0 days 0 hours 0 min 43 sec 

Maximum memory used throughout the entire SCF-calculation: 62.8 MB

-------------------------   --------------------
FINAL SINGLE POINT ENERGY      -610.369088203432
-------------------------   --------------------


           ************************************************************
           *        Program running with 4 parallel MPI-processes     *
           *              working on a common directory               *
           ************************************************************
------------------------------------------------------------------------------
                         ORCA SCF GRADIENT CALCULATION
------------------------------------------------------------------------------

 ... reading COSX grid (gridx3)
Gradient of the Kohn-Sham DFT energy:
Kohn-Sham wavefunction type      ... RKS
Hartree-Fock exchange scaling    ...    0.200
Number of operators              ...    1
Number of atoms                  ...   20
Basis set dimensions             ...  184
Integral neglect threshold       ... 2.5e-11
Integral primitive cutoff        ... 2.5e-12
SHARK Integral package           ... ON

Nuc. rep. gradient       (SHARK) ... done (  0.0 sec)
HCore & Overlap gradient (SHARK) ... done (  0.1 sec)
RI-J gradient            (SHARK) ... done (  0.5 sec)
COSX-gradient                    ... done (  6.8 sec)
Exchange-correlation gradient    ... done

------------------
CARTESIAN GRADIENT
------------------

   1   C   :    0.002477752    0.003534182   -0.000056163
   2   C   :   -0.000442395   -0.003592081    0.000746582
   3   C   :    0.001001344   -0.002369070   -0.002014876
   4   C   :    0.001772520    0.001880686    0.000921427
   5   H   :   -0.000263044   -0.000293252   -0.000036237
   6   H   :   -0.000029334   -0.000057985   -0.000007509
   7   C   :   -0.001398801    0.001292024   -0.000651814
   8   O   :    0.002736191    0.004501926   -0.000010797
   9   C   :   -0.000801720    0.001645276   -0.000088133
  10   O   :   -0.002334086   -0.004783450    0.000050348
  11   O   :   -0.001462492   -0.001298191    0.000033505
  12   O   :   -0.001148829   -0.001138396    0.002265005
  13   C   :   -0.000233454    0.000488512   -0.000071440
  14   H   :    0.000192014   -0.000581314   -0.000038472
  15   H   :    0.000357519    0.000320628   -0.000336467
  16   H   :   -0.000188337   -0.000019245    0.000204374
  17   C   :    0.000246689   -0.000392447   -0.000468175
  18   H   :   -0.000695426    0.000686927   -0.000215331
  19   H   :    0.000128205    0.000603055    0.000090458
  20   H   :    0.000073861   -0.000439018   -0.000304622

Difference to translation invariance:
           :   -0.0000118219   -0.0000112320    0.0000116611

Difference to rotation invariance:
           :   -0.0005874589    0.0012382421   -0.0015906489

Norm of the cartesian gradient     ...    0.0113547060
RMS gradient                       ...    0.0014658862
MAX gradient                       ...    0.0047834499

-------
TIMINGS
-------

Total SCF gradient time            ...       11.164 sec

One electron gradient       ....       0.081 sec  (  0.7%)
RI-J Coulomb gradient       ....       0.508 sec  (  4.6%)
COSX gradient               ....       6.835 sec  ( 61.2%)
XC gradient                 ....       2.948 sec  ( 26.4%)
CPCM gradient               ....       0.245 sec  (  2.2%)
   A-Matrix (El+Nuc)        ....       0.063 sec  (  0.6%)
   Potential                ....       0.182 sec  (  1.6%)

Maximum memory used throughout the entire SCFGRAD-calculation: 52.6 MB
------------------------------------------------------------------------------
                         ORCA GEOMETRY RELAXATION STEP
------------------------------------------------------------------------------

Reading the OPT-File                    .... done
Getting information on internals        .... done
Copying old internal coords+grads       .... done
Making the new internal coordinates     .... (new redundants).... done
Validating the new internal coordinates .... (new redundants).... done
Calculating the B-matrix                .... done
Calculating the G,G- and P matrices     .... done
Transforming gradient to internals      .... done
Projecting the internal gradient        .... done
Number of atoms                         ....  20
Number of internal coordinates          ....  86
Current Energy                          ....  -610.369088203 Eh
Current gradient norm                   ....     0.011354706 Eh/bohr
Maximum allowed component of the step   ....  0.300
Current trust radius                    ....  0.300
Updating the Hessian (BFGS)             .... done
Forming the augmented Hessian           .... done
Diagonalizing the augmented Hessian     .... done
Last element of RFO vector              ....  0.952392707
Lowest eigenvalues of augmented Hessian:
 -0.000702222  0.004896592  0.016784751  0.018298409  0.019045718
Length of the computed step             ....  0.320113709
Warning: the length of the step is outside the trust region - taking restricted step instead
The input lambda is                     ....    -0.000702
   iter:   1  x=   -0.001014  g=   40.026730 f(x)=     0.012473
   iter:   2  x=   -0.001045  g=   33.490050 f(x)=     0.001059
   iter:   3  x=   -0.001046  g=   32.908749 f(x)=     0.000009
   iter:   4  x=   -0.001046  g=   32.903656 f(x)=     0.000000
   iter:   5  x=   -0.001046  g=   32.903655 f(x)=     0.000000
The output lambda is                    ....    -0.001046 (5 iterations)
The final length of the internal step   ....  0.300000000
Converting the step to cartesian space:
 Initial RMS(Int)=    0.0323498320
Transforming coordinates:
 Iter   0:  RMS(Cart)=    0.0943669210 RMS(Int)=    0.0326961265
 Iter   1:  RMS(Cart)=    0.0096479844 RMS(Int)=    0.0047147477
 Iter   2:  RMS(Cart)=    0.0015204265 RMS(Int)=    0.0005707542
 Iter   3:  RMS(Cart)=    0.0002921487 RMS(Int)=    0.0001318188
 Iter   4:  RMS(Cart)=    0.0000481392 RMS(Int)=    0.0000204845
 Iter   5:  RMS(Cart)=    0.0000090500 RMS(Int)=    0.0000037691
 Iter   6:  RMS(Cart)=    0.0000015389 RMS(Int)=    0.0000007013
 Iter   7:  RMS(Cart)=    0.0000002831 RMS(Int)=    0.0000001124
 Iter   8:  RMS(Cart)=    0.0000000499 RMS(Int)=    0.0000000234
done
Storing new coordinates                 .... done

                                .--------------------.
          ----------------------|Geometry convergence|-------------------------
          Item                value                   Tolerance       Converged
          ---------------------------------------------------------------------
          Energy change      -0.0006523516            0.0000002000      NO
          RMS gradient        0.0011903997            0.0000080000      NO
          MAX gradient        0.0053049680            0.0000300000      NO
          RMS step            0.0323498320            0.0001000000      NO
          MAX step            0.1988045644            0.0002000000      NO
          ........................................................
          Max(Bonds)      0.0046      Max(Angles)    0.67
          Max(Dihed)       11.39      Max(Improp)    0.00
          ---------------------------------------------------------------------

The optimization has not yet converged - more geometry cycles are needed


    ---------------------------------------------------------------------------
                         Redundant Internal Coordinates
                            (Angstroem and degrees)

        Definition                    Value    dE/dq     Step     New-Value
    ----------------------------------------------------------------------------
     1. B(C   1,C   0)                1.4019 -0.001580  0.0006    1.4024   
     2. B(C   3,C   2)                1.3994 -0.000508 -0.0015    1.3979   
     3. B(H   4,C   0)                1.0913  0.000116  0.0001    1.0914   
     4. B(H   5,C   3)                1.0897  0.000025 -0.0004    1.0893   
     5. B(C   6,C   2)                1.4410  0.000777  0.0016    1.4426   
     6. B(C   6,C   1)                1.4357  0.002792 -0.0023    1.4333   
     7. B(O   7,C   6)                1.3097  0.005268 -0.0028    1.3069   
     8. B(C   8,C   3)                1.4353  0.000143  0.0013    1.4366   
     9. B(C   8,C   0)                1.4302  0.001306 -0.0014    1.4288   
    10. B(O   9,C   8)                1.3088  0.005305 -0.0026    1.3061   
    11. B(O  10,C   1)                1.4091 -0.001346  0.0023    1.4114   
    12. B(O  11,C   2)                1.4035 -0.000045 -0.0005    1.4030   
    13. B(C  12,O  10)                1.4153 -0.000212 -0.0035    1.4117   
    14. B(H  13,C  12)                1.1013  0.000550 -0.0002    1.1011   
    15. B(H  14,C  12)                1.0969  0.000416 -0.0004    1.0965   
    16. B(H  15,C  12)                1.1014  0.000277  0.0007    1.1020   
    17. B(C  16,O  11)                1.4130  0.000625 -0.0046    1.4084   
    18. B(H  17,C  16)                1.1016  0.000122  0.0006    1.1022   
    19. B(H  18,C  16)                1.0964  0.000528 -0.0006    1.0959   
    20. B(H  19,C  16)                1.1006  0.000490 -0.0002    1.1005   
    21. A(C   1,C   0,C   8)          123.18  0.001292   -0.03    123.16   
    22. A(H   4,C   0,C   8)          117.47 -0.001014    0.11    117.59   
    23. A(C   1,C   0,H   4)          119.34 -0.000279   -0.09    119.25   
    24. A(C   0,C   1,C   6)          125.07  0.001227    0.14    125.21   
    25. A(C   6,C   1,O  10)          115.41 -0.000047   -0.19    115.22   
    26. A(C   0,C   1,O  10)          119.45 -0.001191    0.06    119.51   
    27. A(C   3,C   2,O  11)          121.38 -0.001398    0.45    121.82   
    28. A(C   6,C   2,O  11)          113.55 -0.000180   -0.50    113.06   
    29. A(C   3,C   2,C   6)          125.01  0.001562    0.07    125.08   
    30. A(H   5,C   3,C   8)          116.95 -0.000709   -0.06    116.90   
    31. A(C   2,C   3,C   8)          123.07  0.001265   -0.03    123.04   
    32. A(C   2,C   3,H   5)          119.97 -0.000557    0.09    120.06   
    33. A(C   2,C   6,O   7)          124.03  0.001680   -0.12    123.91   
    34. A(C   1,C   6,O   7)          125.22  0.001327    0.25    125.46   
    35. A(C   1,C   6,C   2)          110.75 -0.003007   -0.12    110.63   
    36. A(C   3,C   8,O   9)          123.42  0.001681   -0.10    123.32   
    37. A(C   0,C   8,C   3)          112.89 -0.002342   -0.03    112.86   
    38. A(C   0,C   8,O   9)          123.69  0.000661    0.13    123.82   
    39. A(C   1,O  10,C  12)          116.53  0.001571    0.38    116.91   
    40. A(C   2,O  11,C  16)          118.06  0.001927    0.67    118.74   
    41. A(H  14,C  12,H  15)          109.06  0.000237   -0.13    108.93   
    42. A(H  13,C  12,H  15)          108.03 -0.000001   -0.29    107.74   
    43. A(O  10,C  12,H  15)          111.73  0.000084    0.24    111.98   
    44. A(H  13,C  12,H  14)          108.11  0.000016   -0.18    107.93   
    45. A(O  10,C  12,H  14)          106.77 -0.000694   -0.02    106.75   
    46. A(O  10,C  12,H  13)          113.02  0.000356    0.35    113.37   
    47. A(O  11,C  16,H  19)          111.82 -0.000240    0.33    112.15   
    48. A(H  17,C  16,H  18)          108.08 -0.000525   -0.03    108.05   
    49. A(O  11,C  16,H  18)          106.48 -0.000763    0.01    106.49   
    50. A(H  17,C  16,H  19)          108.00 -0.000065   -0.33    107.68   
    51. A(O  11,C  16,H  17)          113.05  0.001318    0.07    113.12   
    52. A(H  18,C  16,H  19)          109.29  0.000239   -0.07    109.22   
    53. D(C   6,C   1,C   0,H   4)    178.50 -0.000116    0.12    178.61   
    54. D(O  10,C   1,C   0,C   8)   -177.58  0.000159   -0.13   -177.72   
    55. D(O  10,C   1,C   0,H   4)      1.67  0.000132   -0.24      1.43   
    56. D(C   6,C   1,C   0,C   8)     -0.75 -0.000089    0.22     -0.53   
    57. D(H   5,C   3,C   2,O  11)      1.39  0.000276   -0.78      0.61   
    58. D(H   5,C   3,C   2,C   6)    178.38 -0.000107   -0.08    178.30   
    59. D(C   8,C   3,C   2,C   6)     -1.76 -0.000108   -0.12     -1.88   
    60. D(C   8,C   3,C   2,O  11)   -178.75  0.000274   -0.82   -179.57   
    61. D(C   1,C   6,C   2,O  11)    178.77 -0.000388    1.05    179.82   
    62. D(C   1,C   6,C   2,C   3)      1.57  0.000005    0.37      1.94   
    63. D(O   7,C   6,C   1,O  10)     -3.22 -0.000224    0.04     -3.17   
    64. D(O   7,C   6,C   1,C   0)    179.84  0.000050   -0.30    179.54   
    65. D(C   2,C   6,C   1,O  10)    176.59 -0.000198   -0.07    176.52   
    66. D(O   7,C   6,C   2,C   3)   -178.62  0.000030    0.25   -178.36   
    67. D(C   2,C   6,C   1,C   0)     -0.35  0.000076   -0.42     -0.77   
    68. D(O   7,C   6,C   2,O  11)     -1.42 -0.000364    0.94     -0.48   
    69. D(O   9,C   8,C   3,H   5)      0.46  0.000044   -0.09      0.37   
    70. D(C   0,C   8,C   3,H   5)   -179.62  0.000052   -0.15   -179.78   
    71. D(C   0,C   8,C   3,C   2)      0.52  0.000053   -0.12      0.40   
    72. D(O   9,C   8,C   0,H   4)      1.32  0.000053    0.11      1.43   
    73. D(O   9,C   8,C   0,C   1)   -179.42  0.000030    0.01   -179.41   
    74. D(O   9,C   8,C   3,C   2)   -179.40  0.000045   -0.06   -179.45   
    75. D(C   3,C   8,C   0,H   4)   -178.60  0.000043    0.17   -178.43   
    76. D(C   3,C   8,C   0,C   1)      0.66  0.000021    0.07      0.73   
    77. D(C  12,O  10,C   1,C   6)    131.15 -0.000079    1.22    132.37   
    78. D(C  12,O  10,C   1,C   0)    -51.72 -0.000259    1.57    -50.15   
    79. D(C  16,O  11,C   2,C   6)    159.38 -0.001184   10.72    170.10   
    80. D(C  16,O  11,C   2,C   3)    -23.31 -0.001471   11.39    -11.92   
    81. D(H  15,C  12,O  10,C   1)    -49.57  0.000036   -2.82    -52.39   
    82. D(H  14,C  12,O  10,C   1)   -168.73  0.000134   -2.79   -171.53   
    83. D(H  13,C  12,O  10,C   1)     72.53  0.000360   -2.75     69.77   
    84. D(H  19,C  16,O  11,C   2)    -46.50  0.000100   -2.29    -48.79   
    85. D(H  18,C  16,O  11,C   2)   -165.82  0.000421   -2.40   -168.22   
    86. D(H  17,C  16,O  11,C   2)     75.65  0.000809   -2.40     73.25   
    ----------------------------------------------------------------------------

         *************************************************************
         *                GEOMETRY OPTIMIZATION CYCLE   6            *
         *************************************************************
---------------------------------
CARTESIAN COORDINATES (ANGSTROEM)
---------------------------------
  C      0.789307   -0.986151    0.032309
  C      1.482453    0.232827    0.053817
  C     -0.545042    1.409985   -0.255431
  C     -1.258031    0.207641   -0.256654
  H      1.348719   -1.919283    0.118671
  H     -2.341279    0.215784   -0.370702
  C      0.881708    1.527511   -0.077901
  O      1.521516    2.666707   -0.050054
  C     -0.628941   -1.076234   -0.116187
  O     -1.288621   -2.203486   -0.126899
  O      2.890142    0.230551    0.155920
  O     -1.186661    2.650873   -0.385891
  C      3.454849   -0.554055    1.184731
  H      3.351197   -1.637035    1.015119
  H      4.525201   -0.317552    1.211231
  H      3.013475   -0.324396    2.168037
  C     -2.540383    2.675767   -0.773589
  H     -3.225704    2.351043    0.026209
  H     -2.774563    3.717777   -1.019102
  H     -2.731478    2.044232   -1.654305

----------------------------
CARTESIAN COORDINATES (A.U.)
----------------------------
  NO LB      ZA    FRAG     MASS         X           Y           Z
   0 C     6.0000    0    12.011    1.491574   -1.863556    0.061055
   1 C     6.0000    0    12.011    2.801430    0.439979    0.101699
   2 C     6.0000    0    12.011   -1.029979    2.664486   -0.482694
   3 C     6.0000    0    12.011   -2.377335    0.392385   -0.485007
   4 H     1.0000    0     1.008    2.548710   -3.626919    0.224256
   5 H     1.0000    0     1.008   -4.424376    0.407772   -0.700526
   6 C     6.0000    0    12.011    1.666186    2.886577   -0.147212
   7 O     8.0000    0    15.999    2.875249    5.039347   -0.094589
   8 C     6.0000    0    12.011   -1.188525   -2.033788   -0.219562
   9 O     8.0000    0    15.999   -2.435141   -4.163984   -0.239804
  10 O     8.0000    0    15.999    5.461578    0.435679    0.294646
  11 O     8.0000    0    15.999   -2.242464    5.009423   -0.729229
  12 C     6.0000    0    12.011    6.528719   -1.047013    2.238818
  13 H     1.0000    0     1.008    6.332844   -3.093548    1.918296
  14 H     1.0000    0     1.008    8.551391   -0.600087    2.288894
  15 H     1.0000    0     1.008    5.694643   -0.613019    4.096996
  16 C     6.0000    0    12.011   -4.800628    5.056467   -1.461871
  17 H     1.0000    0     1.008   -6.095697    4.442827    0.049528
  18 H     1.0000    0     1.008   -5.243165    7.025579   -1.925824
  19 H     1.0000    0     1.008   -5.161745    3.863038   -3.126183

--------------------------------
INTERNAL COORDINATES (ANGSTROEM)
--------------------------------
 C      0   0   0     0.000000000000     0.00000000     0.00000000
 C      1   0   0     1.402434204343     0.00000000     0.00000000
 C      2   1   0     2.364756016765    90.39613042     0.00000000
 C      3   2   1     1.397851031379    90.53059733     0.95803116
 H      1   2   3     1.091391355150   119.24864735   178.17697316
 H      4   3   2     1.089265080608   120.05991197   179.40481222
 C      2   1   3     1.433335823685   125.20813951     0.43845582
 O      7   2   1     1.306866107197   125.46655982   179.53700729
 C      1   2   3     1.428842782280   123.15959052   359.03238390
 O      9   1   2     1.306134834575   123.81973621   180.58676216
 O      2   1   3     1.411389264906   119.51541194   183.25145798
 O      3   2   1     1.403031285890   147.61972328   179.05463126
 C     11   2   1     1.411720225190   116.90941097   309.84229254
 H     13  11   2     1.101071099585   113.37398307    69.77308961
 H     13  11   2     1.096489675916   106.75102600   188.47299523
 H     13  11   2     1.102018358141   111.97638522   307.60621275
 C     12   3   2     1.408365010170   118.73743606   170.30915643
 H     17  12   3     1.102173733837   113.12249328    73.24216345
 H     17  12   3     1.095856442889   106.49228241   191.78307838
 H     17  12   3     1.100461257742   112.15298198   311.20994657

---------------------------
INTERNAL COORDINATES (A.U.)
---------------------------
 C      0   0   0     0.000000000000     0.00000000     0.00000000
 C      1   0   0     2.650216567051     0.00000000     0.00000000
 C      2   1   0     4.468741245229    90.39613042     0.00000000
 C      3   2   1     2.641555625326    90.53059733     0.95803116
 H      1   2   3     2.062430766163   119.24864735   178.17697316
 H      4   3   2     2.058412689592   120.05991197   179.40481222
 C      2   1   3     2.708612164704   125.20813951     0.43845582
 O      7   2   1     2.469619036306   125.46655982   179.53700729
 C      1   2   3     2.700121546940   123.15959052   359.03238390
 O      9   1   2     2.468237131321   123.81973621   180.58676216
 O      2   1   3     2.667139179028   119.51541194   183.25145798
 O      3   2   1     2.651344887655   147.61972328   179.05463126
 C     11   2   1     2.667764603326   116.90941097   309.84229254
 H     13  11   2     2.080722832192   113.37398307    69.77308961
 H     13  11   2     2.072065196154   106.75102600   188.47299523
 H     13  11   2     2.082512891441   111.97638522   307.60621275
 C     12   3   2     2.661424165819   118.73743606   170.30915643
 H     17  12   3     2.082806508953   113.12249328    73.24216345
 H     17  12   3     2.070868559153   106.49228241   191.78307838
 H     17  12   3     2.079570398123   112.15298198   311.20994657


           ************************************************************
           *        Program running with 4 parallel MPI-processes     *
           *              working on a common directory               *
           ************************************************************
------------------------------------------------------------------------------
                   ___                                                        
                  /   \      - P O W E R E D   B Y -                         
                 /     \                                                     
                 |  |  |   _    _      __       _____    __    __             
                 |  |  |  | |  | |    /  \     |  _  \  |  |  /  |          
                  \  \/   | |  | |   /    \    | | | |  |  | /  /          
                 / \  \   | |__| |  /  /\  \   | |_| |  |  |/  /          
                |  |  |   |  __  | /  /__\  \  |    /   |      \           
                |  |  |   | |  | | |   __   |  |    \   |  |\   \          
                \     /   | |  | | |  |  |  |  | |\  \  |  | \   \       
                 \___/    |_|  |_| |__|  |__|  |_| \__\ |__|  \__/        
                                                                              
                      - O R C A' S   B I G   F R I E N D -                    
                                      &                                       
                       - I N T E G R A L  F E E D E R -                       
                                                                              
 v1 FN, 2020, v2 2021                                                         
------------------------------------------------------------------------------


Reading SHARK input file Q9_2e_0H_B3LYP_631Gd_opt.SHARKINP.tmp ... ok
----------------------
SHARK INTEGRAL PACKAGE
----------------------

Number of atoms                             ...     20
Number of basis functions                   ...    184
Number of shells                            ...     88
Maximum angular momentum                    ...      2
Integral batch strategy                     ... SHARK/LIBINT Hybrid
RI-J (if used) integral strategy            ... SPLIT-RIJ (Revised 2003 algorithm where possible)
Printlevel                                  ...      1
Contraction scheme used                     ... SEGMENTED contraction
Coulomb Range Separation                    ... NOT USED
Exchange Range Separation                   ... NOT USED
Finite Nucleus Model                        ... NOT USED
Auxiliary Coulomb fitting basis             ... AVAILABLE
   # of basis functions in Aux-J            ...    676
   # of shells in Aux-J                     ...    220
   Maximum angular momentum in Aux-J        ...      4
Auxiliary J/K fitting basis                 ... NOT available
Auxiliary Correlation fitting basis         ... NOT available
Auxiliary 'external' fitting basis          ... NOT available
Integral threshold                          ...     2.500000e-11
Primitive cut-off                           ...     2.500000e-12
Primitive pair pre-selection threshold      ...     2.500000e-12

Calculating pre-screening integrals         ... done (  0.0 sec) Dimension = 88
Organizing shell pair data                  ... done (  0.0 sec)
Shell pair information
Total number of shell pairs                 ...      3916
Shell pairs after pre-screening             ...      3391
Total number of primitive shell pairs       ...     22854
Primitive shell pairs kept                  ...     12022
          la=0 lb=0:   1117 shell pairs
          la=1 lb=0:   1132 shell pairs
          la=1 lb=1:    291 shell pairs
          la=2 lb=0:    511 shell pairs
          la=2 lb=1:    272 shell pairs
          la=2 lb=2:     68 shell pairs

Calculating one electron integrals          ... done (  0.0 sec)
Calculating RI/J V-Matrix + Cholesky decomp.... done (  0.0 sec)
Calculating Nuclear repulsion               ... done (  0.0 sec) ENN=    679.945251814365 Eh

SHARK setup successfully completed in   0.2 seconds

Maximum memory used throughout the entire GTOINT-calculation: 13.4 MB


           ************************************************************
           *        Program running with 4 parallel MPI-processes     *
           *              working on a common directory               *
           ************************************************************

Diagonalization of the overlap matrix:
Smallest eigenvalue                        ... 5.729e-04
Time for diagonalization                   ...    0.005 sec
Threshold for overlap eigenvalues          ... 1.000e-08
Number of eigenvalues below threshold      ... 0
Time for construction of square roots      ...    0.004 sec
Total time needed                          ...    0.009 sec

-------------------
DFT GRID GENERATION
-------------------

General Integration Accuracy     IntAcc      ... 4.959
Radial Grid Type                 RadialGrid  ... OptM3 with GC (2021)
Angular Grid (max. ang.)         AngularGrid ... 6 (Lebedev-590)
Angular grid pruning method      GridPruning ... 4 (adaptive)
Weight generation scheme         WeightScheme... Becke
Basis function cutoff            BFCut       ... 1.0000e-11
Integration weight cutoff        WCut        ... 1.0000e-14
Angular grids for H and He will be reduced by one unit
Partially contracted basis set               ... off
Rotationally invariant grid construction     ... off

Total number of grid points                  ...   241323
Total number of batches                      ...     3783
Average number of points per batch           ...       63
Average number of grid points per atom       ...    12066
Time for grid setup =    2.991 sec

--------------------
COSX GRID GENERATION
--------------------

GRIDX 1
-------
General Integration Accuracy     IntAcc      ... 4.020
Radial Grid Type                 RadialGrid  ... OptM3 with GC (2021)
Angular Grid (max. ang.)         AngularGrid ... 2 (Lebedev-110)
Angular grid pruning method      GridPruning ... 4 (adaptive)
Weight generation scheme         WeightScheme... Becke
Basis function cutoff            BFCut       ... 1.0000e-11
Integration weight cutoff        WCut        ... 1.0000e-14
Angular grids for H and He will be reduced by one unit
Partially contracted basis set               ... on
Rotationally invariant grid construction     ... off

Total number of grid points                  ...    27638
Total number of batches                      ...      443
Average number of points per batch           ...       62
Average number of grid points per atom       ...     1382
UseSFitting                                  ... on

GRIDX 2
-------
General Integration Accuracy     IntAcc      ... 4.338
Radial Grid Type                 RadialGrid  ... OptM3 with GC (2021)
Angular Grid (max. ang.)         AngularGrid ... 3 (Lebedev-194)
Angular grid pruning method      GridPruning ... 4 (adaptive)
Weight generation scheme         WeightScheme... Becke
Basis function cutoff            BFCut       ... 1.0000e-11
Integration weight cutoff        WCut        ... 1.0000e-14
Angular grids for H and He will be reduced by one unit
Partially contracted basis set               ... on
Rotationally invariant grid construction     ... off

Total number of grid points                  ...    60806
Total number of batches                      ...      958
Average number of points per batch           ...       63
Average number of grid points per atom       ...     3040
UseSFitting                                  ... on

GRIDX 3
-------
General Integration Accuracy     IntAcc      ... 4.871
Radial Grid Type                 RadialGrid  ... OptM3 with GC (2021)
Angular Grid (max. ang.)         AngularGrid ... 4 (Lebedev-302)
Angular grid pruning method      GridPruning ... 4 (adaptive)
Weight generation scheme         WeightScheme... Becke
Basis function cutoff            BFCut       ... 1.0000e-11
Integration weight cutoff        WCut        ... 1.0000e-14
Angular grids for H and He will be reduced by one unit
Partially contracted basis set               ... on
Rotationally invariant grid construction     ... off

Total number of grid points                  ...   113618
Total number of batches                      ...     1785
Average number of points per batch           ...       63
Average number of grid points per atom       ...     5681
UseSFitting                                  ... on

Time for X-Grid setup             =    1.374 sec


--------------------
CPCM SOLVATION MODEL
--------------------
CPCM parameters:
  Epsilon                                         ...      80.4000
  Refrac                                          ...       1.3300
  Rsolv                                           ...       1.3000
  Surface type                                    ... GAUSSIAN VDW
  Epsilon function type                           ...         CPCM
Radii:
 Radius for C  used is    3.8550 Bohr (=   2.0400 Ang.)
 Radius for H  used is    2.4944 Bohr (=   1.3200 Ang.)
 Radius for O  used is    3.4469 Bohr (=   1.8240 Ang.)
Calculating surface                               ...        done! (  0.0s)
GEPOL surface points                              ...         1143
GEPOL Volume                                      ...    1334.8664
GEPOL Surface-area                                ...     741.1306
Calculating surface distance matrix               ...        done! (  0.0s)
Performing Cholesky decomposition & store         ...        done! (  0.1s)
Overall time for CPCM initialization              ...                 0.1s
--------------
SCF ITERATIONS
--------------
ITER       Energy         Delta-E        Max-DP      RMS-DP      [F,P]     Damp
               ***  Starting incremental Fock matrix formation  ***
  0   -610.3562108558   0.000000000000 0.00890740  0.00022980  0.0626675 0.7000
  1   -610.3596657279  -0.003454872061 0.00842398  0.00022849  0.0494624 0.7000
                               ***Turning on DIIS***
  2   -610.3624057036  -0.002739975756 0.02201937  0.00062822  0.0370326 0.0000
  3   -610.3693804388  -0.006974735220 0.00364588  0.00009766  0.0046265 0.0000
                      *** Initiating the SOSCF procedure ***
                           *** Shutting down DIIS ***
                      *** Re-Reading the Fockian *** 
                      *** Removing any level shift *** 
ITER      Energy       Delta-E        Grad      Rot      Max-DP    RMS-DP
  4   -610.36947007  -0.0000896322  0.000483  0.000483  0.001911  0.000044
               *** Restarting incremental Fock matrix formation ***
  5   -610.36948141  -0.0000113373  0.000169  0.000630  0.001769  0.000038
  6   -610.36948270  -0.0000012964  0.000219  0.000606  0.000699  0.000019
  7   -610.36948451  -0.0000018031  0.000050  0.000244  0.000447  0.000010
  8   -610.36948464  -0.0000001307  0.000022  0.000075  0.000090  0.000003
  9   -610.36948464  -0.0000000034  0.000016  0.000031  0.000093  0.000002
 10   -610.36948466  -0.0000000226  0.000004  0.000008  0.000017  0.000000
 11   -610.36948467  -0.0000000017  0.000004  0.000006  0.000008  0.000000
                 **** Energy Check signals convergence ****
              ***Rediagonalizing the Fockian in SOSCF/NRSCF***

               *****************************************************
               *                     SUCCESS                       *
               *           SCF CONVERGED AFTER  12 CYCLES          *
               *****************************************************

Old exchange energy                            =    -15.561741860 Eh
New exchange energy                            =    -15.561743585 Eh
Exchange energy change after final integration =     -0.000001725 Eh
Total energy after final integration           =   -610.369486392 Eh
Final COS-X integration done in                =     5.821 sec
Total Energy       :         -610.36948639 Eh          -16608.99811 eV
  Last Energy change         ...   -1.3054e-09  Tolerance :   1.0000e-08
  Last MAX-Density change    ...    3.9968e-15  Tolerance :   1.0000e-07
             **** THE GBW FILE WAS UPDATED (Q9_2e_0H_B3LYP_631Gd_opt.gbw) ****
             **** DENSITY Q9_2e_0H_B3LYP_631Gd_opt.scfp WAS UPDATED ****
             **** ENERGY FILE WAS UPDATED (Q9_2e_0H_B3LYP_631Gd_opt.en.tmp) ****
             **** THE GBW FILE WAS UPDATED (Q9_2e_0H_B3LYP_631Gd_opt.gbw) ****
             **** DENSITY Q9_2e_0H_B3LYP_631Gd_opt.scfp WAS UPDATED ****
Total SCF time: 0 days 0 hours 0 min 48 sec 

Maximum memory used throughout the entire SCF-calculation: 62.8 MB

-------------------------   --------------------
FINAL SINGLE POINT ENERGY      -610.369486392332
-------------------------   --------------------


           ************************************************************
           *        Program running with 4 parallel MPI-processes     *
           *              working on a common directory               *
           ************************************************************
------------------------------------------------------------------------------
                         ORCA SCF GRADIENT CALCULATION
------------------------------------------------------------------------------

 ... reading COSX grid (gridx3)
Gradient of the Kohn-Sham DFT energy:
Kohn-Sham wavefunction type      ... RKS
Hartree-Fock exchange scaling    ...    0.200
Number of operators              ...    1
Number of atoms                  ...   20
Basis set dimensions             ...  184
Integral neglect threshold       ... 2.5e-11
Integral primitive cutoff        ... 2.5e-12
SHARK Integral package           ... ON

Nuc. rep. gradient       (SHARK) ... done (  0.0 sec)
HCore & Overlap gradient (SHARK) ... done (  0.1 sec)
RI-J gradient            (SHARK) ... done (  0.5 sec)
COSX-gradient                    ... done (  6.9 sec)
Exchange-correlation gradient    ... done

------------------
CARTESIAN GRADIENT
------------------

   1   C   :    0.001684440    0.003895231    0.000130559
   2   C   :   -0.002310225   -0.003400800   -0.000056887
   3   C   :    0.001130087   -0.003754342   -0.001868204
   4   C   :    0.002434722    0.001957511    0.000598693
   5   H   :    0.000051046   -0.000260170   -0.000082223
   6   H   :   -0.000033991    0.000179202   -0.000114954
   7   C   :    0.000722921    0.003453539   -0.000220881
   8   O   :    0.001030433    0.002344473   -0.000026902
   9   C   :   -0.001614913   -0.000392696   -0.000165143
  10   O   :   -0.001094165   -0.002622603    0.000069657
  11   O   :   -0.000066033   -0.001932364    0.001761504
  12   O   :   -0.002654007   -0.001027143    0.000938279
  13   C   :   -0.000726601    0.001466913   -0.001794391
  14   H   :    0.000279617   -0.000475367    0.000516624
  15   H   :    0.000130684    0.000027800   -0.000404593
  16   H   :    0.000050669   -0.000277359    0.000315014
  17   C   :    0.002205022    0.000208889    0.000409257
  18   H   :   -0.001088910    0.001050869   -0.000506127
  19   H   :    0.000051201    0.000368309    0.000195078
  20   H   :   -0.000168431   -0.000832322    0.000303882

Difference to translation invariance:
           :    0.0000135664   -0.0000224310   -0.0000017600

Difference to rotation invariance:
           :   -0.0009985209    0.0007197945   -0.0018956586

Norm of the cartesian gradient     ...    0.0111903824
RMS gradient                       ...    0.0014446722
MAX gradient                       ...    0.0038952305

-------
TIMINGS
-------

Total SCF gradient time            ...       11.324 sec

One electron gradient       ....       0.079 sec  (  0.7%)
RI-J Coulomb gradient       ....       0.505 sec  (  4.5%)
COSX gradient               ....       6.940 sec  ( 61.3%)
XC gradient                 ....       2.961 sec  ( 26.2%)
CPCM gradient               ....       0.244 sec  (  2.2%)
   A-Matrix (El+Nuc)        ....       0.063 sec  (  0.6%)
   Potential                ....       0.181 sec  (  1.6%)

Maximum memory used throughout the entire SCFGRAD-calculation: 50.8 MB
------------------------------------------------------------------------------
                         ORCA GEOMETRY RELAXATION STEP
------------------------------------------------------------------------------

Reading the OPT-File                    .... done
Getting information on internals        .... done
Copying old internal coords+grads       .... done
Making the new internal coordinates     .... (new redundants).... done
Validating the new internal coordinates .... (new redundants).... done
Calculating the B-matrix                .... done
Calculating the G,G- and P matrices     .... done
Transforming gradient to internals      .... done
Projecting the internal gradient        .... done
Number of atoms                         ....  20
Number of internal coordinates          ....  86
Current Energy                          ....  -610.369486392 Eh
Current gradient norm                   ....     0.011190382 Eh/bohr
Maximum allowed component of the step   ....  0.300
Current trust radius                    ....  0.300
Updating the Hessian (BFGS)             .... done
Forming the augmented Hessian           .... done
Diagonalizing the augmented Hessian     .... done
Last element of RFO vector              ....  0.989213599
Lowest eigenvalues of augmented Hessian:
 -0.000436953  0.005140163  0.016795648  0.018397834  0.022187436
Length of the computed step             ....  0.148077447
The final length of the internal step   ....  0.148077447
Converting the step to cartesian space:
 Initial RMS(Int)=    0.0159676018
Transforming coordinates:
 Iter   0:  RMS(Cart)=    0.0243682175 RMS(Int)=    0.9558956477
 Iter   1:  RMS(Cart)=    0.0011042161 RMS(Int)=    0.0004241473
 Iter   2:  RMS(Cart)=    0.0000609280 RMS(Int)=    0.0000274370
 Iter   3:  RMS(Cart)=    0.0000041365 RMS(Int)=    0.0000018645
 Iter   4:  RMS(Cart)=    0.0000002268 RMS(Int)=    0.0000001031
 Iter   5:  RMS(Cart)=    0.0000000148 RMS(Int)=    0.0000000071
done
Storing new coordinates                 .... done

                                .--------------------.
          ----------------------|Geometry convergence|-------------------------
          Item                value                   Tolerance       Converged
          ---------------------------------------------------------------------
          Energy change      -0.0003981889            0.0000002000      NO
          RMS gradient        0.0010874925            0.0000080000      NO
          MAX gradient        0.0034449088            0.0000300000      NO
          RMS step            0.0159676018            0.0001000000      NO
          MAX step            0.0676766715            0.0002000000      NO
          ........................................................
          Max(Bonds)      0.0031      Max(Angles)    0.49
          Max(Dihed)        3.88      Max(Improp)    0.00
          ---------------------------------------------------------------------

The optimization has not yet converged - more geometry cycles are needed


    ---------------------------------------------------------------------------
                         Redundant Internal Coordinates
                            (Angstroem and degrees)

        Definition                    Value    dE/dq     Step     New-Value
    ----------------------------------------------------------------------------
     1. B(C   1,C   0)                1.4024 -0.001906  0.0018    1.4043   
     2. B(C   3,C   2)                1.3979 -0.001215  0.0006    1.3985   
     3. B(H   4,C   0)                1.0914  0.000242 -0.0003    1.0911   
     4. B(H   5,C   3)                1.0893  0.000044 -0.0003    1.0890   
     5. B(C   6,C   2)                1.4425  0.000541 -0.0003    1.4423   
     6. B(C   6,C   1)                1.4333  0.002147 -0.0029    1.4304   
     7. B(O   7,C   6)                1.3069  0.002552 -0.0030    1.3038   
     8. B(C   8,C   3)                1.4366 -0.000147  0.0003    1.4369   
     9. B(C   8,C   0)                1.4288  0.000696 -0.0013    1.4275   
    10. B(O   9,C   8)                1.3061  0.002811 -0.0031    1.3030   
    11. B(O  10,C   1)                1.4114 -0.000301  0.0015    1.4129   
    12. B(O  11,C   2)                1.4030  0.000402  0.0001    1.4031   
    13. B(C  12,O  10)                1.4117 -0.001508  0.0007    1.4124   
    14. B(H  13,C  12)                1.1011  0.000347 -0.0008    1.1003   
    15. B(H  14,C  12)                1.0965  0.000126 -0.0004    1.0960   
    16. B(H  15,C  12)                1.1020  0.000218 -0.0003    1.1017   
    17. B(C  16,O  11)                1.4084 -0.001015 -0.0001    1.4083   
    18. B(H  17,C  16)                1.1022  0.000020 -0.0001    1.1021   
    19. B(H  18,C  16)                1.0959  0.000285 -0.0007    1.0952   
    20. B(H  19,C  16)                1.1005  0.000265 -0.0007    1.0998   
    21. A(C   1,C   0,C   8)          123.16  0.001460   -0.23    122.93   
    22. A(H   4,C   0,C   8)          117.59 -0.000807    0.17    117.75   
    23. A(C   1,C   0,H   4)          119.25 -0.000655    0.06    119.31   
    24. A(C   0,C   1,C   6)          125.21  0.001429   -0.19    125.02   
    25. A(C   6,C   1,O  10)          115.22  0.000057   -0.03    115.19   
    26. A(C   0,C   1,O  10)          119.52 -0.001493    0.24    119.75   
    27. A(C   3,C   2,O  11)          121.83 -0.001064    0.31    122.14   
    28. A(C   6,C   2,O  11)          113.06 -0.000840   -0.01    113.05   
    29. A(C   3,C   2,C   6)          125.08  0.001894   -0.28    124.80   
    30. A(H   5,C   3,C   8)          116.90 -0.000467    0.05    116.95   
    31. A(C   2,C   3,C   8)          123.04  0.001284   -0.20    122.85   
    32. A(C   2,C   3,H   5)          120.06 -0.000817    0.15    120.21   
    33. A(C   2,C   6,O   7)          123.91  0.001379   -0.26    123.64   
    34. A(C   1,C   6,O   7)          125.47  0.002066   -0.23    125.24   
    35. A(C   1,C   6,C   2)          110.63 -0.003445    0.49    111.11   
    36. A(C   3,C   8,O   9)          123.32  0.001818   -0.30    123.02   
    37. A(C   0,C   8,C   3)          112.86 -0.002622    0.41    113.27   
    38. A(C   0,C   8,O   9)          123.82  0.000804   -0.10    123.72   
    39. A(C   1,O  10,C  12)          116.91  0.002437   -0.26    116.65   
    40. A(C   2,O  11,C  16)          118.74  0.003334   -0.25    118.49   
    41. A(H  14,C  12,H  15)          108.93  0.000089   -0.06    108.87   
    42. A(H  13,C  12,H  15)          107.74 -0.000517   -0.01    107.73   
    43. A(O  10,C  12,H  15)          111.98  0.000486   -0.03    111.95   
    44. A(H  13,C  12,H  14)          107.92 -0.000301    0.02    107.94   
    45. A(O  10,C  12,H  14)          106.75 -0.000738    0.15    106.90   
    46. A(O  10,C  12,H  13)          113.37  0.000939   -0.07    113.30   
    47. A(O  11,C  16,H  19)          112.15 -0.000199    0.12    112.27   
    48. A(H  17,C  16,H  18)          108.05 -0.001030    0.22    108.27   
    49. A(O  11,C  16,H  18)          106.49 -0.000642    0.14    106.63   
    50. A(H  17,C  16,H  19)          107.68 -0.000600   -0.01    107.67   
    51. A(O  11,C  16,H  17)          113.12  0.001934   -0.32    112.80   
    52. A(H  18,C  16,H  19)          109.22  0.000489   -0.14    109.08   
    53. D(C   6,C   1,C   0,H   4)    178.62 -0.000144    0.32    178.93   
    54. D(O  10,C   1,C   0,C   8)   -177.72  0.000151   -0.33   -178.04   
    55. D(O  10,C   1,C   0,H   4)      1.43  0.000057   -0.17      1.26   
    56. D(C   6,C   1,C   0,C   8)     -0.53 -0.000049    0.16     -0.37   
    57. D(H   5,C   3,C   2,O  11)      0.60  0.000317   -0.93     -0.32   
    58. D(H   5,C   3,C   2,C   6)    178.31 -0.000051   -0.04    178.26   
    59. D(C   8,C   3,C   2,C   6)     -1.88 -0.000114    0.10     -1.79   
    60. D(C   8,C   3,C   2,O  11)   -179.58  0.000254   -0.79   -180.38   
    61. D(C   1,C   6,C   2,O  11)    179.81 -0.000364    1.01    180.83   
    62. D(C   1,C   6,C   2,C   3)      1.94 -0.000013    0.17      2.10   
    63. D(O   7,C   6,C   1,O  10)     -3.17 -0.000229    0.38     -2.79   
    64. D(O   7,C   6,C   1,C   0)    179.54  0.000005   -0.09    179.45   
    65. D(C   2,C   6,C   1,O  10)    176.53 -0.000155    0.18    176.71   
    66. D(O   7,C   6,C   2,C   3)   -178.36  0.000063   -0.03   -178.39   
    67. D(C   2,C   6,C   1,C   0)     -0.77  0.000080   -0.29     -1.06   
    68. D(O   7,C   6,C   2,O  11)     -0.48 -0.000288    0.82      0.33   
    69. D(O   9,C   8,C   3,H   5)      0.36  0.000016   -0.05      0.31   
    70. D(C   0,C   8,C   3,H   5)   -179.78  0.000015   -0.09   -179.87   
    71. D(C   0,C   8,C   3,C   2)      0.40  0.000076   -0.22      0.18   
    72. D(O   9,C   8,C   0,H   4)      1.43  0.000070   -0.09      1.34   
    73. D(O   9,C   8,C   0,C   1)   -179.41 -0.000022    0.07   -179.34   
    74. D(O   9,C   8,C   3,C   2)   -179.45  0.000078   -0.19   -179.64   
    75. D(C   3,C   8,C   0,H   4)   -178.42  0.000070   -0.05   -178.47   
    76. D(C   3,C   8,C   0,C   1)      0.73 -0.000022    0.11      0.84   
    77. D(C  12,O  10,C   1,C   6)    132.38 -0.000010    0.36    132.74   
    78. D(C  12,O  10,C   1,C   0)    -50.16 -0.000148    0.79    -49.36   
    79. D(C  16,O  11,C   2,C   6)    170.11  0.000093    2.81    172.93   
    80. D(C  16,O  11,C   2,C   3)    -11.93 -0.000175    3.62     -8.31   
    81. D(H  15,C  12,O  10,C   1)    -52.39 -0.000223   -0.77    -53.17   
    82. D(H  14,C  12,O  10,C   1)   -171.53 -0.000144   -0.78   -172.30   
    83. D(H  13,C  12,O  10,C   1)     69.77  0.000168   -0.85     68.92   
    84. D(H  19,C  16,O  11,C   2)    -48.79  0.000798   -3.71    -52.50   
    85. D(H  18,C  16,O  11,C   2)   -168.22  0.000723   -3.70   -171.92   
    86. D(H  17,C  16,O  11,C   2)     73.24  0.001302   -3.88     69.36   
    ----------------------------------------------------------------------------

         *************************************************************
         *                GEOMETRY OPTIMIZATION CYCLE   7            *
         *************************************************************
---------------------------------
CARTESIAN COORDINATES (ANGSTROEM)
---------------------------------
  C      0.792337   -0.987683    0.032827
  C      1.486822    0.232724    0.049039
  C     -0.542755    1.411722   -0.272089
  C     -1.256697    0.209209   -0.270559
  H      1.349725   -1.920790    0.128278
  H     -2.339271    0.214585   -0.388613
  C      0.883452    1.522346   -0.088196
  O      1.522636    2.658489   -0.063514
  C     -0.624626   -1.072250   -0.118593
  O     -1.285798   -2.195070   -0.123490
  O      2.895254    0.236523    0.161287
  O     -1.174360    2.654724   -0.429577
  C      3.450684   -0.552809    1.192441
  H      3.337112   -1.633917    1.022269
  H      4.522710   -0.326834    1.224386
  H      3.007836   -0.319224    2.173825
  C     -2.541419    2.675578   -0.767229
  H     -3.189162    2.324995    0.052552
  H     -2.795139    3.718830   -0.983122
  H     -2.761474    2.061356   -1.652597

----------------------------
CARTESIAN COORDINATES (A.U.)
----------------------------
  NO LB      ZA    FRAG     MASS         X           Y           Z
   0 C     6.0000    0    12.011    1.497299   -1.866450    0.062034
   1 C     6.0000    0    12.011    2.809686    0.439785    0.092670
   2 C     6.0000    0    12.011   -1.025659    2.667769   -0.514173
   3 C     6.0000    0    12.011   -2.374813    0.395348   -0.511282
   4 H     1.0000    0     1.008    2.550610   -3.629766    0.242410
   5 H     1.0000    0     1.008   -4.420581    0.405507   -0.734372
   6 C     6.0000    0    12.011    1.669482    2.876816   -0.166667
   7 O     8.0000    0    15.999    2.877366    5.023816   -0.120023
   8 C     6.0000    0    12.011   -1.180372   -2.026259   -0.224107
   9 O     8.0000    0    15.999   -2.429806   -4.148081   -0.233362
  10 O     8.0000    0    15.999    5.471237    0.446965    0.304789
  11 O     8.0000    0    15.999   -2.219219    5.016702   -0.811784
  12 C     6.0000    0    12.011    6.520847   -1.044657    2.253387
  13 H     1.0000    0     1.008    6.306228   -3.087656    1.931808
  14 H     1.0000    0     1.008    8.546683   -0.617627    2.313755
  15 H     1.0000    0     1.008    5.683985   -0.603247    4.107934
  16 C     6.0000    0    12.011   -4.802585    5.056109   -1.449853
  17 H     1.0000    0     1.008   -6.026642    4.393603    0.099309
  18 H     1.0000    0     1.008   -5.282046    7.027569   -1.857831
  19 H     1.0000    0     1.008   -5.218430    3.895398   -3.122955

--------------------------------
INTERNAL COORDINATES (ANGSTROEM)
--------------------------------
 C      0   0   0     0.000000000000     0.00000000     0.00000000
 C      1   0   0     1.404267037438     0.00000000     0.00000000
 C      2   1   0     2.369038125260    90.41577562     0.00000000
 C      3   2   1     1.398482687987    90.53175140     0.86055551
 H      1   2   3     1.091091415650   119.31291499   178.33578444
 H      4   3   2     1.089004513476   120.20753297   179.45141346
 C      2   1   3     1.430388527910   125.01720578     0.60113886
 O      7   2   1     1.303835537115   125.24141259   179.44281051
 C      1   2   3     1.427537135426   122.92891974   359.03274033
 O      9   1   2     1.303033675807   123.71737246   180.65388588
 O      2   1   3     1.412903491336   119.75171427   182.92501881
 O      3   2   1     1.403132615877   147.32288168   180.52568508
 C     11   2   1     1.412382805999   116.64820949   310.63618791
 H     13  11   2     1.100296782613   113.30424666    68.91859117
 H     13  11   2     1.096049570992   106.89952779   187.69621237
 H     13  11   2     1.101721941379   111.94854251   306.83486067
 C     12   3   2     1.408294053360   118.48882138   172.07960716
 H     17  12   3     1.102053248161   112.79845183    69.36356436
 H     17  12   3     1.095151940646   106.63434472   188.08281075
 H     17  12   3     1.099804011839   112.26987699   307.49560122

---------------------------
INTERNAL COORDINATES (A.U.)
---------------------------
 C      0   0   0     0.000000000000     0.00000000     0.00000000
 C      1   0   0     2.653680119651     0.00000000     0.00000000
 C      2   1   0     4.476833257560    90.41577562     0.00000000
 C      3   2   1     2.642749283325    90.53175140     0.86055551
 H      1   2   3     2.061863962651   119.31291499   178.33578444
 H      4   3   2     2.057920289074   120.20753297   179.45141346
 C      2   1   3     2.703042582852   125.01720578     0.60113886
 O      7   2   1     2.463892088821   125.24141259   179.44281051
 C      1   2   3     2.697654231957   122.92891974   359.03274033
 O      9   1   2     2.462376790552   123.71737246   180.65388588
 O      2   1   3     2.670000652287   119.75171427   182.92501881
 O      3   2   1     2.651536373579   147.32288168   180.52568508
 C     11   2   1     2.669016699598   116.64820949   310.63618791
 H     13  11   2     2.079259585174   113.30424666    68.91859117
 H     13  11   2     2.071233518376   106.89952779   187.69621237
 H     13  11   2     2.081952744939   111.94854251   306.83486067
 C     12   3   2     2.661290076880   118.48882138   172.07960716
 H     17  12   3     2.082578824022   112.79845183    69.36356436
 H     17  12   3     2.069537242853   106.63434472   188.08281075
 H     17  12   3     2.078328383363   112.26987699   307.49560122


           ************************************************************
           *        Program running with 4 parallel MPI-processes     *
           *              working on a common directory               *
           ************************************************************
------------------------------------------------------------------------------
                   ___                                                        
                  /   \      - P O W E R E D   B Y -                         
                 /     \                                                     
                 |  |  |   _    _      __       _____    __    __             
                 |  |  |  | |  | |    /  \     |  _  \  |  |  /  |          
                  \  \/   | |  | |   /    \    | | | |  |  | /  /          
                 / \  \   | |__| |  /  /\  \   | |_| |  |  |/  /          
                |  |  |   |  __  | /  /__\  \  |    /   |      \           
                |  |  |   | |  | | |   __   |  |    \   |  |\   \          
                \     /   | |  | | |  |  |  |  | |\  \  |  | \   \       
                 \___/    |_|  |_| |__|  |__|  |_| \__\ |__|  \__/        
                                                                              
                      - O R C A' S   B I G   F R I E N D -                    
                                      &                                       
                       - I N T E G R A L  F E E D E R -                       
                                                                              
 v1 FN, 2020, v2 2021                                                         
------------------------------------------------------------------------------


Reading SHARK input file Q9_2e_0H_B3LYP_631Gd_opt.SHARKINP.tmp ... ok
----------------------
SHARK INTEGRAL PACKAGE
----------------------

Number of atoms                             ...     20
Number of basis functions                   ...    184
Number of shells                            ...     88
Maximum angular momentum                    ...      2
Integral batch strategy                     ... SHARK/LIBINT Hybrid
RI-J (if used) integral strategy            ... SPLIT-RIJ (Revised 2003 algorithm where possible)
Printlevel                                  ...      1
Contraction scheme used                     ... SEGMENTED contraction
Coulomb Range Separation                    ... NOT USED
Exchange Range Separation                   ... NOT USED
Finite Nucleus Model                        ... NOT USED
Auxiliary Coulomb fitting basis             ... AVAILABLE
   # of basis functions in Aux-J            ...    676
   # of shells in Aux-J                     ...    220
   Maximum angular momentum in Aux-J        ...      4
Auxiliary J/K fitting basis                 ... NOT available
Auxiliary Correlation fitting basis         ... NOT available
Auxiliary 'external' fitting basis          ... NOT available
Integral threshold                          ...     2.500000e-11
Primitive cut-off                           ...     2.500000e-12
Primitive pair pre-selection threshold      ...     2.500000e-12

Calculating pre-screening integrals         ... done (  0.0 sec) Dimension = 88
Organizing shell pair data                  ... done (  0.0 sec)
Shell pair information
Total number of shell pairs                 ...      3916
Shell pairs after pre-screening             ...      3393
Total number of primitive shell pairs       ...     22854
Primitive shell pairs kept                  ...     12022
          la=0 lb=0:   1117 shell pairs
          la=1 lb=0:   1133 shell pairs
          la=1 lb=1:    291 shell pairs
          la=2 lb=0:    512 shell pairs
          la=2 lb=1:    272 shell pairs
          la=2 lb=2:     68 shell pairs

Calculating one electron integrals          ... done (  0.0 sec)
Calculating RI/J V-Matrix + Cholesky decomp.... done (  0.0 sec)
Calculating Nuclear repulsion               ... done (  0.0 sec) ENN=    680.323659485355 Eh

SHARK setup successfully completed in   0.2 seconds

Maximum memory used throughout the entire GTOINT-calculation: 13.4 MB


           ************************************************************
           *        Program running with 4 parallel MPI-processes     *
           *              working on a common directory               *
           ************************************************************

Diagonalization of the overlap matrix:
Smallest eigenvalue                        ... 5.674e-04
Time for diagonalization                   ...    0.005 sec
Threshold for overlap eigenvalues          ... 1.000e-08
Number of eigenvalues below threshold      ... 0
Time for construction of square roots      ...    0.003 sec
Total time needed                          ...    0.008 sec

-------------------
DFT GRID GENERATION
-------------------

General Integration Accuracy     IntAcc      ... 4.959
Radial Grid Type                 RadialGrid  ... OptM3 with GC (2021)
Angular Grid (max. ang.)         AngularGrid ... 6 (Lebedev-590)
Angular grid pruning method      GridPruning ... 4 (adaptive)
Weight generation scheme         WeightScheme... Becke
Basis function cutoff            BFCut       ... 1.0000e-11
Integration weight cutoff        WCut        ... 1.0000e-14
Angular grids for H and He will be reduced by one unit
Partially contracted basis set               ... off
Rotationally invariant grid construction     ... off

Total number of grid points                  ...   241312
Total number of batches                      ...     3782
Average number of points per batch           ...       63
Average number of grid points per atom       ...    12066
Time for grid setup =    2.990 sec

--------------------
COSX GRID GENERATION
--------------------

GRIDX 1
-------
General Integration Accuracy     IntAcc      ... 4.020
Radial Grid Type                 RadialGrid  ... OptM3 with GC (2021)
Angular Grid (max. ang.)         AngularGrid ... 2 (Lebedev-110)
Angular grid pruning method      GridPruning ... 4 (adaptive)
Weight generation scheme         WeightScheme... Becke
Basis function cutoff            BFCut       ... 1.0000e-11
Integration weight cutoff        WCut        ... 1.0000e-14
Angular grids for H and He will be reduced by one unit
Partially contracted basis set               ... on
Rotationally invariant grid construction     ... off

Total number of grid points                  ...    27644
Total number of batches                      ...      443
Average number of points per batch           ...       62
Average number of grid points per atom       ...     1382
UseSFitting                                  ... on

GRIDX 2
-------
General Integration Accuracy     IntAcc      ... 4.338
Radial Grid Type                 RadialGrid  ... OptM3 with GC (2021)
Angular Grid (max. ang.)         AngularGrid ... 3 (Lebedev-194)
Angular grid pruning method      GridPruning ... 4 (adaptive)
Weight generation scheme         WeightScheme... Becke
Basis function cutoff            BFCut       ... 1.0000e-11
Integration weight cutoff        WCut        ... 1.0000e-14
Angular grids for H and He will be reduced by one unit
Partially contracted basis set               ... on
Rotationally invariant grid construction     ... off

Total number of grid points                  ...    60819
Total number of batches                      ...      958
Average number of points per batch           ...       63
Average number of grid points per atom       ...     3041
UseSFitting                                  ... on

GRIDX 3
-------
General Integration Accuracy     IntAcc      ... 4.871
Radial Grid Type                 RadialGrid  ... OptM3 with GC (2021)
Angular Grid (max. ang.)         AngularGrid ... 4 (Lebedev-302)
Angular grid pruning method      GridPruning ... 4 (adaptive)
Weight generation scheme         WeightScheme... Becke
Basis function cutoff            BFCut       ... 1.0000e-11
Integration weight cutoff        WCut        ... 1.0000e-14
Angular grids for H and He will be reduced by one unit
Partially contracted basis set               ... on
Rotationally invariant grid construction     ... off

Total number of grid points                  ...   113601
Total number of batches                      ...     1781
Average number of points per batch           ...       63
Average number of grid points per atom       ...     5680
UseSFitting                                  ... on

Time for X-Grid setup             =    1.373 sec


--------------------
CPCM SOLVATION MODEL
--------------------
CPCM parameters:
  Epsilon                                         ...      80.4000
  Refrac                                          ...       1.3300
  Rsolv                                           ...       1.3000
  Surface type                                    ... GAUSSIAN VDW
  Epsilon function type                           ...         CPCM
Radii:
 Radius for C  used is    3.8550 Bohr (=   2.0400 Ang.)
 Radius for H  used is    2.4944 Bohr (=   1.3200 Ang.)
 Radius for O  used is    3.4469 Bohr (=   1.8240 Ang.)
Calculating surface                               ...        done! (  0.0s)
GEPOL surface points                              ...         1143
GEPOL Volume                                      ...    1332.9252
GEPOL Surface-area                                ...     739.3128
Calculating surface distance matrix               ...        done! (  0.0s)
Performing Cholesky decomposition & store         ...        done! (  0.1s)
Overall time for CPCM initialization              ...                 0.1s
--------------
SCF ITERATIONS
--------------
ITER       Energy         Delta-E        Max-DP      RMS-DP      [F,P]     Damp
               ***  Starting incremental Fock matrix formation  ***
  0   -610.3686120592   0.000000000000 0.00287172  0.00007595  0.0175451 0.7000
                      *** Initiating the SOSCF procedure ***
                      *** Re-Reading the Fockian *** 
                      *** Removing any level shift *** 
ITER      Energy       Delta-E        Grad      Rot      Max-DP    RMS-DP
  1   -610.36892265  -0.0003105903  0.001546  0.001546  0.009002  0.000243
               *** Restarting incremental Fock matrix formation ***
  2   -610.36977614  -0.0008534937  0.000788  0.001311  0.002953  0.000070
  3   -610.36980024  -0.0000240972  0.000165  0.000781  0.000724  0.000028
  4   -610.36979902   0.0000012251  0.000273  0.000417  0.000503  0.000016
  5   -610.36980137  -0.0000023553  0.000033  0.000085  0.000142  0.000004
  6   -610.36980134   0.0000000285  0.000043  0.000052  0.000084  0.000002
  7   -610.36980140  -0.0000000573  0.000003  0.000011  0.000019  0.000001
  8   -610.36980140  -0.0000000014  0.000004  0.000005  0.000011  0.000000
                  ***Gradient check signals convergence***
              ***Rediagonalizing the Fockian in SOSCF/NRSCF***

               *****************************************************
               *                     SUCCESS                       *
               *           SCF CONVERGED AFTER   9 CYCLES          *
               *****************************************************

Old exchange energy                            =    -15.562912105 Eh
New exchange energy                            =    -15.562913794 Eh
Exchange energy change after final integration =     -0.000001688 Eh
Total energy after final integration           =   -610.369803083 Eh
Final COS-X integration done in                =     5.814 sec
Total Energy       :         -610.36980308 Eh          -16609.00673 eV
  Last Energy change         ...    6.6185e-09  Tolerance :   1.0000e-08
  Last MAX-Density change    ...    5.3291e-15  Tolerance :   1.0000e-07
             **** THE GBW FILE WAS UPDATED (Q9_2e_0H_B3LYP_631Gd_opt.gbw) ****
             **** DENSITY Q9_2e_0H_B3LYP_631Gd_opt.scfp WAS UPDATED ****
             **** ENERGY FILE WAS UPDATED (Q9_2e_0H_B3LYP_631Gd_opt.en.tmp) ****
             **** THE GBW FILE WAS UPDATED (Q9_2e_0H_B3LYP_631Gd_opt.gbw) ****
             **** DENSITY Q9_2e_0H_B3LYP_631Gd_opt.scfp WAS UPDATED ****
Total SCF time: 0 days 0 hours 0 min 42 sec 

Maximum memory used throughout the entire SCF-calculation: 63.0 MB

-------------------------   --------------------
FINAL SINGLE POINT ENERGY      -610.369803082672
-------------------------   --------------------


           ************************************************************
           *        Program running with 4 parallel MPI-processes     *
           *              working on a common directory               *
           ************************************************************
------------------------------------------------------------------------------
                         ORCA SCF GRADIENT CALCULATION
------------------------------------------------------------------------------

 ... reading COSX grid (gridx3)
Gradient of the Kohn-Sham DFT energy:
Kohn-Sham wavefunction type      ... RKS
Hartree-Fock exchange scaling    ...    0.200
Number of operators              ...    1
Number of atoms                  ...   20
Basis set dimensions             ...  184
Integral neglect threshold       ... 2.5e-11
Integral primitive cutoff        ... 2.5e-12
SHARK Integral package           ... ON

Nuc. rep. gradient       (SHARK) ... done (  0.0 sec)
HCore & Overlap gradient (SHARK) ... done (  0.1 sec)
RI-J gradient            (SHARK) ... done (  0.5 sec)
COSX-gradient                    ... done (  6.9 sec)
Exchange-correlation gradient    ... done

------------------
CARTESIAN GRADIENT
------------------

   1   C   :    0.000188812    0.001712891    0.000081946
   2   C   :   -0.001982577   -0.001103410   -0.000699295
   3   C   :    0.001285158   -0.002180103   -0.000687364
   4   C   :    0.001306588    0.000279214    0.000315315
   5   H   :    0.000282512   -0.000066427   -0.000007859
   6   H   :   -0.000072821    0.000395350    0.000089249
   7   C   :    0.001384532    0.002975749    0.000157869
   8   O   :   -0.000829693   -0.001087861   -0.000069267
   9   C   :   -0.001542200   -0.001485903   -0.000145543
  10   O   :    0.000673068    0.000731486    0.000094195
  11   O   :    0.000844672   -0.001239586    0.001541695
  12   O   :   -0.002412385   -0.000366929    0.000428218
  13   C   :   -0.000455787    0.001184862   -0.001560235
  14   H   :    0.000150737   -0.000099635    0.000512469
  15   H   :   -0.000101969   -0.000215404   -0.000148491
  16   H   :    0.000182851   -0.000302984    0.000127640
  17   C   :    0.002144299    0.000513240   -0.000618700
  18   H   :   -0.000683176    0.000591981   -0.000186293
  19   H   :   -0.000161470   -0.000030920    0.000100885
  20   H   :   -0.000180370   -0.000230374    0.000674845

Difference to translation invariance:
           :    0.0000207833   -0.0000247626    0.0000012779

Difference to rotation invariance:
           :   -0.0010225359    0.0006151173   -0.0022204116

Norm of the cartesian gradient     ...    0.0076096832
RMS gradient                       ...    0.0009824059
MAX gradient                       ...    0.0029757486

-------
TIMINGS
-------

Total SCF gradient time            ...       11.311 sec

One electron gradient       ....       0.080 sec  (  0.7%)
RI-J Coulomb gradient       ....       0.506 sec  (  4.5%)
COSX gradient               ....       6.947 sec  ( 61.4%)
XC gradient                 ....       2.988 sec  ( 26.4%)
CPCM gradient               ....       0.244 sec  (  2.2%)
   A-Matrix (El+Nuc)        ....       0.064 sec  (  0.6%)
   Potential                ....       0.180 sec  (  1.6%)

Maximum memory used throughout the entire SCFGRAD-calculation: 51.7 MB
------------------------------------------------------------------------------
                         ORCA GEOMETRY RELAXATION STEP
------------------------------------------------------------------------------

Reading the OPT-File                    .... done
Getting information on internals        .... done
Copying old internal coords+grads       .... done
Making the new internal coordinates     .... (new redundants).... done
Validating the new internal coordinates .... (new redundants).... done
Calculating the B-matrix                .... done
Calculating the G,G- and P matrices     .... done
Transforming gradient to internals      .... done
Projecting the internal gradient        .... done
Number of atoms                         ....  20
Number of internal coordinates          ....  86
Current Energy                          ....  -610.369803083 Eh
Current gradient norm                   ....     0.007609683 Eh/bohr
Maximum allowed component of the step   ....  0.300
Current trust radius                    ....  0.300
Updating the Hessian (BFGS)             .... done
Forming the augmented Hessian           .... done
Diagonalizing the augmented Hessian     .... done
Last element of RFO vector              ....  0.985146455
Lowest eigenvalues of augmented Hessian:
 -0.000275853  0.004133041  0.016767111  0.017070634  0.019356139
Length of the computed step             ....  0.174305274
The final length of the internal step   ....  0.174305274
Converting the step to cartesian space:
 Initial RMS(Int)=    0.0187958211
Transforming coordinates:
 Iter   0:  RMS(Cart)=    0.0372203040 RMS(Int)=    0.6775535072
 Iter   1:  RMS(Cart)=    0.0017587166 RMS(Int)=    0.6775238642
 Iter   2:  RMS(Cart)=    0.0001203721 RMS(Int)=    0.0000555140
 Iter   3:  RMS(Cart)=    0.0000102545 RMS(Int)=    0.0000052055
 Iter   4:  RMS(Cart)=    0.0000007061 RMS(Int)=    0.0000003410
 Iter   5:  RMS(Cart)=    0.0000000574 RMS(Int)=    0.0000000310
done
Storing new coordinates                 .... done

                                .--------------------.
          ----------------------|Geometry convergence|-------------------------
          Item                value                   Tolerance       Converged
          ---------------------------------------------------------------------
          Energy change      -0.0003166903            0.0000002000      NO
          RMS gradient        0.0005885833            0.0000080000      NO
          MAX gradient        0.0025513478            0.0000300000      NO
          RMS step            0.0187958211            0.0001000000      NO
          MAX step            0.0832863045            0.0002000000      NO
          ........................................................
          Max(Bonds)      0.0022      Max(Angles)    0.52
          Max(Dihed)        4.77      Max(Improp)    0.00
          ---------------------------------------------------------------------

The optimization has not yet converged - more geometry cycles are needed


    ---------------------------------------------------------------------------
                         Redundant Internal Coordinates
                            (Angstroem and degrees)

        Definition                    Value    dE/dq     Step     New-Value
    ----------------------------------------------------------------------------
     1. B(C   1,C   0)                1.4043 -0.001090  0.0022    1.4064   
     2. B(C   3,C   2)                1.3985 -0.000713  0.0008    1.3993   
     3. B(H   4,C   0)                1.0911  0.000200 -0.0005    1.0906   
     4. B(H   5,C   3)                1.0890  0.000061 -0.0003    1.0887   
     5. B(C   6,C   2)                1.4423 -0.000135  0.0003    1.4426   
     6. B(C   6,C   1)                1.4304  0.000366 -0.0020    1.4284   
     7. B(O   7,C   6)                1.3038 -0.001351 -0.0006    1.3032   
     8. B(C   8,C   3)                1.4369 -0.000409  0.0008    1.4377   
     9. B(C   8,C   0)                1.4275 -0.000052 -0.0007    1.4268   
    10. B(O   9,C   8)                1.3030 -0.000977 -0.0010    1.3021   
    11. B(O  10,C   1)                1.4129  0.000658 -0.0000    1.4129   
    12. B(O  11,C   2)                1.4031  0.000927 -0.0013    1.4018   
    13. B(C  12,O  10)                1.4124 -0.001187  0.0016    1.4140   
    14. B(H  13,C  12)                1.1003 -0.000015 -0.0004    1.0999   
    15. B(H  14,C  12)                1.0960 -0.000145  0.0000    1.0961   
    16. B(H  15,C  12)                1.1017 -0.000010 -0.0001    1.1016   
    17. B(C  16,O  11)                1.4083 -0.001013  0.0010    1.4093   
    18. B(H  17,C  16)                1.1021  0.000098 -0.0004    1.1017   
    19. B(H  18,C  16)                1.0952 -0.000025 -0.0004    1.0948   
    20. B(H  19,C  16)                1.0998 -0.000376  0.0005    1.1003   
    21. A(C   1,C   0,C   8)          122.93  0.000637   -0.22    122.71   
    22. A(H   4,C   0,C   8)          117.75 -0.000079    0.09    117.84   
    23. A(C   1,C   0,H   4)          119.31 -0.000558    0.14    119.45   
    24. A(C   0,C   1,C   6)          125.02  0.000597   -0.18    124.84   
    25. A(C   6,C   1,O  10)          115.19  0.000224   -0.07    115.12   
    26. A(C   0,C   1,O  10)          119.75 -0.000821    0.27    120.02   
    27. A(C   3,C   2,O  11)          122.14 -0.000311    0.27    122.41   
    28. A(C   6,C   2,O  11)          113.05 -0.000491    0.02    113.07   
    29. A(C   3,C   2,C   6)          124.80  0.000801   -0.27    124.53   
    30. A(H   5,C   3,C   8)          116.95  0.000147   -0.05    116.90   
    31. A(C   2,C   3,C   8)          122.85  0.000467   -0.17    122.68   
    32. A(C   2,C   3,H   5)          120.21 -0.000615    0.22    120.43   
    33. A(C   2,C   6,O   7)          123.64  0.000439   -0.22    123.42   
    34. A(C   1,C   6,O   7)          125.24  0.000970   -0.23    125.01   
    35. A(C   1,C   6,C   2)          111.11 -0.001409    0.45    111.57   
    36. A(C   3,C   8,O   9)          123.02  0.000847   -0.31    122.71   
    37. A(C   0,C   8,C   3)          113.27 -0.001095    0.38    113.65   
    38. A(C   0,C   8,O   9)          123.72  0.000248   -0.08    123.64   
    39. A(C   1,O  10,C  12)          116.65  0.001393   -0.34    116.31   
    40. A(C   2,O  11,C  16)          118.49  0.002551   -0.52    117.97   
    41. A(H  14,C  12,H  15)          108.87 -0.000089   -0.03    108.85   
    42. A(H  13,C  12,H  15)          107.73 -0.000522    0.09    107.82   
    43. A(O  10,C  12,H  15)          111.95  0.000433   -0.10    111.85   
    44. A(H  13,C  12,H  14)          107.94 -0.000326    0.08    108.02   
    45. A(O  10,C  12,H  14)          106.90 -0.000183    0.10    107.00   
    46. A(O  10,C  12,H  13)          113.30  0.000646   -0.14    113.17   
    47. A(O  11,C  16,H  19)          112.27  0.000116    0.04    112.31   
    48. A(H  17,C  16,H  18)          108.27 -0.000742    0.32    108.59   
    49. A(O  11,C  16,H  18)          106.63  0.000026    0.04    106.67   
    50. A(H  17,C  16,H  19)          107.67 -0.000520    0.08    107.76   
    51. A(O  11,C  16,H  17)          112.80  0.000939   -0.34    112.46   
    52. A(H  18,C  16,H  19)          109.08  0.000142   -0.14    108.94   
    53. D(C   6,C   1,C   0,H   4)    178.94 -0.000028    0.22    179.16   
    54. D(O  10,C   1,C   0,C   8)   -178.04  0.000017   -0.15   -178.19   
    55. D(O  10,C   1,C   0,H   4)      1.26 -0.000020   -0.01      1.25   
    56. D(C   6,C   1,C   0,C   8)     -0.37  0.000009    0.08     -0.29   
    57. D(H   5,C   3,C   2,O  11)     -0.34 -0.000040   -0.25     -0.58   
    58. D(H   5,C   3,C   2,C   6)    178.27 -0.000089    0.24    178.51   
    59. D(C   8,C   3,C   2,C   6)     -1.79 -0.000111    0.34     -1.45   
    60. D(C   8,C   3,C   2,O  11)    179.61 -0.000062   -0.15    179.47   
    61. D(C   1,C   6,C   2,O  11)   -179.18  0.000047    0.19   -178.99   
    62. D(C   1,C   6,C   2,C   3)      2.10  0.000092   -0.23      1.87   
    63. D(O   7,C   6,C   1,O  10)     -2.79 -0.000027    0.12     -2.67   
    64. D(O   7,C   6,C   1,C   0)    179.44  0.000004   -0.10    179.34   
    65. D(C   2,C   6,C   1,O  10)    176.71 -0.000076    0.25    176.96   
    66. D(O   7,C   6,C   2,C   3)   -178.39  0.000047   -0.10   -178.49   
    67. D(C   2,C   6,C   1,C   0)     -1.06 -0.000045    0.03     -1.03   
    68. D(O   7,C   6,C   2,O  11)      0.33  0.000002    0.33      0.65   
    69. D(O   9,C   8,C   3,H   5)      0.31  0.000017   -0.11      0.20   
    70. D(C   0,C   8,C   3,H   5)   -179.88  0.000012   -0.14   -180.01   
    71. D(C   0,C   8,C   3,C   2)      0.17  0.000034   -0.23     -0.06   
    72. D(O   9,C   8,C   0,H   4)      1.34  0.000041   -0.13      1.21   
    73. D(O   9,C   8,C   0,C   1)   -179.35  0.000001    0.01   -179.34   
    74. D(O   9,C   8,C   3,C   2)   -179.64  0.000040   -0.21   -179.85   
    75. D(C   3,C   8,C   0,H   4)   -178.47  0.000046   -0.11   -178.58   
    76. D(C   3,C   8,C   0,C   1)      0.84  0.000006    0.04      0.88   
    77. D(C  12,O  10,C   1,C   6)    132.74 -0.000048    0.63    133.37   
    78. D(C  12,O  10,C   1,C   0)    -49.36 -0.000045    0.81    -48.55   
    79. D(C  16,O  11,C   2,C   6)    172.93 -0.000115    3.72    176.65   
    80. D(C  16,O  11,C   2,C   3)     -8.32 -0.000142    4.11     -4.20   
    81. D(H  15,C  12,O  10,C   1)    -53.17 -0.000179   -0.11    -53.27   
    82. D(H  14,C  12,O  10,C   1)   -172.30 -0.000204   -0.08   -172.38   
    83. D(H  13,C  12,O  10,C   1)     68.92 -0.000057   -0.16     68.76   
    84. D(H  19,C  16,O  11,C   2)    -52.50  0.000658   -4.67    -57.17   
    85. D(H  18,C  16,O  11,C   2)   -171.92  0.000401   -4.54   -176.46   
    86. D(H  17,C  16,O  11,C   2)     69.36  0.000758   -4.77     64.59   
    ----------------------------------------------------------------------------

         *************************************************************
         *                GEOMETRY OPTIMIZATION CYCLE   8            *
         *************************************************************
---------------------------------
CARTESIAN COORDINATES (ANGSTROEM)
---------------------------------
  C      0.794646   -0.989452    0.036317
  C      1.492572    0.231564    0.041945
  C     -0.536869    1.414034   -0.304089
  C     -1.253386    0.212089   -0.296147
  H      1.346735   -1.923180    0.149012
  H     -2.334658    0.213956   -0.422796
  C      0.889403    1.516956   -0.113888
  O      1.531273    2.650986   -0.097129
  C     -0.621017   -1.067500   -0.123355
  O     -1.286827   -2.186468   -0.118794
  O      2.899950    0.240609    0.166088
  O     -1.158093    2.657776   -0.483505
  C      3.442539   -0.550132    1.205179
  H      3.327632   -1.630228    1.032073
  H      4.514498   -0.326355    1.251726
  H      2.987153   -0.314528    2.180241
  C     -2.541764    2.672984   -0.750505
  H     -3.137178    2.284622    0.091127
  H     -2.817501    3.718832   -0.919947
  H     -2.801243    2.085939   -1.644224

----------------------------
CARTESIAN COORDINATES (A.U.)
----------------------------
  NO LB      ZA    FRAG     MASS         X           Y           Z
   0 C     6.0000    0    12.011    1.501663   -1.869793    0.068630
   1 C     6.0000    0    12.011    2.820553    0.437592    0.079264
   2 C     6.0000    0    12.011   -1.014535    2.672137   -0.574646
   3 C     6.0000    0    12.011   -2.368557    0.400789   -0.559636
   4 H     1.0000    0     1.008    2.544961   -3.634283    0.281592
   5 H     1.0000    0     1.008   -4.411864    0.404319   -0.798969
   6 C     6.0000    0    12.011    1.680729    2.866631   -0.215218
   7 O     8.0000    0    15.999    2.893687    5.009638   -0.183547
   8 C     6.0000    0    12.011   -1.173552   -2.017283   -0.233108
   9 O     8.0000    0    15.999   -2.431750   -4.131826   -0.224488
  10 O     8.0000    0    15.999    5.480112    0.454684    0.313860
  11 O     8.0000    0    15.999   -2.188479    5.022469   -0.913693
  12 C     6.0000    0    12.011    6.505455   -1.039598    2.277459
  13 H     1.0000    0     1.008    6.288313   -3.080684    1.950334
  14 H     1.0000    0     1.008    8.531166   -0.616722    2.365419
  15 H     1.0000    0     1.008    5.644900   -0.594371    4.120058
  16 C     6.0000    0    12.011   -4.803238    5.051207   -1.418249
  17 H     1.0000    0     1.008   -5.928407    4.317310    0.172206
  18 H     1.0000    0     1.008   -5.324305    7.027575   -1.738448
  19 H     1.0000    0     1.008   -5.293582    3.941853   -3.107134

--------------------------------
INTERNAL COORDINATES (ANGSTROEM)
--------------------------------
 C      0   0   0     0.000000000000     0.00000000     0.00000000
 C      1   0   0     1.406418115580     0.00000000     0.00000000
 C      2   1   0     2.374153758408    90.43700812     0.00000000
 C      3   2   1     1.399333116767    90.51940092     0.70138957
 H      1   2   3     1.090573363969   119.45125404   178.56300915
 H      4   3   2     1.088665465104   120.42637779   179.56245371
 C      2   1   3     1.428401076698   124.83879385     0.58334768
 O      7   2   1     1.303189178874   125.00777377   179.34589792
 C      1   2   3     1.426775580462   122.70527776   359.11152536
 O      9   1   2     1.302080333193   123.64035797   180.66890852
 O      2   1   3     1.412871874707   120.01479853   182.69182962
 O      3   2   1     1.401786113491   147.07492489   180.89820424
 C     11   2   1     1.413995640649   116.30977792   311.45346827
 H     13  11   2     1.099898729901   113.16696187    68.76087798
 H     13  11   2     1.096056730631   106.99714335   187.61966391
 H     13  11   2     1.101648694521   111.85150029   306.73123731
 C     12   3   2     1.409278241549   117.96531637   175.57848927
 H     17  12   3     1.101675109203   112.46380970    64.59084946
 H     17  12   3     1.094778947042   106.67366338   183.54102271
 H     17  12   3     1.100311476855   112.31307184   302.82642164

---------------------------
INTERNAL COORDINATES (A.U.)
---------------------------
 C      0   0   0     0.000000000000     0.00000000     0.00000000
 C      1   0   0     2.657745068231     0.00000000     0.00000000
 C      2   1   0     4.486500403211    90.43700812     0.00000000
 C      3   2   1     2.644356360816    90.51940092     0.70138957
 H      1   2   3     2.060884986851   119.45125404   178.56300915
 H      4   3   2     2.057279580504   120.42637779   179.56245371
 C      2   1   3     2.699286844357   124.83879385     0.58334768
 O      7   2   1     2.462670648761   125.00777377   179.34589792
 C      1   2   3     2.696215101639   122.70527776   359.11152536
 O      9   1   2     2.460575234100   123.64035797   180.66890852
 O      2   1   3     2.669940905516   120.01479853   182.69182962
 O      3   2   1     2.648991852832   147.07492489   180.89820424
 C     11   2   1     2.672064515385   116.30977792   311.45346827
 H     13  11   2     2.078507374560   113.16696187    68.76087798
 H     13  11   2     2.071247048133   106.99714335   187.61966391
 H     13  11   2     2.081814328436   111.85150029   306.73123731
 C     12   3   2     2.663149923022   117.96531637   175.57848927
 H     17  12   3     2.081864244951   112.46380970    64.59084946
 H     17  12   3     2.068832387091   106.67366338   183.54102271
 H     17  12   3     2.079287353267   112.31307184   302.82642164


           ************************************************************
           *        Program running with 4 parallel MPI-processes     *
           *              working on a common directory               *
           ************************************************************
------------------------------------------------------------------------------
                   ___                                                        
                  /   \      - P O W E R E D   B Y -                         
                 /     \                                                     
                 |  |  |   _    _      __       _____    __    __             
                 |  |  |  | |  | |    /  \     |  _  \  |  |  /  |          
                  \  \/   | |  | |   /    \    | | | |  |  | /  /          
                 / \  \   | |__| |  /  /\  \   | |_| |  |  |/  /          
                |  |  |   |  __  | /  /__\  \  |    /   |      \           
                |  |  |   | |  | | |   __   |  |    \   |  |\   \          
                \     /   | |  | | |  |  |  |  | |\  \  |  | \   \       
                 \___/    |_|  |_| |__|  |__|  |_| \__\ |__|  \__/        
                                                                              
                      - O R C A' S   B I G   F R I E N D -                    
                                      &                                       
                       - I N T E G R A L  F E E D E R -                       
                                                                              
 v1 FN, 2020, v2 2021                                                         
------------------------------------------------------------------------------


Reading SHARK input file Q9_2e_0H_B3LYP_631Gd_opt.SHARKINP.tmp ... ok
----------------------
SHARK INTEGRAL PACKAGE
----------------------

Number of atoms                             ...     20
Number of basis functions                   ...    184
Number of shells                            ...     88
Maximum angular momentum                    ...      2
Integral batch strategy                     ... SHARK/LIBINT Hybrid
RI-J (if used) integral strategy            ... SPLIT-RIJ (Revised 2003 algorithm where possible)
Printlevel                                  ...      1
Contraction scheme used                     ... SEGMENTED contraction
Coulomb Range Separation                    ... NOT USED
Exchange Range Separation                   ... NOT USED
Finite Nucleus Model                        ... NOT USED
Auxiliary Coulomb fitting basis             ... AVAILABLE
   # of basis functions in Aux-J            ...    676
   # of shells in Aux-J                     ...    220
   Maximum angular momentum in Aux-J        ...      4
Auxiliary J/K fitting basis                 ... NOT available
Auxiliary Correlation fitting basis         ... NOT available
Auxiliary 'external' fitting basis          ... NOT available
Integral threshold                          ...     2.500000e-11
Primitive cut-off                           ...     2.500000e-12
Primitive pair pre-selection threshold      ...     2.500000e-12

Calculating pre-screening integrals         ... done (  0.0 sec) Dimension = 88
Organizing shell pair data                  ... done (  0.0 sec)
Shell pair information
Total number of shell pairs                 ...      3916
Shell pairs after pre-screening             ...      3393
Total number of primitive shell pairs       ...     22854
Primitive shell pairs kept                  ...     12017
          la=0 lb=0:   1116 shell pairs
          la=1 lb=0:   1134 shell pairs
          la=1 lb=1:    291 shell pairs
          la=2 lb=0:    512 shell pairs
          la=2 lb=1:    272 shell pairs
          la=2 lb=2:     68 shell pairs

Calculating one electron integrals          ... done (  0.0 sec)
Calculating RI/J V-Matrix + Cholesky decomp.... done (  0.0 sec)
Calculating Nuclear repulsion               ... done (  0.0 sec) ENN=    680.601854559995 Eh

SHARK setup successfully completed in   0.2 seconds

Maximum memory used throughout the entire GTOINT-calculation: 13.4 MB


           ************************************************************
           *        Program running with 4 parallel MPI-processes     *
           *              working on a common directory               *
           ************************************************************

Diagonalization of the overlap matrix:
Smallest eigenvalue                        ... 5.637e-04
Time for diagonalization                   ...    0.005 sec
Threshold for overlap eigenvalues          ... 1.000e-08
Number of eigenvalues below threshold      ... 0
Time for construction of square roots      ...    0.002 sec
Total time needed                          ...    0.007 sec

-------------------
DFT GRID GENERATION
-------------------

General Integration Accuracy     IntAcc      ... 4.959
Radial Grid Type                 RadialGrid  ... OptM3 with GC (2021)
Angular Grid (max. ang.)         AngularGrid ... 6 (Lebedev-590)
Angular grid pruning method      GridPruning ... 4 (adaptive)
Weight generation scheme         WeightScheme... Becke
Basis function cutoff            BFCut       ... 1.0000e-11
Integration weight cutoff        WCut        ... 1.0000e-14
Angular grids for H and He will be reduced by one unit
Partially contracted basis set               ... off
Rotationally invariant grid construction     ... off

Total number of grid points                  ...   241300
Total number of batches                      ...     3782
Average number of points per batch           ...       63
Average number of grid points per atom       ...    12065
Time for grid setup =    3.004 sec

--------------------
COSX GRID GENERATION
--------------------

GRIDX 1
-------
General Integration Accuracy     IntAcc      ... 4.020
Radial Grid Type                 RadialGrid  ... OptM3 with GC (2021)
Angular Grid (max. ang.)         AngularGrid ... 2 (Lebedev-110)
Angular grid pruning method      GridPruning ... 4 (adaptive)
Weight generation scheme         WeightScheme... Becke
Basis function cutoff            BFCut       ... 1.0000e-11
Integration weight cutoff        WCut        ... 1.0000e-14
Angular grids for H and He will be reduced by one unit
Partially contracted basis set               ... on
Rotationally invariant grid construction     ... off

Total number of grid points                  ...    27654
Total number of batches                      ...      442
Average number of points per batch           ...       62
Average number of grid points per atom       ...     1383
UseSFitting                                  ... on

GRIDX 2
-------
General Integration Accuracy     IntAcc      ... 4.338
Radial Grid Type                 RadialGrid  ... OptM3 with GC (2021)
Angular Grid (max. ang.)         AngularGrid ... 3 (Lebedev-194)
Angular grid pruning method      GridPruning ... 4 (adaptive)
Weight generation scheme         WeightScheme... Becke
Basis function cutoff            BFCut       ... 1.0000e-11
Integration weight cutoff        WCut        ... 1.0000e-14
Angular grids for H and He will be reduced by one unit
Partially contracted basis set               ... on
Rotationally invariant grid construction     ... off

Total number of grid points                  ...    60822
Total number of batches                      ...      960
Average number of points per batch           ...       63
Average number of grid points per atom       ...     3041
UseSFitting                                  ... on

GRIDX 3
-------
General Integration Accuracy     IntAcc      ... 4.871
Radial Grid Type                 RadialGrid  ... OptM3 with GC (2021)
Angular Grid (max. ang.)         AngularGrid ... 4 (Lebedev-302)
Angular grid pruning method      GridPruning ... 4 (adaptive)
Weight generation scheme         WeightScheme... Becke
Basis function cutoff            BFCut       ... 1.0000e-11
Integration weight cutoff        WCut        ... 1.0000e-14
Angular grids for H and He will be reduced by one unit
Partially contracted basis set               ... on
Rotationally invariant grid construction     ... off

Total number of grid points                  ...   113620
Total number of batches                      ...     1783
Average number of points per batch           ...       63
Average number of grid points per atom       ...     5681
UseSFitting                                  ... on

Time for X-Grid setup             =    1.387 sec


--------------------
CPCM SOLVATION MODEL
--------------------
CPCM parameters:
  Epsilon                                         ...      80.4000
  Refrac                                          ...       1.3300
  Rsolv                                           ...       1.3000
  Surface type                                    ... GAUSSIAN VDW
  Epsilon function type                           ...         CPCM
Radii:
 Radius for C  used is    3.8550 Bohr (=   2.0400 Ang.)
 Radius for H  used is    2.4944 Bohr (=   1.3200 Ang.)
 Radius for O  used is    3.4469 Bohr (=   1.8240 Ang.)
Calculating surface                               ...        done! (  0.0s)
GEPOL surface points                              ...         1140
GEPOL Volume                                      ...    1330.1879
GEPOL Surface-area                                ...     736.8908
Calculating surface distance matrix               ...        done! (  0.0s)
Performing Cholesky decomposition & store         ...        done! (  0.0s)
Overall time for CPCM initialization              ...                 0.1s
--------------
SCF ITERATIONS
--------------
ITER       Energy         Delta-E        Max-DP      RMS-DP      [F,P]     Damp
               ***  Starting incremental Fock matrix formation  ***
  0   -610.3677582756   0.000000000000 0.00417635  0.00009493  0.0240216 0.7000
                      *** Initiating the SOSCF procedure ***
                      *** Re-Reading the Fockian *** 
                      *** Removing any level shift *** 
ITER      Energy       Delta-E        Grad      Rot      Max-DP    RMS-DP
  1   -610.36833515  -0.0005768774  0.002046  0.002046  0.013092  0.000308
               *** Restarting incremental Fock matrix formation ***
  2   -610.36992555  -0.0015903998  0.001051  0.001749  0.004006  0.000095
  3   -610.36997211  -0.0000465533  0.000185  0.000830  0.001199  0.000037
  4   -610.36996969   0.0000024205  0.000374  0.000452  0.000839  0.000022
  5   -610.36997382  -0.0000041352  0.000016  0.000052  0.000086  0.000002
  6   -610.36997381   0.0000000152  0.000022  0.000025  0.000052  0.000001
                  ***Gradient check signals convergence***
              ***Rediagonalizing the Fockian in SOSCF/NRSCF***

               *****************************************************
               *                     SUCCESS                       *
               *           SCF CONVERGED AFTER   7 CYCLES          *
               *****************************************************

Old exchange energy                            =    -15.563122043 Eh
New exchange energy                            =    -15.563122922 Eh
Exchange energy change after final integration =     -0.000000879 Eh
Total energy after final integration           =   -610.369974709 Eh
Final COS-X integration done in                =     5.820 sec
Total Energy       :         -610.36997471 Eh          -16609.01140 eV
  Last Energy change         ...   -2.4630e-08  Tolerance :   1.0000e-08
  Last MAX-Density change    ...    2.2204e-15  Tolerance :   1.0000e-07
             **** THE GBW FILE WAS UPDATED (Q9_2e_0H_B3LYP_631Gd_opt.gbw) ****
             **** DENSITY Q9_2e_0H_B3LYP_631Gd_opt.scfp WAS UPDATED ****
             **** ENERGY FILE WAS UPDATED (Q9_2e_0H_B3LYP_631Gd_opt.en.tmp) ****
             **** THE GBW FILE WAS UPDATED (Q9_2e_0H_B3LYP_631Gd_opt.gbw) ****
             **** DENSITY Q9_2e_0H_B3LYP_631Gd_opt.scfp WAS UPDATED ****
Total SCF time: 0 days 0 hours 0 min 37 sec 

Maximum memory used throughout the entire SCF-calculation: 63.0 MB

-------------------------   --------------------
FINAL SINGLE POINT ENERGY      -610.369974709187
-------------------------   --------------------


           ************************************************************
           *        Program running with 4 parallel MPI-processes     *
           *              working on a common directory               *
           ************************************************************
------------------------------------------------------------------------------
                         ORCA SCF GRADIENT CALCULATION
------------------------------------------------------------------------------

 ... reading COSX grid (gridx3)
Gradient of the Kohn-Sham DFT energy:
Kohn-Sham wavefunction type      ... RKS
Hartree-Fock exchange scaling    ...    0.200
Number of operators              ...    1
Number of atoms                  ...   20
Basis set dimensions             ...  184
Integral neglect threshold       ... 2.5e-11
Integral primitive cutoff        ... 2.5e-12
SHARK Integral package           ... ON

Nuc. rep. gradient       (SHARK) ... done (  0.0 sec)
HCore & Overlap gradient (SHARK) ... done (  0.1 sec)
RI-J gradient            (SHARK) ... done (  0.5 sec)
COSX-gradient                    ... done (  6.9 sec)
Exchange-correlation gradient    ... done

------------------
CARTESIAN GRADIENT
------------------

   1   C   :   -0.000634901   -0.000502998    0.000118449
   2   C   :   -0.000880554    0.000586595   -0.000474609
   3   C   :    0.000370432   -0.000154064   -0.000261576
   4   C   :   -0.000116549   -0.000587991    0.000070671
   5   H   :    0.000287388    0.000156454    0.000045223
   6   H   :   -0.000147019    0.000506269    0.000161178
   7   C   :    0.001495951    0.001646310    0.000080509
   8   O   :   -0.001414798   -0.002355731    0.000047086
   9   C   :   -0.000828776   -0.001625058   -0.000065449
  10   O   :    0.001244854    0.002168010    0.000083810
  11   O   :    0.000954378   -0.000254744    0.000621342
  12   O   :   -0.001006177    0.000110705    0.000267749
  13   C   :   -0.000314874    0.000578612   -0.000985374
  14   H   :   -0.000029196    0.000030374    0.000330861
  15   H   :   -0.000063649   -0.000264920    0.000071591
  16   H   :    0.000176513   -0.000155485    0.000139245
  17   C   :    0.001559853    0.000252248   -0.000731821
  18   H   :   -0.000297911    0.000064152    0.000107469
  19   H   :   -0.000190293   -0.000175807    0.000012456
  20   H   :   -0.000170420   -0.000050163    0.000371112

Difference to translation invariance:
           :   -0.0000057489   -0.0000272329    0.0000099219

Difference to rotation invariance:
           :   -0.0012060619    0.0001881149   -0.0026993153

Norm of the cartesian gradient     ...    0.0057114077
RMS gradient                       ...    0.0007373396
MAX gradient                       ...    0.0023557314

-------
TIMINGS
-------

Total SCF gradient time            ...       11.240 sec

One electron gradient       ....       0.080 sec  (  0.7%)
RI-J Coulomb gradient       ....       0.508 sec  (  4.5%)
COSX gradient               ....       6.900 sec  ( 61.4%)
XC gradient                 ....       2.966 sec  ( 26.4%)
CPCM gradient               ....       0.243 sec  (  2.2%)
   A-Matrix (El+Nuc)        ....       0.063 sec  (  0.6%)
   Potential                ....       0.181 sec  (  1.6%)

Maximum memory used throughout the entire SCFGRAD-calculation: 51.3 MB
------------------------------------------------------------------------------
                         ORCA GEOMETRY RELAXATION STEP
------------------------------------------------------------------------------

Reading the OPT-File                    .... done
Getting information on internals        .... done
Copying old internal coords+grads       .... done
Making the new internal coordinates     .... (new redundants).... done
Validating the new internal coordinates .... (new redundants).... done
Calculating the B-matrix                .... done
Calculating the G,G- and P matrices     .... done
Transforming gradient to internals      .... done
Projecting the internal gradient        .... done
Number of atoms                         ....  20
Number of internal coordinates          ....  86
Current Energy                          ....  -610.369974709 Eh
Current gradient norm                   ....     0.005711408 Eh/bohr
Maximum allowed component of the step   ....  0.300
Current trust radius                    ....  0.300
Updating the Hessian (BFGS)             .... done
Forming the augmented Hessian           .... done
Diagonalizing the augmented Hessian     .... done
Last element of RFO vector              ....  0.994311839
Lowest eigenvalues of augmented Hessian:
 -0.000074667  0.003270230  0.014825324  0.016815171  0.020182110
Length of the computed step             ....  0.107117361
The final length of the internal step   ....  0.107117361
Converting the step to cartesian space:
 Initial RMS(Int)=    0.0115507621
Transforming coordinates:
 Iter   0:  RMS(Cart)=    0.0257968828 RMS(Int)=    0.6771657560
 Iter   1:  RMS(Cart)=    0.0007829614 RMS(Int)=    0.0003257624
 Iter   2:  RMS(Cart)=    0.0000361482 RMS(Int)=    0.0000163017
 Iter   3:  RMS(Cart)=    0.0000021442 RMS(Int)=    0.0000009250
 Iter   4:  RMS(Cart)=    0.0000000971 RMS(Int)=    0.0000000465
done
Storing new coordinates                 .... done

                                .--------------------.
          ----------------------|Geometry convergence|-------------------------
          Item                value                   Tolerance       Converged
          ---------------------------------------------------------------------
          Energy change      -0.0001716265            0.0000002000      NO
          RMS gradient        0.0004600121            0.0000080000      NO
          MAX gradient        0.0027399097            0.0000300000      NO
          RMS step            0.0115507621            0.0001000000      NO
          MAX step            0.0524109211            0.0002000000      NO
          ........................................................
          Max(Bonds)      0.0013      Max(Angles)    0.18
          Max(Dihed)        3.00      Max(Improp)    0.00
          ---------------------------------------------------------------------

The optimization has not yet converged - more geometry cycles are needed


    ---------------------------------------------------------------------------
                         Redundant Internal Coordinates
                            (Angstroem and degrees)

        Definition                    Value    dE/dq     Step     New-Value
    ----------------------------------------------------------------------------
     1. B(C   1,C   0)                1.4064  0.000095  0.0006    1.4070   
     2. B(C   3,C   2)                1.3993 -0.000131  0.0002    1.3996   
     3. B(H   4,C   0)                1.0906  0.000016 -0.0002    1.0904   
     4. B(H   5,C   3)                1.0887  0.000123 -0.0003    1.0883   
     5. B(C   6,C   2)                1.4426 -0.000161  0.0004    1.4430   
     6. B(C   6,C   1)                1.4284 -0.000619 -0.0002    1.4282   
     7. B(O   7,C   6)                1.3032 -0.002740  0.0013    1.3045   
     8. B(C   8,C   3)                1.4377 -0.000136  0.0005    1.4382   
     9. B(C   8,C   0)                1.4268 -0.000236 -0.0002    1.4266   
    10. B(O   9,C   8)                1.3021 -0.002506  0.0011    1.3031   
    11. B(O  10,C   1)                1.4129  0.000760 -0.0008    1.4121   
    12. B(O  11,C   2)                1.4018  0.000174 -0.0007    1.4011   
    13. B(C  12,O  10)                1.4140 -0.000540  0.0009    1.4149   
    14. B(H  13,C  12)                1.0999 -0.000100 -0.0000    1.0999   
    15. B(H  14,C  12)                1.0961 -0.000105  0.0001    1.0962   
    16. B(H  15,C  12)                1.1016  0.000025 -0.0000    1.1016   
    17. B(C  16,O  11)                1.4093 -0.000772  0.0009    1.4102   
    18. B(H  17,C  16)                1.1017  0.000251 -0.0005    1.1012   
    19. B(H  18,C  16)                1.0948 -0.000138  0.0000    1.0948   
    20. B(H  19,C  16)                1.1003 -0.000234  0.0004    1.1007   
    21. A(C   1,C   0,C   8)          122.71 -0.000079   -0.06    122.64   
    22. A(H   4,C   0,C   8)          117.84  0.000411   -0.04    117.80   
    23. A(C   1,C   0,H   4)          119.45 -0.000332    0.10    119.55   
    24. A(C   0,C   1,C   6)          124.84  0.000018   -0.05    124.79   
    25. A(C   6,C   1,O  10)          115.12  0.000179   -0.07    115.04   
    26. A(C   0,C   1,O  10)          120.01 -0.000195    0.12    120.14   
    27. A(C   3,C   2,O  11)          122.41 -0.000263    0.17    122.58   
    28. A(C   6,C   2,O  11)          113.06  0.000176   -0.07    112.99   
    29. A(C   3,C   2,C   6)          124.53  0.000087   -0.10    124.43   
    30. A(H   5,C   3,C   8)          116.89  0.000577   -0.13    116.76   
    31. A(C   2,C   3,C   8)          122.68 -0.000186   -0.03    122.65   
    32. A(C   2,C   3,H   5)          120.43 -0.000391    0.16    120.59   
    33. A(C   2,C   6,O   7)          123.42 -0.000127   -0.07    123.35   
    34. A(C   1,C   6,O   7)          125.01  0.000077   -0.07    124.94   
    35. A(C   1,C   6,C   2)          111.57  0.000050    0.13    111.71   
    36. A(C   3,C   8,O   9)          122.71 -0.000049   -0.10    122.61   
    37. A(C   0,C   8,C   3)          113.65  0.000108    0.10    113.75   
    38. A(C   0,C   8,O   9)          123.64 -0.000059   -0.00    123.64   
    39. A(C   1,O  10,C  12)          116.31 -0.000026   -0.07    116.24   
    40. A(C   2,O  11,C  16)          117.97 -0.000159   -0.06    117.90   
    41. A(H  14,C  12,H  15)          108.85 -0.000207    0.02    108.87   
    42. A(H  13,C  12,H  15)          107.83 -0.000343    0.08    107.91   
    43. A(O  10,C  12,H  15)          111.85  0.000273   -0.07    111.78   
    44. A(H  13,C  12,H  14)          108.02 -0.000214    0.05    108.07   
    45. A(O  10,C  12,H  14)          107.00  0.000221   -0.02    106.98   
    46. A(O  10,C  12,H  13)          113.17  0.000243   -0.06    113.10   
    47. A(O  11,C  16,H  19)          112.31  0.000213    0.00    112.31   
    48. A(H  17,C  16,H  18)          108.60 -0.000306    0.18    108.78   
    49. A(O  11,C  16,H  18)          106.67  0.000343   -0.06    106.61   
    50. A(H  17,C  16,H  19)          107.76 -0.000325    0.08    107.84   
    51. A(O  11,C  16,H  17)          112.46  0.000120   -0.13    112.34   
    52. A(H  18,C  16,H  19)          108.94 -0.000060   -0.07    108.87   
    53. D(C   6,C   1,C   0,H   4)    179.15  0.000026    0.06    179.20   
    54. D(O  10,C   1,C   0,C   8)   -178.20 -0.000027   -0.03   -178.22   
    55. D(O  10,C   1,C   0,H   4)      1.25 -0.000028    0.03      1.29   
    56. D(C   6,C   1,C   0,C   8)     -0.31  0.000027   -0.00     -0.31   
    57. D(H   5,C   3,C   2,O  11)     -0.56 -0.000125    0.09     -0.48   
    58. D(H   5,C   3,C   2,C   6)    178.51 -0.000108    0.36    178.88   
    59. D(C   8,C   3,C   2,C   6)     -1.44 -0.000065    0.28     -1.16   
    60. D(C   8,C   3,C   2,O  11)    179.49 -0.000082   -0.00    179.48   
    61. D(C   1,C   6,C   2,O  11)   -178.97  0.000093    0.03   -178.93   
    62. D(C   1,C   6,C   2,C   3)      1.88  0.000081   -0.24      1.64   
    63. D(O   7,C   6,C   1,O  10)     -2.67 -0.000029    0.18     -2.49   
    64. D(O   7,C   6,C   1,C   0)    179.35 -0.000073    0.16    179.51   
    65. D(C   2,C   6,C   1,O  10)    176.95 -0.000015    0.13    177.08   
    66. D(O   7,C   6,C   2,C   3)   -178.49  0.000095   -0.29   -178.79   
    67. D(C   2,C   6,C   1,C   0)     -1.03 -0.000059    0.10     -0.93   
    68. D(O   7,C   6,C   2,O  11)      0.66  0.000108   -0.02      0.64   
    69. D(O   9,C   8,C   3,H   5)      0.20  0.000030   -0.14      0.06   
    70. D(C   0,C   8,C   3,H   5)   -180.00  0.000063   -0.25   -180.25   
    71. D(C   0,C   8,C   3,C   2)     -0.05  0.000021   -0.16     -0.21   
    72. D(O   9,C   8,C   0,H   4)      1.21  0.000035   -0.14      1.07   
    73. D(O   9,C   8,C   0,C   1)   -179.33  0.000030   -0.08   -179.41   
    74. D(O   9,C   8,C   3,C   2)   -179.85 -0.000012   -0.05   -179.90   
    75. D(C   3,C   8,C   0,H   4)   -178.59  0.000002   -0.03   -178.62   
    76. D(C   3,C   8,C   0,C   1)      0.87 -0.000003    0.03      0.90   
    77. D(C  12,O  10,C   1,C   6)    133.36 -0.000079    0.66    134.02   
    78. D(C  12,O  10,C   1,C   0)    -48.55 -0.000032    0.68    -47.87   
    79. D(C  16,O  11,C   2,C   6)    176.64 -0.000190    2.73    179.37   
    80. D(C  16,O  11,C   2,C   3)     -4.19 -0.000175    3.00     -1.19   
    81. D(H  15,C  12,O  10,C   1)    -53.27 -0.000150    0.43    -52.84   
    82. D(H  14,C  12,O  10,C   1)   -172.38 -0.000192    0.46   -171.92   
    83. D(H  13,C  12,O  10,C   1)     68.76 -0.000215    0.44     69.20   
    84. D(H  19,C  16,O  11,C   2)    -57.17  0.000335   -2.55    -59.72   
    85. D(H  18,C  16,O  11,C   2)   -176.46  0.000068   -2.42   -178.88   
    86. D(H  17,C  16,O  11,C   2)     64.59  0.000155   -2.53     62.06   
    ----------------------------------------------------------------------------

         *************************************************************
         *                GEOMETRY OPTIMIZATION CYCLE   9            *
         *************************************************************
---------------------------------
CARTESIAN COORDINATES (ANGSTROEM)
---------------------------------
  C      0.796356   -0.990512    0.040809
  C      1.494938    0.230825    0.039676
  C     -0.533788    1.412280   -0.327279
  C     -1.250244    0.210057   -0.315442
  H      1.345584   -1.924148    0.165982
  H     -2.329920    0.207447   -0.452339
  C      0.892210    1.514223   -0.131445
  O      1.535786    2.648842   -0.123847
  C     -0.618277   -1.068036   -0.126687
  O     -1.285963   -2.187085   -0.117769
  O      2.900678    0.243606    0.172502
  O     -1.149691    2.655624   -0.521870
  C      3.437923   -0.549050    1.214117
  H      3.332948   -1.628800    1.032853
  H      4.507495   -0.316719    1.274010
  H      2.969041   -0.321316    2.184592
  C     -2.543217    2.675292   -0.737133
  H     -3.105100    2.276875    0.122040
  H     -2.822265    3.723527   -0.885190
  H     -2.836628    2.099572   -1.628251

----------------------------
CARTESIAN COORDINATES (A.U.)
----------------------------
  NO LB      ZA    FRAG     MASS         X           Y           Z
   0 C     6.0000    0    12.011    1.504895   -1.871797    0.077117
   1 C     6.0000    0    12.011    2.825024    0.436196    0.074977
   2 C     6.0000    0    12.011   -1.008713    2.668822   -0.618468
   3 C     6.0000    0    12.011   -2.362619    0.396951   -0.596099
   4 H     1.0000    0     1.008    2.542785   -3.636112    0.313660
   5 H     1.0000    0     1.008   -4.402910    0.392017   -0.854797
   6 C     6.0000    0    12.011    1.686033    2.861468   -0.248395
   7 O     8.0000    0    15.999    2.902215    5.005587   -0.234036
   8 C     6.0000    0    12.011   -1.168374   -2.018295   -0.239404
   9 O     8.0000    0    15.999   -2.430118   -4.132993   -0.222552
  10 O     8.0000    0    15.999    5.481487    0.460348    0.325982
  11 O     8.0000    0    15.999   -2.172602    5.018401   -0.986192
  12 C     6.0000    0    12.011    6.496733   -1.037555    2.294349
  13 H     1.0000    0     1.008    6.298358   -3.077986    1.951809
  14 H     1.0000    0     1.008    8.517931   -0.598513    2.407531
  15 H     1.0000    0     1.008    5.610675   -0.607200    4.128280
  16 C     6.0000    0    12.011   -4.805984    5.055570   -1.392980
  17 H     1.0000    0     1.008   -5.867789    4.302671    0.230621
  18 H     1.0000    0     1.008   -5.333308    7.036447   -1.672767
  19 H     1.0000    0     1.008   -5.360450    3.967616   -3.076949

--------------------------------
INTERNAL COORDINATES (ANGSTROEM)
--------------------------------
 C      0   0   0     0.000000000000     0.00000000     0.00000000
 C      1   0   0     1.407012032791     0.00000000     0.00000000
 C      2   1   0     2.376178101231    90.44793828     0.00000000
 C      3   2   1     1.399567132504    90.49580594     0.59132573
 H      1   2   3     1.090410504732   119.55401938   178.67304030
 H      4   3   2     1.088323303170   120.58669801   179.80329774
 C      2   1   3     1.428171887417   124.79227728     0.52659603
 O      7   2   1     1.304456828239   124.93997533   179.50497847
 C      1   2   3     1.426622216584   122.64301003   359.16104602
 O      9   1   2     1.303133594353   123.63667608   180.58861557
 O      2   1   3     1.412058958711   120.13635618   182.61248602
 O      3   2   1     1.401109076786   146.92698209   181.03022153
 C     11   2   1     1.414884126790   116.24364599   312.13260083
 H     13  11   2     1.099880122055   113.10435516    69.20259800
 H     13  11   2     1.096151881621   106.97690712   188.07543796
 H     13  11   2     1.101605351961   111.78462569   307.16061673
 C     12   3   2     1.410191307994   117.90228603   178.28919895
 H     17  12   3     1.101193210842   112.33826151    62.06103527
 H     17  12   3     1.094799170510   106.61089886   181.12118673
 H     17  12   3     1.100742986000   112.31447262   300.27759049

---------------------------
INTERNAL COORDINATES (A.U.)
---------------------------
 C      0   0   0     0.000000000000     0.00000000     0.00000000
 C      1   0   0     2.658867409106     0.00000000     0.00000000
 C      2   1   0     4.490325856747    90.44793828     0.00000000
 C      3   2   1     2.644798586469    90.49580594     0.59132573
 H      1   2   3     2.060577227494   119.55401938   178.67304030
 H      4   3   2     2.056632988155   120.58669801   179.80329774
 C      2   1   3     2.698853739383   124.79227728     0.52659603
 O      7   2   1     2.465066158896   124.93997533   179.50497847
 C      1   2   3     2.695925285911   122.64301003   359.16104602
 O      9   1   2     2.462565609240   123.63667608   180.58861557
 O      2   1   3     2.668404716913   120.13635618   182.61248602
 O      3   2   1     2.647712438876   146.92698209   181.03022153
 C     11   2   1     2.673743510866   116.24364599   312.13260083
 H     13  11   2     2.078472210827   113.10435516    69.20259800
 H     13  11   2     2.071426857446   106.97690712   188.07543796
 H     13  11   2     2.081732422868   111.78462569   307.16061673
 C     12   3   2     2.664875368544   117.90228603   178.28919895
 H     17  12   3     2.080953589025   112.33826151    62.06103527
 H     17  12   3     2.068870603907   106.61089886   181.12118673
 H     17  12   3     2.080102787375   112.31447262   300.27759049


           ************************************************************
           *        Program running with 4 parallel MPI-processes     *
           *              working on a common directory               *
           ************************************************************
------------------------------------------------------------------------------
                   ___                                                        
                  /   \      - P O W E R E D   B Y -                         
                 /     \                                                     
                 |  |  |   _    _      __       _____    __    __             
                 |  |  |  | |  | |    /  \     |  _  \  |  |  /  |          
                  \  \/   | |  | |   /    \    | | | |  |  | /  /          
                 / \  \   | |__| |  /  /\  \   | |_| |  |  |/  /          
                |  |  |   |  __  | /  /__\  \  |    /   |      \           
                |  |  |   | |  | | |   __   |  |    \   |  |\   \          
                \     /   | |  | | |  |  |  |  | |\  \  |  | \   \       
                 \___/    |_|  |_| |__|  |__|  |_| \__\ |__|  \__/        
                                                                              
                      - O R C A' S   B I G   F R I E N D -                    
                                      &                                       
                       - I N T E G R A L  F E E D E R -                       
                                                                              
 v1 FN, 2020, v2 2021                                                         
------------------------------------------------------------------------------


Reading SHARK input file Q9_2e_0H_B3LYP_631Gd_opt.SHARKINP.tmp ... ok
----------------------
SHARK INTEGRAL PACKAGE
----------------------

Number of atoms                             ...     20
Number of basis functions                   ...    184
Number of shells                            ...     88
Maximum angular momentum                    ...      2
Integral batch strategy                     ... SHARK/LIBINT Hybrid
RI-J (if used) integral strategy            ... SPLIT-RIJ (Revised 2003 algorithm where possible)
Printlevel                                  ...      1
Contraction scheme used                     ... SEGMENTED contraction
Coulomb Range Separation                    ... NOT USED
Exchange Range Separation                   ... NOT USED
Finite Nucleus Model                        ... NOT USED
Auxiliary Coulomb fitting basis             ... AVAILABLE
   # of basis functions in Aux-J            ...    676
   # of shells in Aux-J                     ...    220
   Maximum angular momentum in Aux-J        ...      4
Auxiliary J/K fitting basis                 ... NOT available
Auxiliary Correlation fitting basis         ... NOT available
Auxiliary 'external' fitting basis          ... NOT available
Integral threshold                          ...     2.500000e-11
Primitive cut-off                           ...     2.500000e-12
Primitive pair pre-selection threshold      ...     2.500000e-12

Calculating pre-screening integrals         ... done (  0.0 sec) Dimension = 88
Organizing shell pair data                  ... done (  0.0 sec)
Shell pair information
Total number of shell pairs                 ...      3916
Shell pairs after pre-screening             ...      3392
Total number of primitive shell pairs       ...     22854
Primitive shell pairs kept                  ...     12016
          la=0 lb=0:   1115 shell pairs
          la=1 lb=0:   1134 shell pairs
          la=1 lb=1:    291 shell pairs
          la=2 lb=0:    512 shell pairs
          la=2 lb=1:    272 shell pairs
          la=2 lb=2:     68 shell pairs

Calculating one electron integrals          ... done (  0.0 sec)
Calculating RI/J V-Matrix + Cholesky decomp.... done (  0.0 sec)
Calculating Nuclear repulsion               ... done (  0.0 sec) ENN=    680.531193537015 Eh

SHARK setup successfully completed in   0.2 seconds

Maximum memory used throughout the entire GTOINT-calculation: 13.4 MB


           ************************************************************
           *        Program running with 4 parallel MPI-processes     *
           *              working on a common directory               *
           ************************************************************

Diagonalization of the overlap matrix:
Smallest eigenvalue                        ... 5.629e-04
Time for diagonalization                   ...    0.006 sec
Threshold for overlap eigenvalues          ... 1.000e-08
Number of eigenvalues below threshold      ... 0
Time for construction of square roots      ...    0.003 sec
Total time needed                          ...    0.009 sec

-------------------
DFT GRID GENERATION
-------------------

General Integration Accuracy     IntAcc      ... 4.959
Radial Grid Type                 RadialGrid  ... OptM3 with GC (2021)
Angular Grid (max. ang.)         AngularGrid ... 6 (Lebedev-590)
Angular grid pruning method      GridPruning ... 4 (adaptive)
Weight generation scheme         WeightScheme... Becke
Basis function cutoff            BFCut       ... 1.0000e-11
Integration weight cutoff        WCut        ... 1.0000e-14
Angular grids for H and He will be reduced by one unit
Partially contracted basis set               ... off
Rotationally invariant grid construction     ... off

Total number of grid points                  ...   241296
Total number of batches                      ...     3780
Average number of points per batch           ...       63
Average number of grid points per atom       ...    12065
Time for grid setup =    3.004 sec

--------------------
COSX GRID GENERATION
--------------------

GRIDX 1
-------
General Integration Accuracy     IntAcc      ... 4.020
Radial Grid Type                 RadialGrid  ... OptM3 with GC (2021)
Angular Grid (max. ang.)         AngularGrid ... 2 (Lebedev-110)
Angular grid pruning method      GridPruning ... 4 (adaptive)
Weight generation scheme         WeightScheme... Becke
Basis function cutoff            BFCut       ... 1.0000e-11
Integration weight cutoff        WCut        ... 1.0000e-14
Angular grids for H and He will be reduced by one unit
Partially contracted basis set               ... on
Rotationally invariant grid construction     ... off

Total number of grid points                  ...    27661
Total number of batches                      ...      443
Average number of points per batch           ...       62
Average number of grid points per atom       ...     1383
UseSFitting                                  ... on

GRIDX 2
-------
General Integration Accuracy     IntAcc      ... 4.338
Radial Grid Type                 RadialGrid  ... OptM3 with GC (2021)
Angular Grid (max. ang.)         AngularGrid ... 3 (Lebedev-194)
Angular grid pruning method      GridPruning ... 4 (adaptive)
Weight generation scheme         WeightScheme... Becke
Basis function cutoff            BFCut       ... 1.0000e-11
Integration weight cutoff        WCut        ... 1.0000e-14
Angular grids for H and He will be reduced by one unit
Partially contracted basis set               ... on
Rotationally invariant grid construction     ... off

Total number of grid points                  ...    60819
Total number of batches                      ...      962
Average number of points per batch           ...       63
Average number of grid points per atom       ...     3041
UseSFitting                                  ... on

GRIDX 3
-------
General Integration Accuracy     IntAcc      ... 4.871
Radial Grid Type                 RadialGrid  ... OptM3 with GC (2021)
Angular Grid (max. ang.)         AngularGrid ... 4 (Lebedev-302)
Angular grid pruning method      GridPruning ... 4 (adaptive)
Weight generation scheme         WeightScheme... Becke
Basis function cutoff            BFCut       ... 1.0000e-11
Integration weight cutoff        WCut        ... 1.0000e-14
Angular grids for H and He will be reduced by one unit
Partially contracted basis set               ... on
Rotationally invariant grid construction     ... off

Total number of grid points                  ...   113593
Total number of batches                      ...     1784
Average number of points per batch           ...       63
Average number of grid points per atom       ...     5680
UseSFitting                                  ... on

Time for X-Grid setup             =    1.379 sec


--------------------
CPCM SOLVATION MODEL
--------------------
CPCM parameters:
  Epsilon                                         ...      80.4000
  Refrac                                          ...       1.3300
  Rsolv                                           ...       1.3000
  Surface type                                    ... GAUSSIAN VDW
  Epsilon function type                           ...         CPCM
Radii:
 Radius for C  used is    3.8550 Bohr (=   2.0400 Ang.)
 Radius for H  used is    2.4944 Bohr (=   1.3200 Ang.)
 Radius for O  used is    3.4469 Bohr (=   1.8240 Ang.)
Calculating surface                               ...        done! (  0.0s)
GEPOL surface points                              ...         1140
GEPOL Volume                                      ...    1329.7235
GEPOL Surface-area                                ...     736.4676
Calculating surface distance matrix               ...        done! (  0.0s)
Performing Cholesky decomposition & store         ...        done! (  0.0s)
Overall time for CPCM initialization              ...                 0.1s
--------------
SCF ITERATIONS
--------------
ITER       Energy         Delta-E        Max-DP      RMS-DP      [F,P]     Damp
               ***  Starting incremental Fock matrix formation  ***
  0   -610.3689507783   0.000000000000 0.00311672  0.00006568  0.0172515 0.7000
                      *** Initiating the SOSCF procedure ***
                      *** Re-Reading the Fockian *** 
                      *** Removing any level shift *** 
ITER      Energy       Delta-E        Grad      Rot      Max-DP    RMS-DP
  1   -610.36923023  -0.0002794472  0.001411  0.001411  0.009765  0.000214
               *** Restarting incremental Fock matrix formation ***
  2   -610.37000144  -0.0007712153  0.000721  0.001200  0.002939  0.000067
  3   -610.37002442  -0.0000229831  0.000140  0.000441  0.000744  0.000027
  4   -610.37002322   0.0000012003  0.000268  0.000313  0.000511  0.000016
  5   -610.37002529  -0.0000020648  0.000010  0.000037  0.000054  0.000002
  6   -610.37002528   0.0000000062  0.000014  0.000023  0.000033  0.000001
  7   -610.37002530  -0.0000000157  0.000003  0.000007  0.000016  0.000000
  8   -610.37002529   0.0000000047  0.000004  0.000004  0.000008  0.000000
                  ***Gradient check signals convergence***
              ***Rediagonalizing the Fockian in SOSCF/NRSCF***

               *****************************************************
               *                     SUCCESS                       *
               *           SCF CONVERGED AFTER   9 CYCLES          *
               *****************************************************

Old exchange energy                            =    -15.562652338 Eh
New exchange energy                            =    -15.562652201 Eh
Exchange energy change after final integration =      0.000000137 Eh
Total energy after final integration           =   -610.370025163 Eh
Final COS-X integration done in                =     5.782 sec
Total Energy       :         -610.37002516 Eh          -16609.01277 eV
  Last Energy change         ...   -6.5063e-09  Tolerance :   1.0000e-08
  Last MAX-Density change    ...    4.4409e-15  Tolerance :   1.0000e-07
             **** THE GBW FILE WAS UPDATED (Q9_2e_0H_B3LYP_631Gd_opt.gbw) ****
             **** DENSITY Q9_2e_0H_B3LYP_631Gd_opt.scfp WAS UPDATED ****
             **** ENERGY FILE WAS UPDATED (Q9_2e_0H_B3LYP_631Gd_opt.en.tmp) ****
             **** THE GBW FILE WAS UPDATED (Q9_2e_0H_B3LYP_631Gd_opt.gbw) ****
             **** DENSITY Q9_2e_0H_B3LYP_631Gd_opt.scfp WAS UPDATED ****
Total SCF time: 0 days 0 hours 0 min 41 sec 

Maximum memory used throughout the entire SCF-calculation: 63.0 MB

-------------------------   --------------------
FINAL SINGLE POINT ENERGY      -610.370025163040
-------------------------   --------------------


           ************************************************************
           *        Program running with 4 parallel MPI-processes     *
           *              working on a common directory               *
           ************************************************************
------------------------------------------------------------------------------
                         ORCA SCF GRADIENT CALCULATION
------------------------------------------------------------------------------

 ... reading COSX grid (gridx3)
Gradient of the Kohn-Sham DFT energy:
Kohn-Sham wavefunction type      ... RKS
Hartree-Fock exchange scaling    ...    0.200
Number of operators              ...    1
Number of atoms                  ...   20
Basis set dimensions             ...  184
Integral neglect threshold       ... 2.5e-11
Integral primitive cutoff        ... 2.5e-12
SHARK Integral package           ... ON

Nuc. rep. gradient       (SHARK) ... done (  0.0 sec)
HCore & Overlap gradient (SHARK) ... done (  0.1 sec)
RI-J gradient            (SHARK) ... done (  0.5 sec)
COSX-gradient                    ... done (  6.9 sec)
Exchange-correlation gradient    ... done

------------------
CARTESIAN GRADIENT
------------------

   1   C   :   -0.000595173   -0.000925739    0.000050090
   2   C   :   -0.000354799    0.000718799   -0.000274012
   3   C   :   -0.000378249    0.000292036   -0.000105875
   4   C   :   -0.000529463   -0.000491876   -0.000090996
   5   H   :    0.000184576    0.000157861    0.000041145
   6   H   :    0.000071151    0.000262902    0.000124551
   7   C   :    0.001150370    0.000568064    0.000242112
   8   O   :   -0.000901391   -0.001327649   -0.000041042
   9   C   :   -0.000124316   -0.001042488    0.000184396
  10   O   :    0.000668954    0.001393914   -0.000001317
  11   O   :    0.000629788    0.000068792    0.000124809
  12   O   :   -0.000123250    0.000194888    0.000016927
  13   C   :   -0.000246678    0.000219815   -0.000563964
  14   H   :   -0.000088307    0.000013466    0.000206863
  15   H   :    0.000007239   -0.000187393    0.000094296
  16   H   :    0.000127347   -0.000029749    0.000169959
  17   C   :    0.000807982    0.000218815   -0.000338310
  18   H   :   -0.000115381   -0.000011491    0.000066954
  19   H   :   -0.000097406   -0.000082244   -0.000012008
  20   H   :   -0.000115389   -0.000039364    0.000107767

Difference to translation invariance:
           :   -0.0000223940   -0.0000286405    0.0000023456

Difference to rotation invariance:
           :   -0.0014270710   -0.0002409240   -0.0028718265

Norm of the cartesian gradient     ...    0.0035460571
RMS gradient                       ...    0.0004577940
MAX gradient                       ...    0.0013939141

-------
TIMINGS
-------

Total SCF gradient time            ...       11.238 sec

One electron gradient       ....       0.080 sec  (  0.7%)
RI-J Coulomb gradient       ....       0.507 sec  (  4.5%)
COSX gradient               ....       6.900 sec  ( 61.4%)
XC gradient                 ....       2.963 sec  ( 26.4%)
CPCM gradient               ....       0.244 sec  (  2.2%)
   A-Matrix (El+Nuc)        ....       0.063 sec  (  0.6%)
   Potential                ....       0.181 sec  (  1.6%)

Maximum memory used throughout the entire SCFGRAD-calculation: 49.9 MB
------------------------------------------------------------------------------
                         ORCA GEOMETRY RELAXATION STEP
------------------------------------------------------------------------------

Reading the OPT-File                    .... done
Getting information on internals        .... done
Copying old internal coords+grads       .... done
Making the new internal coordinates     .... (new redundants).... done
Validating the new internal coordinates .... (new redundants).... done
Calculating the B-matrix                .... done
Calculating the G,G- and P matrices     .... done
Transforming gradient to internals      .... done
Projecting the internal gradient        .... done
Number of atoms                         ....  20
Number of internal coordinates          ....  86
Current Energy                          ....  -610.370025163 Eh
Current gradient norm                   ....     0.003546057 Eh/bohr
Maximum allowed component of the step   ....  0.300
Current trust radius                    ....  0.300
Updating the Hessian (BFGS)             .... done
Forming the augmented Hessian           .... done
Diagonalizing the augmented Hessian     .... done
Last element of RFO vector              ....  0.997785617
Lowest eigenvalues of augmented Hessian:
 -0.000040183  0.003144032  0.011771115  0.017159585  0.020284984
Length of the computed step             ....  0.066659729
The final length of the internal step   ....  0.066659729
Converting the step to cartesian space:
 Initial RMS(Int)=    0.0071881035
Transforming coordinates:
 Iter   0:  RMS(Cart)=    0.0181925692 RMS(Int)=    1.1707249793
 Iter   1:  RMS(Cart)=    0.0002571658 RMS(Int)=    0.0001520302
 Iter   2:  RMS(Cart)=    0.0000060185 RMS(Int)=    0.0000027286
 Iter   3:  RMS(Cart)=    0.0000001698 RMS(Int)=    0.0000001025
 Iter   4:  RMS(Cart)=    0.0000000040 RMS(Int)=    0.0000000020
done
Storing new coordinates                 .... done

                                .--------------------.
          ----------------------|Geometry convergence|-------------------------
          Item                value                   Tolerance       Converged
          ---------------------------------------------------------------------
          Energy change      -0.0000504539            0.0000002000      NO
          RMS gradient        0.0002991089            0.0000080000      NO
          MAX gradient        0.0015926513            0.0000300000      NO
          RMS step            0.0071881035            0.0001000000      NO
          MAX step            0.0236112993            0.0002000000      NO
          ........................................................
          Max(Bonds)      0.0017      Max(Angles)    0.13
          Max(Dihed)        1.35      Max(Improp)    0.00
          ---------------------------------------------------------------------

The optimization has not yet converged - more geometry cycles are needed


    ---------------------------------------------------------------------------
                         Redundant Internal Coordinates
                            (Angstroem and degrees)

        Definition                    Value    dE/dq     Step     New-Value
    ----------------------------------------------------------------------------
     1. B(C   1,C   0)                1.4070  0.000455 -0.0002    1.4068   
     2. B(C   3,C   2)                1.3996  0.000224 -0.0001    1.3995   
     3. B(H   4,C   0)                1.0904 -0.000037 -0.0000    1.0904   
     4. B(H   5,C   3)                1.0883 -0.000093  0.0001    1.0884   
     5. B(C   6,C   2)                1.4430  0.000112 -0.0000    1.4429   
     6. B(C   6,C   1)                1.4282 -0.000536  0.0005    1.4287   
     7. B(O   7,C   6)                1.3045 -0.001593  0.0017    1.3062   
     8. B(C   8,C   3)                1.4382  0.000223 -0.0001    1.4381   
     9. B(C   8,C   0)                1.4266 -0.000162  0.0001    1.4268   
    10. B(O   9,C   8)                1.3031 -0.001547  0.0016    1.3047   
    11. B(O  10,C   1)                1.4121  0.000469 -0.0011    1.4110   
    12. B(O  11,C   2)                1.4011  0.000059 -0.0004    1.4007   
    13. B(C  12,O  10)                1.4149 -0.000186  0.0009    1.4157   
    14. B(H  13,C  12)                1.0999 -0.000060  0.0001    1.1000   
    15. B(H  14,C  12)                1.0962 -0.000016  0.0001    1.0962   
    16. B(H  15,C  12)                1.1016  0.000091 -0.0002    1.1014   
    17. B(C  16,O  11)                1.4102 -0.000373  0.0011    1.4113   
    18. B(H  17,C  16)                1.1012  0.000153 -0.0005    1.1007   
    19. B(H  18,C  16)                1.0948 -0.000069  0.0001    1.0949   
    20. B(H  19,C  16)                1.1007 -0.000039  0.0002    1.1010   
    21. A(C   1,C   0,C   8)          122.64 -0.000206    0.00    122.65   
    22. A(H   4,C   0,C   8)          117.80  0.000386   -0.10    117.70   
    23. A(C   1,C   0,H   4)          119.55 -0.000181    0.10    119.65   
    24. A(C   0,C   1,C   6)          124.79 -0.000015   -0.03    124.76   
    25. A(C   6,C   1,O  10)          115.04  0.000067   -0.04    115.00   
    26. A(C   0,C   1,O  10)          120.14 -0.000052    0.07    120.21   
    27. A(C   3,C   2,O  11)          122.58  0.000384   -0.02    122.56   
    28. A(C   6,C   2,O  11)          112.99 -0.000230    0.04    113.03   
    29. A(C   3,C   2,C   6)          124.43 -0.000153   -0.03    124.40   
    30. A(H   5,C   3,C   8)          116.76  0.000346   -0.12    116.64   
    31. A(C   2,C   3,C   8)          122.65 -0.000217    0.02    122.67   
    32. A(C   2,C   3,H   5)          120.59 -0.000129    0.11    120.69   
    33. A(C   2,C   6,O   7)          123.35 -0.000346    0.03    123.38   
    34. A(C   1,C   6,O   7)          124.94  0.000043   -0.06    124.88   
    35. A(C   1,C   6,C   2)          111.71  0.000302    0.03    111.74   
    36. A(C   3,C   8,O   9)          122.61 -0.000273   -0.00    122.60   
    37. A(C   0,C   8,C   3)          113.76  0.000287    0.01    113.77   
    38. A(C   0,C   8,O   9)          123.64 -0.000014   -0.01    123.63   
    39. A(C   1,O  10,C  12)          116.24 -0.000397    0.02    116.27   
    40. A(C   2,O  11,C  16)          117.90 -0.000173   -0.05    117.85   
    41. A(H  14,C  12,H  15)          108.87 -0.000194    0.06    108.93   
    42. A(H  13,C  12,H  15)          107.91 -0.000190    0.10    108.01   
    43. A(O  10,C  12,H  15)          111.78  0.000159   -0.08    111.71   
    44. A(H  13,C  12,H  14)          108.07 -0.000111    0.05    108.12   
    45. A(O  10,C  12,H  14)          106.98  0.000219   -0.06    106.92   
    46. A(O  10,C  12,H  13)          113.10  0.000099   -0.07    113.03   
    47. A(O  11,C  16,H  19)          112.31  0.000141   -0.04    112.27   
    48. A(H  17,C  16,H  18)          108.78 -0.000127    0.13    108.90   
    49. A(O  11,C  16,H  18)          106.61  0.000219   -0.07    106.54   
    50. A(H  17,C  16,H  19)          107.84 -0.000175    0.11    107.95   
    51. A(O  11,C  16,H  17)          112.34 -0.000009   -0.07    112.27   
    52. A(H  18,C  16,H  19)          108.87 -0.000054   -0.04    108.83   
    53. D(C   6,C   1,C   0,H   4)    179.20  0.000013    0.02    179.22   
    54. D(O  10,C   1,C   0,C   8)   -178.23 -0.000005   -0.04   -178.27   
    55. D(O  10,C   1,C   0,H   4)      1.29 -0.000017    0.05      1.34   
    56. D(C   6,C   1,C   0,C   8)     -0.31  0.000025   -0.07     -0.38   
    57. D(H   5,C   3,C   2,O  11)     -0.48 -0.000086    0.26     -0.22   
    58. D(H   5,C   3,C   2,C   6)    178.88 -0.000049    0.33    179.21   
    59. D(C   8,C   3,C   2,C   6)     -1.15 -0.000020    0.21     -0.95   
    60. D(C   8,C   3,C   2,O  11)    179.48 -0.000057    0.14    179.62   
    61. D(C   1,C   6,C   2,O  11)   -178.94  0.000099   -0.25   -179.19   
    62. D(C   1,C   6,C   2,C   3)      1.65  0.000061   -0.31      1.34   
    63. D(O   7,C   6,C   1,O  10)     -2.49  0.000005    0.11     -2.38   
    64. D(O   7,C   6,C   1,C   0)    179.50 -0.000021    0.13    179.64   
    65. D(C   2,C   6,C   1,O  10)    177.08 -0.000037    0.22    177.29   
    66. D(O   7,C   6,C   2,C   3)   -178.78  0.000022   -0.20   -178.98   
    67. D(C   2,C   6,C   1,C   0)     -0.93 -0.000063    0.24     -0.69   
    68. D(O   7,C   6,C   2,O  11)      0.63  0.000060   -0.14      0.49   
    69. D(O   9,C   8,C   3,H   5)      0.07  0.000047   -0.22     -0.15   
    70. D(C   0,C   8,C   3,H   5)    179.76  0.000009   -0.12    179.64   
    71. D(C   0,C   8,C   3,C   2)     -0.21 -0.000020   -0.00     -0.21   
    72. D(O   9,C   8,C   0,H   4)      1.07 -0.000006   -0.05      1.02   
    73. D(O   9,C   8,C   0,C   1)   -179.41 -0.000021    0.04   -179.37   
    74. D(O   9,C   8,C   3,C   2)   -179.90  0.000018   -0.10   -180.00   
    75. D(C   3,C   8,C   0,H   4)   -178.62  0.000034   -0.15   -178.77   
    76. D(C   3,C   8,C   0,C   1)      0.90  0.000018   -0.06      0.84   
    77. D(C  12,O  10,C   1,C   6)    134.02 -0.000135    0.93    134.95   
    78. D(C  12,O  10,C   1,C   0)    -47.87 -0.000109    0.91    -46.96   
    79. D(C  16,O  11,C   2,C   6)    179.38 -0.000088    1.26    180.64   
    80. D(C  16,O  11,C   2,C   3)     -1.19 -0.000055    1.32      0.13   
    81. D(H  15,C  12,O  10,C   1)    -52.84 -0.000162    1.09    -51.75   
    82. D(H  14,C  12,O  10,C   1)   -171.92 -0.000154    1.09   -170.83   
    83. D(H  13,C  12,O  10,C   1)     69.20 -0.000219    1.11     70.31   
    84. D(H  19,C  16,O  11,C   2)    -59.72  0.000132   -1.35    -61.08   
    85. D(H  18,C  16,O  11,C   2)   -178.88 -0.000022   -1.23   -180.11   
    86. D(H  17,C  16,O  11,C   2)     62.06 -0.000000   -1.30     60.76   
    ----------------------------------------------------------------------------

         *************************************************************
         *                GEOMETRY OPTIMIZATION CYCLE  10            *
         *************************************************************
---------------------------------
CARTESIAN COORDINATES (ANGSTROEM)
---------------------------------
  C      0.797230   -0.987767    0.047184
  C      1.496529    0.232904    0.040241
  C     -0.531262    1.413476   -0.340264
  C     -1.247743    0.211405   -0.323998
  H      1.343586   -1.921670    0.182397
  H     -2.326750    0.205812   -0.466776
  C      0.894597    1.515478   -0.143733
  O      1.540685    2.650687   -0.143900
  C     -0.616939   -1.065624   -0.125248
  O     -1.286118   -2.185580   -0.110300
  O      2.900559    0.247551    0.179135
  O     -1.146950    2.655356   -0.541766
  C      3.435846   -0.552876    1.216979
  H      3.350918   -1.631038    1.016286
  H      4.500418   -0.303453    1.295507
  H      2.948438   -0.346872    2.182901
  C     -2.545356    2.674959   -0.731289
  H     -3.089412    2.269427    0.135367
  H     -2.826708    3.724329   -0.867420
  H     -2.853703    2.105997   -1.621975

----------------------------
CARTESIAN COORDINATES (A.U.)
----------------------------
  NO LB      ZA    FRAG     MASS         X           Y           Z
   0 C     6.0000    0    12.011    1.506547   -1.866608    0.089165
   1 C     6.0000    0    12.011    2.828029    0.440125    0.076045
   2 C     6.0000    0    12.011   -1.003939    2.671083   -0.643006
   3 C     6.0000    0    12.011   -2.357892    0.399498   -0.612268
   4 H     1.0000    0     1.008    2.539010   -3.631430    0.344680
   5 H     1.0000    0     1.008   -4.396920    0.388929   -0.882079
   6 C     6.0000    0    12.011    1.690544    2.863838   -0.271615
   7 O     8.0000    0    15.999    2.911473    5.009073   -0.271931
   8 C     6.0000    0    12.011   -1.165846   -2.013737   -0.236685
   9 O     8.0000    0    15.999   -2.430412   -4.130148   -0.208437
  10 O     8.0000    0    15.999    5.481262    0.467803    0.338515
  11 O     8.0000    0    15.999   -2.167421    5.017896   -1.023789
  12 C     6.0000    0    12.011    6.492808   -1.044784    2.299757
  13 H     1.0000    0     1.008    6.332316   -3.082215    1.920501
  14 H     1.0000    0     1.008    8.504558   -0.573443    2.448154
  15 H     1.0000    0     1.008    5.571741   -0.655492    4.125085
  16 C     6.0000    0    12.011   -4.810026    5.054940   -1.381936
  17 H     1.0000    0     1.008   -5.838143    4.288596    0.255806
  18 H     1.0000    0     1.008   -5.341703    7.037962   -1.639186
  19 H     1.0000    0     1.008   -5.392718    3.979757   -3.065088

--------------------------------
INTERNAL COORDINATES (ANGSTROEM)
--------------------------------
 C      0   0   0     0.000000000000     0.00000000     0.00000000
 C      1   0   0     1.406806294420     0.00000000     0.00000000
 C      2   1   0     2.377071300736    90.44036108     0.00000000
 C      3   2   1     1.399494504229    90.47453687     0.53656720
 H      1   2   3     1.090395682321   119.65013106   178.83150239
 H      4   3   2     1.088427112788   120.69148547   179.95757365
 C      2   1   3     1.428692376650   124.76093319     0.38994425
 O      7   2   1     1.306189349074   124.87807942   179.63795619
 C      1   2   3     1.426769066906   122.64584811   359.22602487
 O      9   1   2     1.304732394727   123.62899543   180.62910864
 O      2   1   3     1.410959740853   120.20942215   182.50281705
 O      3   2   1     1.400693021531   146.96508590   180.81384450
 C     11   2   1     1.415745870233   116.26559873   313.03870942
 H     13  11   2     1.099965693330   113.03057397    70.30753621
 H     13  11   2     1.096217369175   106.92112943   189.16530670
 H     13  11   2     1.101367147037   111.70603756   308.24650625
 C     12   3   2     1.411326886191   117.85066353   179.79882828
 H     17  12   3     1.100701854696   112.26589523    60.76095585
 H     17  12   3     1.094928013082   106.53576271   179.88807335
 H     17  12   3     1.100962360840   112.26975696   298.92509116

---------------------------
INTERNAL COORDINATES (A.U.)
---------------------------
 C      0   0   0     0.000000000000     0.00000000     0.00000000
 C      1   0   0     2.658478619930     0.00000000     0.00000000
 C      2   1   0     4.492013759196    90.44036108     0.00000000
 C      3   2   1     2.644661338921    90.47453687     0.53656720
 H      1   2   3     2.060549217196   119.65013106   178.83150239
 H      4   3   2     2.056829159903   120.69148547   179.95757365
 C      2   1   3     2.699837321490   124.76093319     0.38994425
 O      7   2   1     2.468340148794   124.87807942   179.63795619
 C      1   2   3     2.696202792803   122.64584811   359.22602487
 O      9   1   2     2.465586904090   123.62899543   180.62910864
 O      2   1   3     2.666327496201   120.20942215   182.50281705
 O      3   2   1     2.646926208388   146.96508590   180.81384450
 C     11   2   1     2.675371969970   116.26559873   313.03870942
 H     13  11   2     2.078633917102   113.03057397    70.30753621
 H     13  11   2     2.071550610989   106.92112943   189.16530670
 H     13  11   2     2.081282280799   111.70603756   308.24650625
 C     12   3   2     2.667021300341   117.85066353   179.79882828
 H     17  12   3     2.080025060474   112.26589523    60.76095585
 H     17  12   3     2.069114081083   106.53576271   179.88807335
 H     17  12   3     2.080517345743   112.26975696   298.92509116


           ************************************************************
           *        Program running with 4 parallel MPI-processes     *
           *              working on a common directory               *
           ************************************************************
------------------------------------------------------------------------------
                   ___                                                        
                  /   \      - P O W E R E D   B Y -                         
                 /     \                                                     
                 |  |  |   _    _      __       _____    __    __             
                 |  |  |  | |  | |    /  \     |  _  \  |  |  /  |          
                  \  \/   | |  | |   /    \    | | | |  |  | /  /          
                 / \  \   | |__| |  /  /\  \   | |_| |  |  |/  /          
                |  |  |   |  __  | /  /__\  \  |    /   |      \           
                |  |  |   | |  | | |   __   |  |    \   |  |\   \          
                \     /   | |  | | |  |  |  |  | |\  \  |  | \   \       
                 \___/    |_|  |_| |__|  |__|  |_| \__\ |__|  \__/        
                                                                              
                      - O R C A' S   B I G   F R I E N D -                    
                                      &                                       
                       - I N T E G R A L  F E E D E R -                       
                                                                              
 v1 FN, 2020, v2 2021                                                         
------------------------------------------------------------------------------


Reading SHARK input file Q9_2e_0H_B3LYP_631Gd_opt.SHARKINP.tmp ... ok
----------------------
SHARK INTEGRAL PACKAGE
----------------------

Number of atoms                             ...     20
Number of basis functions                   ...    184
Number of shells                            ...     88
Maximum angular momentum                    ...      2
Integral batch strategy                     ... SHARK/LIBINT Hybrid
RI-J (if used) integral strategy            ... SPLIT-RIJ (Revised 2003 algorithm where possible)
Printlevel                                  ...      1
Contraction scheme used                     ... SEGMENTED contraction
Coulomb Range Separation                    ... NOT USED
Exchange Range Separation                   ... NOT USED
Finite Nucleus Model                        ... NOT USED
Auxiliary Coulomb fitting basis             ... AVAILABLE
   # of basis functions in Aux-J            ...    676
   # of shells in Aux-J                     ...    220
   Maximum angular momentum in Aux-J        ...      4
Auxiliary J/K fitting basis                 ... NOT available
Auxiliary Correlation fitting basis         ... NOT available
Auxiliary 'external' fitting basis          ... NOT available
Integral threshold                          ...     2.500000e-11
Primitive cut-off                           ...     2.500000e-12
Primitive pair pre-selection threshold      ...     2.500000e-12

Calculating pre-screening integrals         ... done (  0.0 sec) Dimension = 88
Organizing shell pair data                  ... done (  0.0 sec)
Shell pair information
Total number of shell pairs                 ...      3916
Shell pairs after pre-screening             ...      3392
Total number of primitive shell pairs       ...     22854
Primitive shell pairs kept                  ...     12017
          la=0 lb=0:   1115 shell pairs
          la=1 lb=0:   1134 shell pairs
          la=1 lb=1:    291 shell pairs
          la=2 lb=0:    512 shell pairs
          la=2 lb=1:    272 shell pairs
          la=2 lb=2:     68 shell pairs

Calculating one electron integrals          ... done (  0.0 sec)
Calculating RI/J V-Matrix + Cholesky decomp.... done (  0.0 sec)
Calculating Nuclear repulsion               ... done (  0.0 sec) ENN=    680.426787827851 Eh

SHARK setup successfully completed in   0.2 seconds

Maximum memory used throughout the entire GTOINT-calculation: 13.4 MB


           ************************************************************
           *        Program running with 4 parallel MPI-processes     *
           *              working on a common directory               *
           ************************************************************

Diagonalization of the overlap matrix:
Smallest eigenvalue                        ... 5.622e-04
Time for diagonalization                   ...    0.005 sec
Threshold for overlap eigenvalues          ... 1.000e-08
Number of eigenvalues below threshold      ... 0
Time for construction of square roots      ...    0.003 sec
Total time needed                          ...    0.008 sec

-------------------
DFT GRID GENERATION
-------------------

General Integration Accuracy     IntAcc      ... 4.959
Radial Grid Type                 RadialGrid  ... OptM3 with GC (2021)
Angular Grid (max. ang.)         AngularGrid ... 6 (Lebedev-590)
Angular grid pruning method      GridPruning ... 4 (adaptive)
Weight generation scheme         WeightScheme... Becke
Basis function cutoff            BFCut       ... 1.0000e-11
Integration weight cutoff        WCut        ... 1.0000e-14
Angular grids for H and He will be reduced by one unit
Partially contracted basis set               ... off
Rotationally invariant grid construction     ... off

Total number of grid points                  ...   241283
Total number of batches                      ...     3780
Average number of points per batch           ...       63
Average number of grid points per atom       ...    12064
Time for grid setup =    2.976 sec

--------------------
COSX GRID GENERATION
--------------------

GRIDX 1
-------
General Integration Accuracy     IntAcc      ... 4.020
Radial Grid Type                 RadialGrid  ... OptM3 with GC (2021)
Angular Grid (max. ang.)         AngularGrid ... 2 (Lebedev-110)
Angular grid pruning method      GridPruning ... 4 (adaptive)
Weight generation scheme         WeightScheme... Becke
Basis function cutoff            BFCut       ... 1.0000e-11
Integration weight cutoff        WCut        ... 1.0000e-14
Angular grids for H and He will be reduced by one unit
Partially contracted basis set               ... on
Rotationally invariant grid construction     ... off

Total number of grid points                  ...    27660
Total number of batches                      ...      443
Average number of points per batch           ...       62
Average number of grid points per atom       ...     1383
UseSFitting                                  ... on

GRIDX 2
-------
General Integration Accuracy     IntAcc      ... 4.338
Radial Grid Type                 RadialGrid  ... OptM3 with GC (2021)
Angular Grid (max. ang.)         AngularGrid ... 3 (Lebedev-194)
Angular grid pruning method      GridPruning ... 4 (adaptive)
Weight generation scheme         WeightScheme... Becke
Basis function cutoff            BFCut       ... 1.0000e-11
Integration weight cutoff        WCut        ... 1.0000e-14
Angular grids for H and He will be reduced by one unit
Partially contracted basis set               ... on
Rotationally invariant grid construction     ... off

Total number of grid points                  ...    60808
Total number of batches                      ...      960
Average number of points per batch           ...       63
Average number of grid points per atom       ...     3040
UseSFitting                                  ... on

GRIDX 3
-------
General Integration Accuracy     IntAcc      ... 4.871
Radial Grid Type                 RadialGrid  ... OptM3 with GC (2021)
Angular Grid (max. ang.)         AngularGrid ... 4 (Lebedev-302)
Angular grid pruning method      GridPruning ... 4 (adaptive)
Weight generation scheme         WeightScheme... Becke
Basis function cutoff            BFCut       ... 1.0000e-11
Integration weight cutoff        WCut        ... 1.0000e-14
Angular grids for H and He will be reduced by one unit
Partially contracted basis set               ... on
Rotationally invariant grid construction     ... off

Total number of grid points                  ...   113590
Total number of batches                      ...     1783
Average number of points per batch           ...       63
Average number of grid points per atom       ...     5680
UseSFitting                                  ... on

Time for X-Grid setup             =    1.372 sec


--------------------
CPCM SOLVATION MODEL
--------------------
CPCM parameters:
  Epsilon                                         ...      80.4000
  Refrac                                          ...       1.3300
  Rsolv                                           ...       1.3000
  Surface type                                    ... GAUSSIAN VDW
  Epsilon function type                           ...         CPCM
Radii:
 Radius for C  used is    3.8550 Bohr (=   2.0400 Ang.)
 Radius for H  used is    2.4944 Bohr (=   1.3200 Ang.)
 Radius for O  used is    3.4469 Bohr (=   1.8240 Ang.)
Calculating surface                               ...        done! (  0.0s)
GEPOL surface points                              ...         1141
GEPOL Volume                                      ...    1329.7129
GEPOL Surface-area                                ...     736.4802
Calculating surface distance matrix               ...        done! (  0.0s)
Performing Cholesky decomposition & store         ...        done! (  0.1s)
Overall time for CPCM initialization              ...                 0.1s
--------------
SCF ITERATIONS
--------------
ITER       Energy         Delta-E        Max-DP      RMS-DP      [F,P]     Damp
               ***  Starting incremental Fock matrix formation  ***
                      *** Initiating the SOSCF procedure ***
                      *** Re-Reading the Fockian *** 
                      *** Removing any level shift *** 
ITER      Energy       Delta-E        Grad      Rot      Max-DP    RMS-DP
  0   -610.36955097 -610.3695509673  0.002678  0.002678  0.005244  0.000158
               *** Restarting incremental Fock matrix formation ***
  1   -610.36999935  -0.0004483835  0.000818  0.001362  0.002497  0.000091
  2   -610.37004974  -0.0000503912  0.000241  0.000832  0.001402  0.000042
  3   -610.37004708   0.0000026608  0.000488  0.000572  0.000910  0.000025
  4   -610.37005163  -0.0000045453  0.000017  0.000042  0.000106  0.000003
  5   -610.37005162   0.0000000065  0.000023  0.000039  0.000056  0.000001
                  ***Gradient check signals convergence***
              ***Rediagonalizing the Fockian in SOSCF/NRSCF***

               *****************************************************
               *                     SUCCESS                       *
               *           SCF CONVERGED AFTER   6 CYCLES          *
               *****************************************************

Old exchange energy                            =    -15.562150956 Eh
New exchange energy                            =    -15.562150440 Eh
Exchange energy change after final integration =      0.000000516 Eh
Total energy after final integration           =   -610.370051130 Eh
Final COS-X integration done in                =     5.785 sec
Total Energy       :         -610.37005113 Eh          -16609.01348 eV
  Last Energy change         ...   -2.5411e-08  Tolerance :   1.0000e-08
  Last MAX-Density change    ...    3.5527e-15  Tolerance :   1.0000e-07
             **** THE GBW FILE WAS UPDATED (Q9_2e_0H_B3LYP_631Gd_opt.gbw) ****
             **** DENSITY Q9_2e_0H_B3LYP_631Gd_opt.scfp WAS UPDATED ****
             **** ENERGY FILE WAS UPDATED (Q9_2e_0H_B3LYP_631Gd_opt.en.tmp) ****
             **** THE GBW FILE WAS UPDATED (Q9_2e_0H_B3LYP_631Gd_opt.gbw) ****
             **** DENSITY Q9_2e_0H_B3LYP_631Gd_opt.scfp WAS UPDATED ****
Total SCF time: 0 days 0 hours 0 min 34 sec 

Maximum memory used throughout the entire SCF-calculation: 63.1 MB

-------------------------   --------------------
FINAL SINGLE POINT ENERGY      -610.370051129550
-------------------------   --------------------


           ************************************************************
           *        Program running with 4 parallel MPI-processes     *
           *              working on a common directory               *
           ************************************************************
------------------------------------------------------------------------------
                         ORCA SCF GRADIENT CALCULATION
------------------------------------------------------------------------------

 ... reading COSX grid (gridx3)
Gradient of the Kohn-Sham DFT energy:
Kohn-Sham wavefunction type      ... RKS
Hartree-Fock exchange scaling    ...    0.200
Number of operators              ...    1
Number of atoms                  ...   20
Basis set dimensions             ...  184
Integral neglect threshold       ... 2.5e-11
Integral primitive cutoff        ... 2.5e-12
SHARK Integral package           ... ON

Nuc. rep. gradient       (SHARK) ... done (  0.0 sec)
HCore & Overlap gradient (SHARK) ... done (  0.1 sec)
RI-J gradient            (SHARK) ... done (  0.5 sec)
COSX-gradient                    ... done (  6.9 sec)
Exchange-correlation gradient    ... done

------------------
CARTESIAN GRADIENT
------------------

   1   C   :   -0.000267556   -0.000602467    0.000016385
   2   C   :    0.000018517    0.000425372    0.000067557
   3   C   :   -0.000753646    0.000340193   -0.000041101
   4   C   :   -0.000332638    0.000121579   -0.000006294
   5   H   :    0.000051560    0.000068200    0.000034508
   6   H   :   -0.000006944    0.000046070    0.000022855
   7   C   :    0.000486769   -0.000431378    0.000091784
   8   O   :   -0.000047198    0.000114920   -0.000056348
   9   C   :    0.000490464   -0.000159170   -0.000002881
  10   O   :   -0.000187646    0.000071943    0.000087640
  11   O   :    0.000192738    0.000041137   -0.000341033
  12   O   :    0.000493077    0.000038396   -0.000016572
  13   C   :   -0.000103726   -0.000100472    0.000022595
  14   H   :   -0.000108586   -0.000008687    0.000056267
  15   H   :    0.000054343   -0.000065595    0.000058821
  16   H   :    0.000052682    0.000091079    0.000124526
  17   C   :   -0.000057583   -0.000033780    0.000047071
  18   H   :    0.000048069   -0.000020371   -0.000001336
  19   H   :   -0.000014938    0.000051318   -0.000062169
  20   H   :   -0.000030397   -0.000016250   -0.000109367

Difference to translation invariance:
           :   -0.0000226376   -0.0000279631   -0.0000070909

Difference to rotation invariance:
           :   -0.0015268665   -0.0004408087   -0.0030141569

Norm of the cartesian gradient     ...    0.0016461296
RMS gradient                       ...    0.0002125144
MAX gradient                       ...    0.0007536458

-------
TIMINGS
-------

Total SCF gradient time            ...       11.196 sec

One electron gradient       ....       0.080 sec  (  0.7%)
RI-J Coulomb gradient       ....       0.501 sec  (  4.5%)
COSX gradient               ....       6.862 sec  ( 61.3%)
XC gradient                 ....       2.970 sec  ( 26.5%)
CPCM gradient               ....       0.244 sec  (  2.2%)
   A-Matrix (El+Nuc)        ....       0.063 sec  (  0.6%)
   Potential                ....       0.181 sec  (  1.6%)

Maximum memory used throughout the entire SCFGRAD-calculation: 51.1 MB
------------------------------------------------------------------------------
                         ORCA GEOMETRY RELAXATION STEP
------------------------------------------------------------------------------

Reading the OPT-File                    .... done
Getting information on internals        .... done
Copying old internal coords+grads       .... done
Making the new internal coordinates     .... (new redundants).... done
Validating the new internal coordinates .... (new redundants).... done
Calculating the B-matrix                .... done
Calculating the G,G- and P matrices     .... done
Transforming gradient to internals      .... done
Projecting the internal gradient        .... done
Number of atoms                         ....  20
Number of internal coordinates          ....  86
Current Energy                          ....  -610.370051130 Eh
Current gradient norm                   ....     0.001646130 Eh/bohr
Maximum allowed component of the step   ....  0.300
Current trust radius                    ....  0.300
Updating the Hessian (BFGS)             .... done
Forming the augmented Hessian           .... done
Diagonalizing the augmented Hessian     .... done
Last element of RFO vector              ....  0.997276912
Lowest eigenvalues of augmented Hessian:
 -0.000029650  0.002561229  0.008187968  0.018474538  0.019829394
Length of the computed step             ....  0.073949323
The final length of the internal step   ....  0.073949323
Converting the step to cartesian space:
 Initial RMS(Int)=    0.0079741606
Transforming coordinates:
 Iter   0:  RMS(Cart)=    0.0245218438 RMS(Int)=    0.6775644120
 Iter   1:  RMS(Cart)=    0.0005088625 RMS(Int)=    0.0003595427
 Iter   2:  RMS(Cart)=    0.0000189130 RMS(Int)=    0.0000074953
 Iter   3:  RMS(Cart)=    0.0000008167 RMS(Int)=    0.0000006248
 Iter   4:  RMS(Cart)=    0.0000000347 RMS(Int)=    0.0000000158
done
Storing new coordinates                 .... done

                                .--------------------.
          ----------------------|Geometry convergence|-------------------------
          Item                value                   Tolerance       Converged
          ---------------------------------------------------------------------
          Energy change      -0.0000259665            0.0000002000      NO
          RMS gradient        0.0001374340            0.0000080000      NO
          MAX gradient        0.0004717556            0.0000300000      NO
          RMS step            0.0079741606            0.0001000000      NO
          MAX step            0.0342961170            0.0002000000      NO
          ........................................................
          Max(Bonds)      0.0013      Max(Angles)    0.11
          Max(Dihed)        1.97      Max(Improp)    0.00
          ---------------------------------------------------------------------

The optimization has not yet converged - more geometry cycles are needed


    ---------------------------------------------------------------------------
                         Redundant Internal Coordinates
                            (Angstroem and degrees)

        Definition                    Value    dE/dq     Step     New-Value
    ----------------------------------------------------------------------------
     1. B(C   1,C   0)                1.4068  0.000401 -0.0005    1.4063   
     2. B(C   3,C   2)                1.3995  0.000077 -0.0001    1.3994   
     3. B(H   4,C   0)                1.0904 -0.000028  0.0000    1.0904   
     4. B(H   5,C   3)                1.0884 -0.000002  0.0000    1.0884   
     5. B(C   6,C   2)                1.4429  0.000406 -0.0004    1.4425   
     6. B(C   6,C   1)                1.4287 -0.000120  0.0005    1.4292   
     7. B(O   7,C   6)                1.3062  0.000084  0.0013    1.3075   
     8. B(C   8,C   3)                1.4381  0.000367 -0.0004    1.4377   
     9. B(C   8,C   0)                1.4268 -0.000022  0.0002    1.4269   
    10. B(O   9,C   8)                1.3047  0.000028  0.0012    1.3060   
    11. B(O  10,C   1)                1.4110  0.000122 -0.0010    1.4099   
    12. B(O  11,C   2)                1.4007 -0.000215 -0.0000    1.4007   
    13. B(C  12,O  10)                1.4157  0.000160  0.0004    1.4161   
    14. B(H  13,C  12)                1.1000 -0.000015  0.0001    1.1001   
    15. B(H  14,C  12)                1.0962  0.000055 -0.0000    1.0962   
    16. B(H  15,C  12)                1.1014  0.000102 -0.0003    1.1011   
    17. B(C  16,O  11)                1.4113  0.000150  0.0006    1.4119   
    18. B(H  17,C  16)                1.1007  0.000024 -0.0003    1.1004   
    19. B(H  18,C  16)                1.0949  0.000043  0.0000    1.0950   
    20. B(H  19,C  16)                1.1010  0.000101  0.0000    1.1010   
    21. A(C   1,C   0,C   8)          122.65 -0.000114    0.02    122.67   
    22. A(H   4,C   0,C   8)          117.70  0.000176   -0.11    117.59   
    23. A(C   1,C   0,H   4)          119.65 -0.000063    0.09    119.74   
    24. A(C   0,C   1,C   6)          124.76 -0.000002   -0.02    124.74   
    25. A(C   6,C   1,O  10)          115.00  0.000123   -0.07    114.93   
    26. A(C   0,C   1,O  10)          120.21 -0.000122    0.08    120.29   
    27. A(C   3,C   2,O  11)          122.56  0.000159   -0.02    122.54   
    28. A(C   6,C   2,O  11)          113.03 -0.000035    0.02    113.05   
    29. A(C   3,C   2,C   6)          124.40 -0.000124    0.00    124.41   
    30. A(H   5,C   3,C   8)          116.64  0.000058   -0.10    116.54   
    31. A(C   2,C   3,C   8)          122.67 -0.000071    0.02    122.69   
    32. A(C   2,C   3,H   5)          120.69  0.000013    0.08    120.77   
    33. A(C   2,C   6,O   7)          123.38 -0.000238    0.06    123.44   
    34. A(C   1,C   6,O   7)          124.88  0.000089   -0.06    124.82   
    35. A(C   1,C   6,C   2)          111.74  0.000149   -0.00    111.74   
    36. A(C   3,C   8,O   9)          122.60 -0.000265    0.04    122.65   
    37. A(C   0,C   8,C   3)          113.77  0.000162   -0.02    113.74   
    38. A(C   0,C   8,O   9)          123.63  0.000103   -0.02    123.61   
    39. A(C   1,O  10,C  12)          116.27 -0.000472    0.11    116.38   
    40. A(C   2,O  11,C  16)          117.85 -0.000451    0.06    117.91   
    41. A(H  14,C  12,H  15)          108.93 -0.000111    0.08    109.01   
    42. A(H  13,C  12,H  15)          108.01 -0.000002    0.07    108.08   
    43. A(O  10,C  12,H  15)          111.71  0.000003   -0.05    111.65   
    44. A(H  13,C  12,H  14)          108.12  0.000014    0.03    108.15   
    45. A(O  10,C  12,H  14)          106.92  0.000113   -0.07    106.85   
    46. A(O  10,C  12,H  13)          113.03 -0.000021   -0.05    112.98   
    47. A(O  11,C  16,H  19)          112.27  0.000010   -0.03    112.24   
    48. A(H  17,C  16,H  18)          108.90  0.000025    0.09    108.99   
    49. A(O  11,C  16,H  18)          106.54  0.000084   -0.08    106.46   
    50. A(H  17,C  16,H  19)          107.95 -0.000006    0.08    108.03   
    51. A(O  11,C  16,H  17)          112.27 -0.000072   -0.04    112.23   
    52. A(H  18,C  16,H  19)          108.83 -0.000039   -0.02    108.81   
    53. D(C   6,C   1,C   0,H   4)    179.22 -0.000003    0.03    179.25   
    54. D(O  10,C   1,C   0,C   8)   -178.27  0.000004   -0.05   -178.32   
    55. D(O  10,C   1,C   0,H   4)      1.33 -0.000012    0.07      1.40   
    56. D(C   6,C   1,C   0,C   8)     -0.38  0.000013   -0.09     -0.47   
    57. D(H   5,C   3,C   2,O  11)     -0.22 -0.000001    0.17     -0.06   
    58. D(H   5,C   3,C   2,C   6)    179.21  0.000007    0.22    179.43   
    59. D(C   8,C   3,C   2,C   6)     -0.95  0.000010    0.13     -0.82   
    60. D(C   8,C   3,C   2,O  11)    179.62  0.000002    0.07    179.69   
    61. D(C   1,C   6,C   2,O  11)   -179.18 -0.000020   -0.07   -179.25   
    62. D(C   1,C   6,C   2,C   3)      1.34 -0.000028   -0.12      1.22   
    63. D(O   7,C   6,C   1,O  10)     -2.38 -0.000010    0.12     -2.25   
    64. D(O   7,C   6,C   1,C   0)    179.64 -0.000015    0.16    179.79   
    65. D(C   2,C   6,C   1,O  10)    177.29  0.000022    0.07    177.36   
    66. D(O   7,C   6,C   2,C   3)   -178.98  0.000005   -0.18   -179.16   
    67. D(C   2,C   6,C   1,C   0)     -0.69  0.000017    0.10     -0.59   
    68. D(O   7,C   6,C   2,O  11)      0.49  0.000012   -0.13      0.37   
    69. D(O   9,C   8,C   3,H   5)     -0.15 -0.000020   -0.08     -0.23   
    70. D(C   0,C   8,C   3,H   5)    179.64  0.000026   -0.18    179.46   
    71. D(C   0,C   8,C   3,C   2)     -0.21  0.000023   -0.10     -0.30   
    72. D(O   9,C   8,C   0,H   4)      1.02  0.000029   -0.15      0.87   
    73. D(O   9,C   8,C   0,C   1)   -179.37  0.000013   -0.03   -179.40   
    74. D(O   9,C   8,C   3,C   2)    180.00 -0.000023    0.01    180.01   
    75. D(C   3,C   8,C   0,H   4)   -178.77 -0.000016   -0.05   -178.82   
    76. D(C   3,C   8,C   0,C   1)      0.84 -0.000032    0.07      0.91   
    77. D(C  12,O  10,C   1,C   6)    134.95 -0.000268    1.97    136.92   
    78. D(C  12,O  10,C   1,C   0)    -46.96 -0.000262    1.93    -45.03   
    79. D(C  16,O  11,C   2,C   6)   -179.36 -0.000032    1.14   -178.23   
    80. D(C  16,O  11,C   2,C   3)      0.13 -0.000026    1.19      1.32   
    81. D(H  15,C  12,O  10,C   1)    -51.75 -0.000141    1.30    -50.45   
    82. D(H  14,C  12,O  10,C   1)   -170.83 -0.000078    1.28   -169.56   
    83. D(H  13,C  12,O  10,C   1)     70.31 -0.000156    1.32     71.63   
    84. D(H  19,C  16,O  11,C   2)    -61.07 -0.000033   -0.88    -61.96   
    85. D(H  18,C  16,O  11,C   2)    179.89 -0.000044   -0.79    179.10   
    86. D(H  17,C  16,O  11,C   2)     60.76 -0.000087   -0.83     59.93   
    ----------------------------------------------------------------------------

         *************************************************************
         *                GEOMETRY OPTIMIZATION CYCLE  11            *
         *************************************************************
---------------------------------
CARTESIAN COORDINATES (ANGSTROEM)
---------------------------------
  C      0.798705   -0.980296    0.061560
  C      1.496522    0.240573    0.049059
  C     -0.530868    1.416003   -0.349296
  C     -1.245643    0.213075   -0.328040
  H      1.343777   -1.913369    0.207369
  H     -2.323622    0.203103   -0.478203
  C      0.893680    1.521323   -0.148182
  O      1.540404    2.657640   -0.156293
  C     -0.614804   -1.061369   -0.116183
  O     -1.282693   -2.183460   -0.096661
  O      2.898811    0.259777    0.194481
  O     -1.147833    2.655300   -0.562186
  C      3.437012   -0.563655    1.213188
  H      3.380876   -1.635816    0.973291
  H      4.493933   -0.291724    1.316406
  H      2.929410   -0.402021    2.176808
  C     -2.549233    2.675282   -0.732924
  H     -3.080915    2.271411    0.141719
  H     -2.830384    3.724965   -0.867423
  H     -2.869270    2.105760   -1.619163

----------------------------
CARTESIAN COORDINATES (A.U.)
----------------------------
  NO LB      ZA    FRAG     MASS         X           Y           Z
   0 C     6.0000    0    12.011    1.509335   -1.852491    0.116332
   1 C     6.0000    0    12.011    2.828016    0.454618    0.092709
   2 C     6.0000    0    12.011   -1.003195    2.675857   -0.660074
   3 C     6.0000    0    12.011   -2.353924    0.402654   -0.619905
   4 H     1.0000    0     1.008    2.539370   -3.615743    0.391871
   5 H     1.0000    0     1.008   -4.391009    0.383810   -0.903672
   6 C     6.0000    0    12.011    1.688810    2.874884   -0.280024
   7 O     8.0000    0    15.999    2.910942    5.022213   -0.295351
   8 C     6.0000    0    12.011   -1.161811   -2.005696   -0.219553
   9 O     8.0000    0    15.999   -2.423939   -4.126142   -0.182663
  10 O     8.0000    0    15.999    5.477960    0.490908    0.367515
  11 O     8.0000    0    15.999   -2.169089    5.017789   -1.062378
  12 C     6.0000    0    12.011    6.495011   -1.065154    2.292592
  13 H     1.0000    0     1.008    6.388929   -3.091244    1.839253
  14 H     1.0000    0     1.008    8.492302   -0.551278    2.487647
  15 H     1.0000    0     1.008    5.535783   -0.759710    4.113570
  16 C     6.0000    0    12.011   -4.817351    5.055550   -1.385026
  17 H     1.0000    0     1.008   -5.822086    4.292345    0.267810
  18 H     1.0000    0     1.008   -5.348651    7.039164   -1.639191
  19 H     1.0000    0     1.008   -5.422134    3.979310   -3.059774

--------------------------------
INTERNAL COORDINATES (ANGSTROEM)
--------------------------------
 C      0   0   0     0.000000000000     0.00000000     0.00000000
 C      1   0   0     1.406280800783     0.00000000     0.00000000
 C      2   1   0     2.377105105554    90.43329760     0.00000000
 C      3   2   1     1.399424726679    90.45994107     0.51804841
 H      1   2   3     1.090407125922   119.73775514   178.92094953
 H      4   3   2     1.088433250007   120.77294194   180.11092257
 C      2   1   3     1.429210389159   124.74310423     0.33300275
 O      7   2   1     1.307491829750   124.82179573   179.79426510
 C      1   2   3     1.426945529206   122.66723628   359.19591886
 O      9   1   2     1.305965954555   123.61109953   180.59847988
 O      2   1   3     1.409940739901   120.29344558   182.48343734
 O      3   2   1     1.400651704508   146.99965844   180.77883341
 C     11   2   1     1.416144003479   116.37591295   314.96971814
 H     13  11   2     1.100104825277   112.98130880    71.62754072
 H     13  11   2     1.096212742409   106.85306784   190.44377103
 H     13  11   2     1.101066912407   111.65357565   309.54672735
 C     12   3   2     1.411903759114   117.91163976   181.00566001
 H     17  12   3     1.100363001396   112.22706516    59.93516200
 H     17  12   3     1.094975441238   106.45581546   179.09593796
 H     17  12   3     1.100998517659   112.24299012   298.04051955

---------------------------
INTERNAL COORDINATES (A.U.)
---------------------------
 C      0   0   0     0.000000000000     0.00000000     0.00000000
 C      1   0   0     2.657485580871     0.00000000     0.00000000
 C      2   1   0     4.492077641044    90.43329760     0.00000000
 C      3   2   1     2.644529478461    90.45994107     0.51804841
 H      1   2   3     2.060570842469   119.73775514   178.92094953
 H      4   3   2     2.056840757567   120.77294194   180.11092257
 C      2   1   3     2.700816223266   124.74310423     0.33300275
 O      7   2   1     2.470801480567   124.82179573   179.79426510
 C      1   2   3     2.696536258224   122.66723628   359.19591886
 O      9   1   2     2.467917994333   123.61109953   180.59847988
 O      2   1   3     2.664401863472   120.29344558   182.48343734
 O      3   2   1     2.646848130530   146.99965844   180.77883341
 C     11   2   1     2.676124332771   116.37591295   314.96971814
 H     13  11   2     2.078896838379   112.98130880    71.62754072
 H     13  11   2     2.071541867668   106.85306784   190.44377103
 H     13  11   2     2.080714919572   111.65357565   309.54672735
 C     12   3   2     2.668111432180   117.91163976   181.00566001
 H     17  12   3     2.079384720538   112.22706516    59.93516200
 H     17  12   3     2.069203707309   106.45581546   179.09593796
 H     17  12   3     2.080585672229   112.24299012   298.04051955


           ************************************************************
           *        Program running with 4 parallel MPI-processes     *
           *              working on a common directory               *
           ************************************************************
------------------------------------------------------------------------------
                   ___                                                        
                  /   \      - P O W E R E D   B Y -                         
                 /     \                                                     
                 |  |  |   _    _      __       _____    __    __             
                 |  |  |  | |  | |    /  \     |  _  \  |  |  /  |          
                  \  \/   | |  | |   /    \    | | | |  |  | /  /          
                 / \  \   | |__| |  /  /\  \   | |_| |  |  |/  /          
                |  |  |   |  __  | /  /__\  \  |    /   |      \           
                |  |  |   | |  | | |   __   |  |    \   |  |\   \          
                \     /   | |  | | |  |  |  |  | |\  \  |  | \   \       
                 \___/    |_|  |_| |__|  |__|  |_| \__\ |__|  \__/        
                                                                              
                      - O R C A' S   B I G   F R I E N D -                    
                                      &                                       
                       - I N T E G R A L  F E E D E R -                       
                                                                              
 v1 FN, 2020, v2 2021                                                         
------------------------------------------------------------------------------


Reading SHARK input file Q9_2e_0H_B3LYP_631Gd_opt.SHARKINP.tmp ... ok
----------------------
SHARK INTEGRAL PACKAGE
----------------------

Number of atoms                             ...     20
Number of basis functions                   ...    184
Number of shells                            ...     88
Maximum angular momentum                    ...      2
Integral batch strategy                     ... SHARK/LIBINT Hybrid
RI-J (if used) integral strategy            ... SPLIT-RIJ (Revised 2003 algorithm where possible)
Printlevel                                  ...      1
Contraction scheme used                     ... SEGMENTED contraction
Coulomb Range Separation                    ... NOT USED
Exchange Range Separation                   ... NOT USED
Finite Nucleus Model                        ... NOT USED
Auxiliary Coulomb fitting basis             ... AVAILABLE
   # of basis functions in Aux-J            ...    676
   # of shells in Aux-J                     ...    220
   Maximum angular momentum in Aux-J        ...      4
Auxiliary J/K fitting basis                 ... NOT available
Auxiliary Correlation fitting basis         ... NOT available
Auxiliary 'external' fitting basis          ... NOT available
Integral threshold                          ...     2.500000e-11
Primitive cut-off                           ...     2.500000e-12
Primitive pair pre-selection threshold      ...     2.500000e-12

Calculating pre-screening integrals         ... done (  0.0 sec) Dimension = 88
Organizing shell pair data                  ... done (  0.0 sec)
Shell pair information
Total number of shell pairs                 ...      3916
Shell pairs after pre-screening             ...      3391
Total number of primitive shell pairs       ...     22854
Primitive shell pairs kept                  ...     12013
          la=0 lb=0:   1114 shell pairs
          la=1 lb=0:   1134 shell pairs
          la=1 lb=1:    291 shell pairs
          la=2 lb=0:    512 shell pairs
          la=2 lb=1:    272 shell pairs
          la=2 lb=2:     68 shell pairs

Calculating one electron integrals          ... done (  0.0 sec)
Calculating RI/J V-Matrix + Cholesky decomp.... done (  0.0 sec)
Calculating Nuclear repulsion               ... done (  0.0 sec) ENN=    680.333233205421 Eh

SHARK setup successfully completed in   0.2 seconds

Maximum memory used throughout the entire GTOINT-calculation: 13.4 MB


           ************************************************************
           *        Program running with 4 parallel MPI-processes     *
           *              working on a common directory               *
           ************************************************************

Diagonalization of the overlap matrix:
Smallest eigenvalue                        ... 5.616e-04
Time for diagonalization                   ...    0.005 sec
Threshold for overlap eigenvalues          ... 1.000e-08
Number of eigenvalues below threshold      ... 0
Time for construction of square roots      ...    0.003 sec
Total time needed                          ...    0.008 sec

-------------------
DFT GRID GENERATION
-------------------

General Integration Accuracy     IntAcc      ... 4.959
Radial Grid Type                 RadialGrid  ... OptM3 with GC (2021)
Angular Grid (max. ang.)         AngularGrid ... 6 (Lebedev-590)
Angular grid pruning method      GridPruning ... 4 (adaptive)
Weight generation scheme         WeightScheme... Becke
Basis function cutoff            BFCut       ... 1.0000e-11
Integration weight cutoff        WCut        ... 1.0000e-14
Angular grids for H and He will be reduced by one unit
Partially contracted basis set               ... off
Rotationally invariant grid construction     ... off

Total number of grid points                  ...   241286
Total number of batches                      ...     3779
Average number of points per batch           ...       63
Average number of grid points per atom       ...    12064
Time for grid setup =    2.984 sec

--------------------
COSX GRID GENERATION
--------------------

GRIDX 1
-------
General Integration Accuracy     IntAcc      ... 4.020
Radial Grid Type                 RadialGrid  ... OptM3 with GC (2021)
Angular Grid (max. ang.)         AngularGrid ... 2 (Lebedev-110)
Angular grid pruning method      GridPruning ... 4 (adaptive)
Weight generation scheme         WeightScheme... Becke
Basis function cutoff            BFCut       ... 1.0000e-11
Integration weight cutoff        WCut        ... 1.0000e-14
Angular grids for H and He will be reduced by one unit
Partially contracted basis set               ... on
Rotationally invariant grid construction     ... off

Total number of grid points                  ...    27650
Total number of batches                      ...      442
Average number of points per batch           ...       62
Average number of grid points per atom       ...     1382
UseSFitting                                  ... on

GRIDX 2
-------
General Integration Accuracy     IntAcc      ... 4.338
Radial Grid Type                 RadialGrid  ... OptM3 with GC (2021)
Angular Grid (max. ang.)         AngularGrid ... 3 (Lebedev-194)
Angular grid pruning method      GridPruning ... 4 (adaptive)
Weight generation scheme         WeightScheme... Becke
Basis function cutoff            BFCut       ... 1.0000e-11
Integration weight cutoff        WCut        ... 1.0000e-14
Angular grids for H and He will be reduced by one unit
Partially contracted basis set               ... on
Rotationally invariant grid construction     ... off

Total number of grid points                  ...    60815
Total number of batches                      ...      960
Average number of points per batch           ...       63
Average number of grid points per atom       ...     3041
UseSFitting                                  ... on

GRIDX 3
-------
General Integration Accuracy     IntAcc      ... 4.871
Radial Grid Type                 RadialGrid  ... OptM3 with GC (2021)
Angular Grid (max. ang.)         AngularGrid ... 4 (Lebedev-302)
Angular grid pruning method      GridPruning ... 4 (adaptive)
Weight generation scheme         WeightScheme... Becke
Basis function cutoff            BFCut       ... 1.0000e-11
Integration weight cutoff        WCut        ... 1.0000e-14
Angular grids for H and He will be reduced by one unit
Partially contracted basis set               ... on
Rotationally invariant grid construction     ... off

Total number of grid points                  ...   113595
Total number of batches                      ...     1784
Average number of points per batch           ...       63
Average number of grid points per atom       ...     5680
UseSFitting                                  ... on

Time for X-Grid setup             =    1.373 sec


--------------------
CPCM SOLVATION MODEL
--------------------
CPCM parameters:
  Epsilon                                         ...      80.4000
  Refrac                                          ...       1.3300
  Rsolv                                           ...       1.3000
  Surface type                                    ... GAUSSIAN VDW
  Epsilon function type                           ...         CPCM
Radii:
 Radius for C  used is    3.8550 Bohr (=   2.0400 Ang.)
 Radius for H  used is    2.4944 Bohr (=   1.3200 Ang.)
 Radius for O  used is    3.4469 Bohr (=   1.8240 Ang.)
Calculating surface                               ...        done! (  0.0s)
GEPOL surface points                              ...         1141
GEPOL Volume                                      ...    1330.2489
GEPOL Surface-area                                ...     736.9034
Calculating surface distance matrix               ...        done! (  0.0s)
Performing Cholesky decomposition & store         ...        done! (  0.1s)
Overall time for CPCM initialization              ...                 0.1s
--------------
SCF ITERATIONS
--------------
ITER       Energy         Delta-E        Max-DP      RMS-DP      [F,P]     Damp
               ***  Starting incremental Fock matrix formation  ***
                      *** Initiating the SOSCF procedure ***
                      *** Re-Reading the Fockian *** 
                      *** Removing any level shift *** 
ITER      Energy       Delta-E        Grad      Rot      Max-DP    RMS-DP
  0   -610.36921408 -610.3692140760  0.002878  0.002878  0.007905  0.000201
               *** Restarting incremental Fock matrix formation ***
  1   -610.36998867  -0.0007745978  0.000953  0.001795  0.004510  0.000122
  2   -610.37007742  -0.0000887436  0.000178  0.000659  0.001247  0.000037
  3   -610.37007643   0.0000009875  0.000395  0.000489  0.000850  0.000021
  4   -610.37007938  -0.0000029454  0.000022  0.000060  0.000112  0.000004
  5   -610.37007940  -0.0000000208  0.000026  0.000037  0.000079  0.000002
  6   -610.37007942  -0.0000000267  0.000007  0.000011  0.000024  0.000001
  7   -610.37007942  -0.0000000020  0.000003  0.000008  0.000010  0.000000
                  ***Gradient check signals convergence***
              ***Rediagonalizing the Fockian in SOSCF/NRSCF***

               *****************************************************
               *                     SUCCESS                       *
               *           SCF CONVERGED AFTER   8 CYCLES          *
               *****************************************************

Old exchange energy                            =    -15.561894899 Eh
New exchange energy                            =    -15.561894202 Eh
Exchange energy change after final integration =      0.000000697 Eh
Total energy after final integration           =   -610.370078732 Eh
Final COS-X integration done in                =     5.773 sec
Total Energy       :         -610.37007873 Eh          -16609.01423 eV
  Last Energy change         ...   -4.4118e-09  Tolerance :   1.0000e-08
  Last MAX-Density change    ...    3.9968e-15  Tolerance :   1.0000e-07
             **** THE GBW FILE WAS UPDATED (Q9_2e_0H_B3LYP_631Gd_opt.gbw) ****
             **** DENSITY Q9_2e_0H_B3LYP_631Gd_opt.scfp WAS UPDATED ****
             **** ENERGY FILE WAS UPDATED (Q9_2e_0H_B3LYP_631Gd_opt.en.tmp) ****
             **** THE GBW FILE WAS UPDATED (Q9_2e_0H_B3LYP_631Gd_opt.gbw) ****
             **** DENSITY Q9_2e_0H_B3LYP_631Gd_opt.scfp WAS UPDATED ****
Total SCF time: 0 days 0 hours 0 min 40 sec 

Maximum memory used throughout the entire SCF-calculation: 63.0 MB

-------------------------   --------------------
FINAL SINGLE POINT ENERGY      -610.370078732025
-------------------------   --------------------


           ************************************************************
           *        Program running with 4 parallel MPI-processes     *
           *              working on a common directory               *
           ************************************************************
------------------------------------------------------------------------------
                         ORCA SCF GRADIENT CALCULATION
------------------------------------------------------------------------------

 ... reading COSX grid (gridx3)
Gradient of the Kohn-Sham DFT energy:
Kohn-Sham wavefunction type      ... RKS
Hartree-Fock exchange scaling    ...    0.200
Number of operators              ...    1
Number of atoms                  ...   20
Basis set dimensions             ...  184
Integral neglect threshold       ... 2.5e-11
Integral primitive cutoff        ... 2.5e-12
SHARK Integral package           ... ON

Nuc. rep. gradient       (SHARK) ... done (  0.0 sec)
HCore & Overlap gradient (SHARK) ... done (  0.1 sec)
RI-J gradient            (SHARK) ... done (  0.5 sec)
COSX-gradient                    ... done (  6.8 sec)
Exchange-correlation gradient    ... done

------------------
CARTESIAN GRADIENT
------------------

   1   C   :    0.000018361   -0.000062611   -0.000206998
   2   C   :    0.000059118    0.000272728    0.000333020
   3   C   :   -0.000858406    0.000100772   -0.000062467
   4   C   :    0.000042562    0.000667341   -0.000039169
   5   H   :   -0.000003836   -0.000042083    0.000028778
   6   H   :    0.000037756   -0.000199502   -0.000038909
   7   C   :   -0.000049328   -0.001043338    0.000250061
   8   O   :    0.000512742    0.001167863   -0.000144934
   9   C   :    0.000833504    0.000479757    0.000233438
  10   O   :   -0.000799459   -0.000971247    0.000009222
  11   O   :   -0.000029257   -0.000266022   -0.000769243
  12   O   :    0.000665529   -0.000143832   -0.000111083
  13   C   :   -0.000041347   -0.000261635    0.000511137
  14   H   :   -0.000109553   -0.000024789   -0.000050059
  15   H   :    0.000056900    0.000033660    0.000000665
  16   H   :   -0.000011722    0.000173020    0.000065967
  17   C   :   -0.000688723   -0.000090542    0.000318905
  18   H   :    0.000169092    0.000031618   -0.000070500
  19   H   :    0.000106938    0.000124076   -0.000088426
  20   H   :    0.000076431    0.000024775   -0.000199498

Difference to translation invariance:
           :   -0.0000126965   -0.0000299904   -0.0000300939

Difference to rotation invariance:
           :   -0.0015448417   -0.0005548501   -0.0028845866

Norm of the cartesian gradient     ...    0.0030113891
RMS gradient                       ...    0.0003887687
MAX gradient                       ...    0.0011678629

-------
TIMINGS
-------

Total SCF gradient time            ...       11.156 sec

One electron gradient       ....       0.078 sec  (  0.7%)
RI-J Coulomb gradient       ....       0.490 sec  (  4.4%)
COSX gradient               ....       6.841 sec  ( 61.3%)
XC gradient                 ....       2.971 sec  ( 26.6%)
CPCM gradient               ....       0.239 sec  (  2.1%)
   A-Matrix (El+Nuc)        ....       0.062 sec  (  0.6%)
   Potential                ....       0.178 sec  (  1.6%)

Maximum memory used throughout the entire SCFGRAD-calculation: 52.2 MB
------------------------------------------------------------------------------
                         ORCA GEOMETRY RELAXATION STEP
------------------------------------------------------------------------------

Reading the OPT-File                    .... done
Getting information on internals        .... done
Copying old internal coords+grads       .... done
Making the new internal coordinates     .... (new redundants).... done
Validating the new internal coordinates .... (new redundants).... done
Calculating the B-matrix                .... done
Calculating the G,G- and P matrices     .... done
Transforming gradient to internals      .... done
Projecting the internal gradient        .... done
Number of atoms                         ....  20
Number of internal coordinates          ....  86
Current Energy                          ....  -610.370078732 Eh
Current gradient norm                   ....     0.003011389 Eh/bohr
Maximum allowed component of the step   ....  0.300
Current trust radius                    ....  0.300
Updating the Hessian (BFGS)             .... done
Forming the augmented Hessian           .... done
Diagonalizing the augmented Hessian     .... done
Last element of RFO vector              ....  0.776243723
Lowest eigenvalues of augmented Hessian:
 -0.000340616  0.000464719  0.005064407  0.017732641  0.021721052
Length of the computed step             ....  0.812158495
Warning: the length of the step is outside the trust region - taking restricted step instead
The input lambda is                     ....    -0.000341
   iter:   1  x=   -0.000551  g= 2702.964312 f(x)=     0.569601
   iter:   2  x=   -0.000804  g=  918.633391 f(x)=     0.232170
   iter:   3  x=   -0.001036  g=  363.538499 f(x)=     0.084383
   iter:   4  x=   -0.001159  g=  188.915342 f(x)=     0.023196
   iter:   5  x=   -0.001181  g=  140.558564 f(x)=     0.003164
   iter:   6  x=   -0.001182  g=  133.549233 f(x)=     0.000080
   iter:   7  x=   -0.001182  g=  133.369618 f(x)=     0.000000
   iter:   8  x=   -0.001182  g=  133.369497 f(x)=     0.000000
The output lambda is                    ....    -0.001182 (8 iterations)
The final length of the internal step   ....  0.300000000
Converting the step to cartesian space:
 Initial RMS(Int)=    0.0323498320
Transforming coordinates:
 Iter   0:  RMS(Cart)=    0.1078497045 RMS(Int)=    1.1721787355
 Iter   1:  RMS(Cart)=    0.0100102856 RMS(Int)=    0.6775548918
 Iter   2:  RMS(Cart)=    0.0017092508 RMS(Int)=    0.0008114415
 Iter   3:  RMS(Cart)=    0.0003320779 RMS(Int)=    0.0002265055
 Iter   4:  RMS(Cart)=    0.0000637689 RMS(Int)=    0.0000378584
 Iter   5:  RMS(Cart)=    0.0000123998 RMS(Int)=    0.0000078285
 Iter   6:  RMS(Cart)=    0.0000024235 RMS(Int)=    0.0000016232
 Iter   7:  RMS(Cart)=    0.0000004715 RMS(Int)=    0.0000002705
 Iter   8:  RMS(Cart)=    0.0000000923 RMS(Int)=    0.0000000669
done
Storing new coordinates                 .... done

                                .--------------------.
          ----------------------|Geometry convergence|-------------------------
          Item                value                   Tolerance       Converged
          ---------------------------------------------------------------------
          Energy change      -0.0000276025            0.0000002000      NO
          RMS gradient        0.0002600123            0.0000080000      NO
          MAX gradient        0.0012762048            0.0000300000      NO
          RMS step            0.0323498320            0.0001000000      NO
          MAX step            0.1561173495            0.0002000000      NO
          ........................................................
          Max(Bonds)      0.0051      Max(Angles)    0.56
          Max(Dihed)        8.94      Max(Improp)    0.00
          ---------------------------------------------------------------------

The optimization has not yet converged - more geometry cycles are needed


    ---------------------------------------------------------------------------
                         Redundant Internal Coordinates
                            (Angstroem and degrees)

        Definition                    Value    dE/dq     Step     New-Value
    ----------------------------------------------------------------------------
     1. B(C   1,C   0)                1.4063  0.000127 -0.0025    1.4038   
     2. B(C   3,C   2)                1.3994 -0.000119 -0.0002    1.3993   
     3. B(H   4,C   0)                1.0904  0.000037  0.0000    1.0904   
     4. B(H   5,C   3)                1.0884 -0.000035  0.0001    1.0886   
     5. B(C   6,C   2)                1.4425  0.000510 -0.0023    1.4402   
     6. B(C   6,C   1)                1.4292  0.000162  0.0024    1.4316   
     7. B(O   7,C   6)                1.3075  0.001276  0.0051    1.3126   
     8. B(C   8,C   3)                1.4377  0.000379 -0.0021    1.4356   
     9. B(C   8,C   0)                1.4269 -0.000040  0.0010    1.4279   
    10. B(O   9,C   8)                1.3060  0.001237  0.0048    1.3108   
    11. B(O  10,C   1)                1.4099 -0.000122 -0.0042    1.4057   
    12. B(O  11,C   2)                1.4007 -0.000226  0.0002    1.4009   
    13. B(C  12,O  10)                1.4161  0.000345  0.0013    1.4175   
    14. B(H  13,C  12)                1.1001  0.000021  0.0006    1.1007   
    15. B(H  14,C  12)                1.0962  0.000076 -0.0001    1.0962   
    16. B(H  15,C  12)                1.1011  0.000086 -0.0014    1.0997   
    17. B(C  16,O  11)                1.4119  0.000419  0.0021    1.4140   
    18. B(H  17,C  16)                1.1004 -0.000108 -0.0012    1.0991   
    19. B(H  18,C  16)                1.0950  0.000086  0.0002    1.0952   
    20. B(H  19,C  16)                1.1010  0.000120  0.0000    1.1010   
    21. A(C   1,C   0,C   8)          122.67  0.000046    0.11    122.78   
    22. A(H   4,C   0,C   8)          117.59 -0.000014   -0.47    117.13   
    23. A(C   1,C   0,H   4)          119.74 -0.000033    0.36    120.10   
    24. A(C   0,C   1,C   6)          124.74  0.000068   -0.07    124.67   
    25. A(C   6,C   1,O  10)          114.93  0.000404   -0.32    114.61   
    26. A(C   0,C   1,O  10)          120.29 -0.000474    0.38    120.68   
    27. A(C   3,C   2,O  11)          122.54  0.000199   -0.16    122.38   
    28. A(C   6,C   2,O  11)          113.05 -0.000106    0.12    113.17   
    29. A(C   3,C   2,C   6)          124.41 -0.000093    0.04    124.45   
    30. A(H   5,C   3,C   8)          116.54 -0.000284   -0.38    116.16   
    31. A(C   2,C   3,C   8)          122.69  0.000127    0.10    122.79   
    32. A(C   2,C   3,H   5)          120.77  0.000157    0.28    121.05   
    33. A(C   2,C   6,O   7)          123.44 -0.000183    0.30    123.74   
    34. A(C   1,C   6,O   7)          124.82  0.000259   -0.25    124.57   
    35. A(C   1,C   6,C   2)          111.74 -0.000076   -0.05    111.68   
    36. A(C   3,C   8,O   9)          122.65 -0.000160    0.23    122.87   
    37. A(C   0,C   8,C   3)          113.74 -0.000073   -0.13    113.61   
    38. A(C   0,C   8,O   9)          123.61  0.000232   -0.10    123.51   
    39. A(C   1,O  10,C  12)          116.38 -0.000593    0.56    116.94   
    40. A(C   2,O  11,C  16)          117.91 -0.000015    0.27    118.18   
    41. A(H  14,C  12,H  15)          109.01 -0.000017    0.34    109.35   
    42. A(H  13,C  12,H  15)          108.08  0.000137    0.28    108.36   
    43. A(O  10,C  12,H  15)          111.65 -0.000123   -0.20    111.46   
    44. A(H  13,C  12,H  14)          108.15  0.000109    0.08    108.23   
    45. A(O  10,C  12,H  14)          106.85 -0.000016   -0.29    106.56   
    46. A(O  10,C  12,H  13)          112.98 -0.000085   -0.20    112.78   
    47. A(O  11,C  16,H  19)          112.24 -0.000108   -0.12    112.12   
    48. A(H  17,C  16,H  18)          108.99  0.000135    0.30    109.29   
    49. A(O  11,C  16,H  18)          106.46 -0.000111   -0.32    106.14   
    50. A(H  17,C  16,H  19)          108.03  0.000148    0.32    108.35   
    51. A(O  11,C  16,H  17)          112.23 -0.000073   -0.11    112.11   
    52. A(H  18,C  16,H  19)          108.81  0.000015   -0.06    108.75   
    53. D(C   6,C   1,C   0,H   4)    179.25 -0.000030    0.15    179.41   
    54. D(O  10,C   1,C   0,C   8)   -178.32  0.000019   -0.22   -178.54   
    55. D(O  10,C   1,C   0,H   4)      1.40 -0.000002    0.29      1.69   
    56. D(C   6,C   1,C   0,C   8)     -0.47 -0.000009   -0.35     -0.82   
    57. D(H   5,C   3,C   2,O  11)     -0.06  0.000065    0.63      0.58   
    58. D(H   5,C   3,C   2,C   6)    179.43  0.000057    0.75    180.18   
    59. D(C   8,C   3,C   2,C   6)     -0.82  0.000029    0.44     -0.38   
    60. D(C   8,C   3,C   2,O  11)    179.69  0.000037    0.32    180.01   
    61. D(C   1,C   6,C   2,O  11)   -179.25 -0.000036   -0.35   -179.60   
    62. D(C   1,C   6,C   2,C   3)      1.22 -0.000030   -0.45      0.77   
    63. D(O   7,C   6,C   1,O  10)     -2.25 -0.000011    0.46     -1.79   
    64. D(O   7,C   6,C   1,C   0)    179.79  0.000033    0.58    180.37   
    65. D(C   2,C   6,C   1,O  10)    177.36 -0.000025    0.29    177.65   
    66. D(O   7,C   6,C   2,C   3)   -179.16 -0.000042   -0.62   -179.78   
    67. D(C   2,C   6,C   1,C   0)     -0.59  0.000019    0.41     -0.19   
    68. D(O   7,C   6,C   2,O  11)      0.37 -0.000048   -0.52     -0.15   
    69. D(O   9,C   8,C   3,H   5)     -0.23  0.000006   -0.31     -0.55   
    70. D(C   0,C   8,C   3,H   5)    179.46 -0.000040   -0.60    178.85   
    71. D(C   0,C   8,C   3,C   2)     -0.31 -0.000014   -0.30     -0.61   
    72. D(O   9,C   8,C   0,H   4)      0.87 -0.000021   -0.53      0.34   
    73. D(O   9,C   8,C   0,C   1)   -179.40 -0.000042   -0.03   -179.43   
    74. D(O   9,C   8,C   3,C   2)   -179.99  0.000032   -0.02   -180.01   
    75. D(C   3,C   8,C   0,H   4)   -178.82  0.000026   -0.24   -179.05   
    76. D(C   3,C   8,C   0,C   1)      0.91  0.000005    0.26      1.18   
    77. D(C  12,O  10,C   1,C   6)    136.92 -0.000462    8.94    145.86   
    78. D(C  12,O  10,C   1,C   0)    -45.03 -0.000493    8.83    -36.20   
    79. D(C  16,O  11,C   2,C   6)   -178.23  0.000060    3.36   -174.86   
    80. D(C  16,O  11,C   2,C   3)      1.31  0.000053    3.46      4.78   
    81. D(H  15,C  12,O  10,C   1)    -50.45 -0.000126    5.49    -44.97   
    82. D(H  14,C  12,O  10,C   1)   -169.56 -0.000026    5.36   -164.19   
    83. D(H  13,C  12,O  10,C   1)     71.63 -0.000101    5.56     77.19   
    84. D(H  19,C  16,O  11,C   2)    -61.96 -0.000138   -2.55    -64.51   
    85. D(H  18,C  16,O  11,C   2)    179.10 -0.000024   -2.21    176.89   
    86. D(H  17,C  16,O  11,C   2)     59.94 -0.000078   -2.31     57.63   
    ----------------------------------------------------------------------------

         *************************************************************
         *                GEOMETRY OPTIMIZATION CYCLE  12            *
         *************************************************************
---------------------------------
CARTESIAN COORDINATES (ANGSTROEM)
---------------------------------
  C      0.801481   -0.946987    0.128263
  C      1.492899    0.274263    0.095907
  C     -0.531560    1.427084   -0.373224
  C     -1.239475    0.220764   -0.333337
  H      1.340916   -1.875914    0.315722
  H     -2.313025    0.193548   -0.511379
  C      0.886668    1.547088   -0.153009
  O      1.536251    2.687060   -0.189707
  C     -0.609170   -1.042240   -0.071662
  O     -1.270714   -2.173210   -0.033824
  O      2.887432    0.313651    0.268272
  O     -1.155546    2.654933   -0.629095
  C      3.447407   -0.610645    1.185513
  H      3.519481   -1.629037    0.774023
  H      4.461377   -0.257134    1.405616
  H      2.866280   -0.654113    2.118129
  C     -2.564136    2.675509   -0.751238
  H     -3.063043    2.283675    0.146329
  H     -2.842310    3.725584   -0.890400
  H     -2.913348    2.098624   -1.621574

----------------------------
CARTESIAN COORDINATES (A.U.)
----------------------------
  NO LB      ZA    FRAG     MASS         X           Y           Z
   0 C     6.0000    0    12.011    1.514579   -1.789545    0.242382
   1 C     6.0000    0    12.011    2.821170    0.518283    0.181238
   2 C     6.0000    0    12.011   -1.004502    2.696799   -0.705291
   3 C     6.0000    0    12.011   -2.342269    0.417183   -0.629915
   4 H     1.0000    0     1.008    2.533964   -3.544964    0.596628
   5 H     1.0000    0     1.008   -4.370983    0.365752   -0.966367
   6 C     6.0000    0    12.011    1.675560    2.923573   -0.289146
   7 O     8.0000    0    15.999    2.903093    5.077807   -0.358494
   8 C     6.0000    0    12.011   -1.151165   -1.969549   -0.135421
   9 O     8.0000    0    15.999   -2.401301   -4.106772   -0.063917
  10 O     8.0000    0    15.999    5.456456    0.592714    0.506961
  11 O     8.0000    0    15.999   -2.183666    5.017096   -1.188817
  12 C     6.0000    0    12.011    6.514656   -1.153952    2.240296
  13 H     1.0000    0     1.008    6.650856   -3.078434    1.462692
  14 H     1.0000    0     1.008    8.430781   -0.485912    2.656229
  15 H     1.0000    0     1.008    5.416484   -1.236095    4.002684
  16 C     6.0000    0    12.011   -4.845515    5.055980   -1.419634
  17 H     1.0000    0     1.008   -5.788313    4.315521    0.276521
  18 H     1.0000    0     1.008   -5.371187    7.040333   -1.682612
  19 H     1.0000    0     1.008   -5.505430    3.965825   -3.064331

--------------------------------
INTERNAL COORDINATES (ANGSTROEM)
--------------------------------
 C      0   0   0     0.000000000000     0.00000000     0.00000000
 C      1   0   0     1.403765366816     0.00000000     0.00000000
 C      2   1   0     2.376449220670    90.40044114     0.00000000
 C      3   2   1     1.399265855739    90.40943470     0.48216689
 H      1   2   3     1.090430193560   120.09464715   179.30438561
 H      4   3   2     1.088552931978   121.05351262   180.61276452
 C      2   1   3     1.431627789461   124.67465031     0.10398784
 O      7   2   1     1.312569857782   124.57334853   180.37283010
 C      1   2   3     1.427928073172   122.77851751   359.07293637
 O      9   1   2     1.310787501433   123.51121084   180.56918431
 O      2   1   3     1.405697447600   120.67608918   182.38810861
 O      3   2   1     1.400871541784   147.21369812   180.53508766
 C     11   2   1     1.417471637229   116.93568244   323.79853432
 H     13  11   2     1.100745428828   112.78361213    77.19119321
 H     13  11   2     1.096152509875   106.56318926   195.80853719
 H     13  11   2     1.099714067036   111.45604089   315.03389829
 C     12   3   2     1.414025240865   118.18025963   184.71673351
 H     17  12   3     1.099121503839   112.11348335    57.62983961
 H     17  12   3     1.095172325515   106.13801852   176.88592781
 H     17  12   3     1.101013338005   112.12394820   295.49192868

---------------------------
INTERNAL COORDINATES (A.U.)
---------------------------
 C      0   0   0     0.000000000000     0.00000000     0.00000000
 C      1   0   0     2.652732099565     0.00000000     0.00000000
 C      2   1   0     4.490838198237    90.40044114     0.00000000
 C      3   2   1     2.644229255893    90.40943470     0.48216689
 H      1   2   3     2.060614433986   120.09464715   179.30438561
 H      4   3   2     2.057066923716   121.05351262   180.61276452
 C      2   1   3     2.705384447792   124.67465031     0.10398784
 O      7   2   1     2.480397562847   124.57334853   180.37283010
 C      1   2   3     2.698392997233   122.77851751   359.07293637
 O      9   1   2     2.477029397475   123.51121084   180.56918431
 O      2   1   3     2.656383203116   120.67608918   182.38810861
 O      3   2   1     2.647263562775   147.21369812   180.53508766
 C     11   2   1     2.678633196964   116.93568244   323.79853432
 H     13  11   2     2.080107403651   112.78361213    77.19119321
 H     13  11   2     2.071428044674   106.56318926   195.80853719
 H     13  11   2     2.078158412318   111.45604089   315.03389829
 C     12   3   2     2.672120451687   118.18025963   184.71673351
 H     17  12   3     2.077038630160   112.11348335    57.62983961
 H     17  12   3     2.069575764672   106.13801852   176.88592781
 H     17  12   3     2.080613678624   112.12394820   295.49192868


           ************************************************************
           *        Program running with 4 parallel MPI-processes     *
           *              working on a common directory               *
           ************************************************************
------------------------------------------------------------------------------
                   ___                                                        
                  /   \      - P O W E R E D   B Y -                         
                 /     \                                                     
                 |  |  |   _    _      __       _____    __    __             
                 |  |  |  | |  | |    /  \     |  _  \  |  |  /  |          
                  \  \/   | |  | |   /    \    | | | |  |  | /  /          
                 / \  \   | |__| |  /  /\  \   | |_| |  |  |/  /          
                |  |  |   |  __  | /  /__\  \  |    /   |      \           
                |  |  |   | |  | | |   __   |  |    \   |  |\   \          
                \     /   | |  | | |  |  |  |  | |\  \  |  | \   \       
                 \___/    |_|  |_| |__|  |__|  |_| \__\ |__|  \__/        
                                                                              
                      - O R C A' S   B I G   F R I E N D -                    
                                      &                                       
                       - I N T E G R A L  F E E D E R -                       
                                                                              
 v1 FN, 2020, v2 2021                                                         
------------------------------------------------------------------------------


Reading SHARK input file Q9_2e_0H_B3LYP_631Gd_opt.SHARKINP.tmp ... ok
----------------------
SHARK INTEGRAL PACKAGE
----------------------

Number of atoms                             ...     20
Number of basis functions                   ...    184
Number of shells                            ...     88
Maximum angular momentum                    ...      2
Integral batch strategy                     ... SHARK/LIBINT Hybrid
RI-J (if used) integral strategy            ... SPLIT-RIJ (Revised 2003 algorithm where possible)
Printlevel                                  ...      1
Contraction scheme used                     ... SEGMENTED contraction
Coulomb Range Separation                    ... NOT USED
Exchange Range Separation                   ... NOT USED
Finite Nucleus Model                        ... NOT USED
Auxiliary Coulomb fitting basis             ... AVAILABLE
   # of basis functions in Aux-J            ...    676
   # of shells in Aux-J                     ...    220
   Maximum angular momentum in Aux-J        ...      4
Auxiliary J/K fitting basis                 ... NOT available
Auxiliary Correlation fitting basis         ... NOT available
Auxiliary 'external' fitting basis          ... NOT available
Integral threshold                          ...     2.500000e-11
Primitive cut-off                           ...     2.500000e-12
Primitive pair pre-selection threshold      ...     2.500000e-12

Calculating pre-screening integrals         ... done (  0.0 sec) Dimension = 88
Organizing shell pair data                  ... done (  0.0 sec)
Shell pair information
Total number of shell pairs                 ...      3916
Shell pairs after pre-screening             ...      3383
Total number of primitive shell pairs       ...     22854
Primitive shell pairs kept                  ...     12009
          la=0 lb=0:   1114 shell pairs
          la=1 lb=0:   1130 shell pairs
          la=1 lb=1:    291 shell pairs
          la=2 lb=0:    508 shell pairs
          la=2 lb=1:    272 shell pairs
          la=2 lb=2:     68 shell pairs

Calculating one electron integrals          ... done (  0.0 sec)
Calculating RI/J V-Matrix + Cholesky decomp.... done (  0.0 sec)
Calculating Nuclear repulsion               ... done (  0.0 sec) ENN=    679.984272378697 Eh

SHARK setup successfully completed in   0.2 seconds

Maximum memory used throughout the entire GTOINT-calculation: 13.4 MB


           ************************************************************
           *        Program running with 4 parallel MPI-processes     *
           *              working on a common directory               *
           ************************************************************

Diagonalization of the overlap matrix:
Smallest eigenvalue                        ... 5.602e-04
Time for diagonalization                   ...    0.007 sec
Threshold for overlap eigenvalues          ... 1.000e-08
Number of eigenvalues below threshold      ... 0
Time for construction of square roots      ...    0.003 sec
Total time needed                          ...    0.010 sec

-------------------
DFT GRID GENERATION
-------------------

General Integration Accuracy     IntAcc      ... 4.959
Radial Grid Type                 RadialGrid  ... OptM3 with GC (2021)
Angular Grid (max. ang.)         AngularGrid ... 6 (Lebedev-590)
Angular grid pruning method      GridPruning ... 4 (adaptive)
Weight generation scheme         WeightScheme... Becke
Basis function cutoff            BFCut       ... 1.0000e-11
Integration weight cutoff        WCut        ... 1.0000e-14
Angular grids for H and He will be reduced by one unit
Partially contracted basis set               ... off
Rotationally invariant grid construction     ... off

Total number of grid points                  ...   241300
Total number of batches                      ...     3779
Average number of points per batch           ...       63
Average number of grid points per atom       ...    12065
Time for grid setup =    2.989 sec

--------------------
COSX GRID GENERATION
--------------------

GRIDX 1
-------
General Integration Accuracy     IntAcc      ... 4.020
Radial Grid Type                 RadialGrid  ... OptM3 with GC (2021)
Angular Grid (max. ang.)         AngularGrid ... 2 (Lebedev-110)
Angular grid pruning method      GridPruning ... 4 (adaptive)
Weight generation scheme         WeightScheme... Becke
Basis function cutoff            BFCut       ... 1.0000e-11
Integration weight cutoff        WCut        ... 1.0000e-14
Angular grids for H and He will be reduced by one unit
Partially contracted basis set               ... on
Rotationally invariant grid construction     ... off

Total number of grid points                  ...    27655
Total number of batches                      ...      442
Average number of points per batch           ...       62
Average number of grid points per atom       ...     1383
UseSFitting                                  ... on

GRIDX 2
-------
General Integration Accuracy     IntAcc      ... 4.338
Radial Grid Type                 RadialGrid  ... OptM3 with GC (2021)
Angular Grid (max. ang.)         AngularGrid ... 3 (Lebedev-194)
Angular grid pruning method      GridPruning ... 4 (adaptive)
Weight generation scheme         WeightScheme... Becke
Basis function cutoff            BFCut       ... 1.0000e-11
Integration weight cutoff        WCut        ... 1.0000e-14
Angular grids for H and He will be reduced by one unit
Partially contracted basis set               ... on
Rotationally invariant grid construction     ... off

Total number of grid points                  ...    60805
Total number of batches                      ...      959
Average number of points per batch           ...       63
Average number of grid points per atom       ...     3040
UseSFitting                                  ... on

GRIDX 3
-------
General Integration Accuracy     IntAcc      ... 4.871
Radial Grid Type                 RadialGrid  ... OptM3 with GC (2021)
Angular Grid (max. ang.)         AngularGrid ... 4 (Lebedev-302)
Angular grid pruning method      GridPruning ... 4 (adaptive)
Weight generation scheme         WeightScheme... Becke
Basis function cutoff            BFCut       ... 1.0000e-11
Integration weight cutoff        WCut        ... 1.0000e-14
Angular grids for H and He will be reduced by one unit
Partially contracted basis set               ... on
Rotationally invariant grid construction     ... off

Total number of grid points                  ...   113618
Total number of batches                      ...     1786
Average number of points per batch           ...       63
Average number of grid points per atom       ...     5681
UseSFitting                                  ... on

Time for X-Grid setup             =    1.383 sec


--------------------
CPCM SOLVATION MODEL
--------------------
CPCM parameters:
  Epsilon                                         ...      80.4000
  Refrac                                          ...       1.3300
  Rsolv                                           ...       1.3000
  Surface type                                    ... GAUSSIAN VDW
  Epsilon function type                           ...         CPCM
Radii:
 Radius for C  used is    3.8550 Bohr (=   2.0400 Ang.)
 Radius for H  used is    2.4944 Bohr (=   1.3200 Ang.)
 Radius for O  used is    3.4469 Bohr (=   1.8240 Ang.)
Calculating surface                               ...        done! (  0.0s)
GEPOL surface points                              ...         1139
GEPOL Volume                                      ...    1332.5616
GEPOL Surface-area                                ...     738.8338
Calculating surface distance matrix               ...        done! (  0.0s)
Performing Cholesky decomposition & store         ...        done! (  0.0s)
Overall time for CPCM initialization              ...                 0.1s
--------------
SCF ITERATIONS
--------------
ITER       Energy         Delta-E        Max-DP      RMS-DP      [F,P]     Damp
               ***  Starting incremental Fock matrix formation  ***
  0   -610.3544841757   0.000000000000 0.01109286  0.00025522  0.0643384 0.7000
  1   -610.3585431270  -0.004058951250 0.01018931  0.00025308  0.0508377 0.7000
                               ***Turning on DIIS***
  2   -610.3617758626  -0.003232735635 0.02622024  0.00069593  0.0381251 0.0000
  3   -610.3700486592  -0.008272796585 0.00443122  0.00011185  0.0049409 0.0000
                      *** Initiating the SOSCF procedure ***
                           *** Shutting down DIIS ***
                      *** Re-Reading the Fockian *** 
                      *** Removing any level shift *** 
ITER      Energy       Delta-E        Grad      Rot      Max-DP    RMS-DP
  4   -610.37016555  -0.0001168948  0.000423  0.000423  0.001791  0.000049
               *** Restarting incremental Fock matrix formation ***
  5   -610.37018038  -0.0000148265  0.000169  0.000751  0.001328  0.000042
  6   -610.37018311  -0.0000027256  0.000180  0.001095  0.000726  0.000025
  7   -610.37018430  -0.0000011928  0.000101  0.000517  0.000399  0.000014
  8   -610.37018474  -0.0000004456  0.000021  0.000063  0.000145  0.000003
  9   -610.37018472   0.0000000226  0.000032  0.000035  0.000090  0.000002
 10   -610.37018476  -0.0000000412  0.000003  0.000005  0.000011  0.000000
 11   -610.37018476   0.0000000040  0.000003  0.000004  0.000008  0.000000
                  ***Gradient check signals convergence***
              ***Rediagonalizing the Fockian in SOSCF/NRSCF***

               *****************************************************
               *                     SUCCESS                       *
               *           SCF CONVERGED AFTER  12 CYCLES          *
               *****************************************************

Old exchange energy                            =    -15.561000075 Eh
New exchange energy                            =    -15.560998087 Eh
Exchange energy change after final integration =      0.000001988 Eh
Total energy after final integration           =   -610.370182774 Eh
Final COS-X integration done in                =     5.723 sec
Total Energy       :         -610.37018277 Eh          -16609.01706 eV
  Last Energy change         ...   -3.5459e-09  Tolerance :   1.0000e-08
  Last MAX-Density change    ...    3.1086e-15  Tolerance :   1.0000e-07
             **** THE GBW FILE WAS UPDATED (Q9_2e_0H_B3LYP_631Gd_opt.gbw) ****
             **** DENSITY Q9_2e_0H_B3LYP_631Gd_opt.scfp WAS UPDATED ****
             **** ENERGY FILE WAS UPDATED (Q9_2e_0H_B3LYP_631Gd_opt.en.tmp) ****
             **** THE GBW FILE WAS UPDATED (Q9_2e_0H_B3LYP_631Gd_opt.gbw) ****
             **** DENSITY Q9_2e_0H_B3LYP_631Gd_opt.scfp WAS UPDATED ****
Total SCF time: 0 days 0 hours 0 min 48 sec 

Maximum memory used throughout the entire SCF-calculation: 62.7 MB

-------------------------   --------------------
FINAL SINGLE POINT ENERGY      -610.370182774365
-------------------------   --------------------


           ************************************************************
           *        Program running with 4 parallel MPI-processes     *
           *              working on a common directory               *
           ************************************************************
------------------------------------------------------------------------------
                         ORCA SCF GRADIENT CALCULATION
------------------------------------------------------------------------------

 ... reading COSX grid (gridx3)
Gradient of the Kohn-Sham DFT energy:
Kohn-Sham wavefunction type      ... RKS
Hartree-Fock exchange scaling    ...    0.200
Number of operators              ...    1
Number of atoms                  ...   20
Basis set dimensions             ...  184
Integral neglect threshold       ... 2.5e-11
Integral primitive cutoff        ... 2.5e-12
SHARK Integral package           ... ON

Nuc. rep. gradient       (SHARK) ... done (  0.0 sec)
HCore & Overlap gradient (SHARK) ... done (  0.1 sec)
RI-J gradient            (SHARK) ... done (  0.5 sec)
COSX-gradient                    ... done (  6.8 sec)
Exchange-correlation gradient    ... done

------------------
CARTESIAN GRADIENT
------------------

   1   C   :    0.001091892    0.002369700   -0.001141340
   2   C   :   -0.000070664   -0.000503431    0.001551550
   3   C   :   -0.001019138   -0.001070766   -0.000225929
   4   C   :    0.001698298    0.002980242   -0.000074584
   5   H   :   -0.000376433   -0.000460948    0.000079207
   6   H   :    0.000189482   -0.001152376   -0.000215582
   7   C   :   -0.002066539   -0.003093759    0.000872975
   8   O   :    0.002648446    0.005039872   -0.000533171
   9   C   :    0.002032238    0.002861692    0.000766851
  10   O   :   -0.003100447   -0.005015399   -0.000098102
  11   O   :   -0.000786844   -0.001117198   -0.002365901
  12   O   :    0.001039652   -0.000963224   -0.000299661
  13   C   :    0.000130737   -0.001465611    0.002186523
  14   H   :    0.000292938    0.000033733   -0.000344994
  15   H   :   -0.000016106    0.000510197   -0.000240689
  16   H   :   -0.000359148    0.000495883   -0.000170390
  17   C   :   -0.003063390   -0.000298354    0.001339327
  18   H   :    0.000630002    0.000255542   -0.000354548
  19   H   :    0.000601419    0.000386997   -0.000227795
  20   H   :    0.000493961    0.000184082   -0.000520368

Difference to translation invariance:
           :   -0.0000096451   -0.0000231267   -0.0000166231

Difference to rotation invariance:
           :   -0.0010653147   -0.0011866599   -0.0022072697

Norm of the cartesian gradient     ...    0.0123266489
RMS gradient                       ...    0.0015913635
MAX gradient                       ...    0.0050398722

-------
TIMINGS
-------

Total SCF gradient time            ...       11.178 sec

One electron gradient       ....       0.080 sec  (  0.7%)
RI-J Coulomb gradient       ....       0.514 sec  (  4.6%)
COSX gradient               ....       6.837 sec  ( 61.2%)
XC gradient                 ....       2.969 sec  ( 26.6%)
CPCM gradient               ....       0.243 sec  (  2.2%)
   A-Matrix (El+Nuc)        ....       0.063 sec  (  0.6%)
   Potential                ....       0.180 sec  (  1.6%)

Maximum memory used throughout the entire SCFGRAD-calculation: 51.4 MB
------------------------------------------------------------------------------
                         ORCA GEOMETRY RELAXATION STEP
------------------------------------------------------------------------------

Reading the OPT-File                    .... done
Getting information on internals        .... done
Copying old internal coords+grads       .... done
Making the new internal coordinates     .... (new redundants).... done
Validating the new internal coordinates .... (new redundants).... done
Calculating the B-matrix                .... done
Calculating the G,G- and P matrices     .... done
Transforming gradient to internals      .... done
Projecting the internal gradient        .... done
Number of atoms                         ....  20
Number of internal coordinates          ....  86
Current Energy                          ....  -610.370182774 Eh
Current gradient norm                   ....     0.012326649 Eh/bohr
Maximum allowed component of the step   ....  0.300
Current trust radius                    ....  0.300
Updating the Hessian (BFGS)             .... done
Forming the augmented Hessian           .... done
Diagonalizing the augmented Hessian     .... done
Last element of RFO vector              ....  0.983322953
Lowest eigenvalues of augmented Hessian:
 -0.000099036  0.000874891  0.003441751  0.015946986  0.022062367
Length of the computed step             ....  0.184952461
The final length of the internal step   ....  0.184952461
Converting the step to cartesian space:
 Initial RMS(Int)=    0.0199439368
Transforming coordinates:
 Iter   0:  RMS(Cart)=    0.0708509749 RMS(Int)=    0.9579720036
 Iter   1:  RMS(Cart)=    0.0044543234 RMS(Int)=    0.0030449098
 Iter   2:  RMS(Cart)=    0.0004939671 RMS(Int)=    0.0001861935
 Iter   3:  RMS(Cart)=    0.0000615136 RMS(Int)=    0.0000436946
 Iter   4:  RMS(Cart)=    0.0000074982 RMS(Int)=    0.0000036421
 Iter   5:  RMS(Cart)=    0.0000009472 RMS(Int)=    0.0000006584
 Iter   6:  RMS(Cart)=    0.0000001192 RMS(Int)=    0.0000000671
 Iter   7:  RMS(Cart)=    0.0000000151 RMS(Int)=    0.0000000101
done
Storing new coordinates                 .... done

                                .--------------------.
          ----------------------|Geometry convergence|-------------------------
          Item                value                   Tolerance       Converged
          ---------------------------------------------------------------------
          Energy change      -0.0001040423            0.0000002000      NO
          RMS gradient        0.0010821173            0.0000080000      NO
          MAX gradient        0.0058856857            0.0000300000      NO
          RMS step            0.0199439368            0.0001000000      NO
          MAX step            0.1122773699            0.0002000000      NO
          ........................................................
          Max(Bonds)      0.0027      Max(Angles)    0.40
          Max(Dihed)        6.43      Max(Improp)    0.00
          ---------------------------------------------------------------------

The optimization has not yet converged - more geometry cycles are needed


    ---------------------------------------------------------------------------
                         Redundant Internal Coordinates
                            (Angstroem and degrees)

        Definition                    Value    dE/dq     Step     New-Value
    ----------------------------------------------------------------------------
     1. B(C   1,C   0)                1.4038 -0.001048 -0.0018    1.4020   
     2. B(C   3,C   2)                1.3993 -0.001124  0.0002    1.3994   
     3. B(H   4,C   0)                1.0904  0.000220  0.0001    1.0905   
     4. B(H   5,C   3)                1.0886 -0.000126  0.0001    1.0887   
     5. B(C   6,C   2)                1.4402  0.000850 -0.0020    1.4383   
     6. B(C   6,C   1)                1.4316  0.001232  0.0015    1.4331   
     7. B(O   7,C   6)                1.3126  0.005706  0.0024    1.3149   
     8. B(C   8,C   3)                1.4356  0.000270 -0.0017    1.4339   
     9. B(C   8,C   0)                1.4279 -0.000186  0.0008    1.4288   
    10. B(O   9,C   8)                1.3108  0.005886  0.0022    1.3130   
    11. B(O  10,C   1)                1.4057 -0.000843 -0.0027    1.4030   
    12. B(O  11,C   2)                1.4009 -0.000282  0.0006    1.4015   
    13. B(C  12,O  10)                1.4175  0.001163 -0.0000    1.4174   
    14. B(H  13,C  12)                1.1007  0.000107  0.0005    1.1013   
    15. B(H  14,C  12)                1.0962  0.000114 -0.0001    1.0961   
    16. B(H  15,C  12)                1.0997  0.000009 -0.0009    1.0988   
    17. B(C  16,O  11)                1.4140  0.001387  0.0006    1.4146   
    18. B(H  17,C  16)                1.0991 -0.000631 -0.0005    1.0987   
    19. B(H  18,C  16)                1.0952  0.000234  0.0000    1.0952   
    20. B(H  19,C  16)                1.1010  0.000152 -0.0002    1.1008   
    21. A(C   1,C   0,C   8)          122.78  0.000791    0.07    122.85   
    22. A(H   4,C   0,C   8)          117.13 -0.000943   -0.27    116.86   
    23. A(C   1,C   0,H   4)          120.09  0.000151    0.20    120.29   
    24. A(C   0,C   1,C   6)          124.67  0.000282   -0.02    124.65   
    25. A(C   6,C   1,O  10)          114.61  0.001160   -0.22    114.39   
    26. A(C   0,C   1,O  10)          120.68 -0.001450    0.25    120.92   
    27. A(C   3,C   2,O  11)          122.38  0.000082   -0.12    122.25   
    28. A(C   6,C   2,O  11)          113.17 -0.000213    0.06    113.24   
    29. A(C   3,C   2,C   6)          124.45  0.000131    0.06    124.51   
    30. A(H   5,C   3,C   8)          116.16 -0.001640   -0.16    115.99   
    31. A(C   2,C   3,C   8)          122.79  0.000954    0.05    122.83   
    32. A(C   2,C   3,H   5)          121.05  0.000685    0.12    121.17   
    33. A(C   2,C   6,O   7)          123.74  0.000172    0.22    123.96   
    34. A(C   1,C   6,O   7)          124.57  0.000875   -0.16    124.41   
    35. A(C   1,C   6,C   2)          111.68 -0.001049   -0.06    111.62   
    36. A(C   3,C   8,O   9)          122.87  0.000342    0.19    123.06   
    37. A(C   0,C   8,C   3)          113.61 -0.001111   -0.09    113.52   
    38. A(C   0,C   8,O   9)          123.51  0.000766   -0.10    123.41   
    39. A(C   1,O  10,C  12)          116.94 -0.000328    0.40    117.33   
    40. A(C   2,O  11,C  16)          118.18  0.001765    0.22    118.40   
    41. A(H  14,C  12,H  15)          109.35  0.000444    0.21    109.56   
    42. A(H  13,C  12,H  15)          108.36  0.000717    0.09    108.45   
    43. A(O  10,C  12,H  15)          111.46 -0.000689   -0.07    111.39   
    44. A(H  13,C  12,H  14)          108.23  0.000269    0.06    108.29   
    45. A(O  10,C  12,H  14)          106.56 -0.000811   -0.12    106.44   
    46. A(O  10,C  12,H  13)          112.78  0.000088   -0.17    112.62   
    47. A(O  11,C  16,H  19)          112.12 -0.000570   -0.04    112.08   
    48. A(H  17,C  16,H  18)          109.29  0.000575    0.10    109.39   
    49. A(O  11,C  16,H  18)          106.14 -0.000908   -0.17    105.97   
    50. A(H  17,C  16,H  19)          108.35  0.000757    0.13    108.48   
    51. A(O  11,C  16,H  17)          112.11 -0.000077   -0.02    112.10   
    52. A(H  18,C  16,H  19)          108.75  0.000230   -0.02    108.73   
    53. D(C   6,C   1,C   0,H   4)    179.41 -0.000084    0.03    179.44   
    54. D(O  10,C   1,C   0,C   8)   -178.54  0.000143   -0.32   -178.86   
    55. D(O  10,C   1,C   0,H   4)      1.69  0.000142   -0.06      1.63   
    56. D(C   6,C   1,C   0,C   8)     -0.82 -0.000083   -0.22     -1.05   
    57. D(H   5,C   3,C   2,O  11)      0.58  0.000274    0.34      0.92   
    58. D(H   5,C   3,C   2,C   6)   -179.82  0.000214    0.31   -179.51   
    59. D(C   8,C   3,C   2,C   6)     -0.38  0.000065    0.21     -0.17   
    60. D(C   8,C   3,C   2,O  11)   -179.98  0.000124    0.23   -179.75   
    61. D(C   1,C   6,C   2,O  11)   -179.60 -0.000052   -0.26   -179.85   
    62. D(C   1,C   6,C   2,C   3)      0.77  0.000002   -0.23      0.54   
    63. D(O   7,C   6,C   1,O  10)     -1.79 -0.000055    0.35     -1.44   
    64. D(O   7,C   6,C   1,C   0)   -179.63  0.000211    0.24   -179.39   
    65. D(C   2,C   6,C   1,O  10)    177.65 -0.000267    0.34    178.00   
    66. D(O   7,C   6,C   2,C   3)   -179.78 -0.000203   -0.23   -180.02   
    67. D(C   2,C   6,C   1,C   0)     -0.18 -0.000000    0.24      0.05   
    68. D(O   7,C   6,C   2,O  11)     -0.15 -0.000257   -0.26     -0.41   
    69. D(O   9,C   8,C   3,H   5)     -0.54  0.000047   -0.02     -0.56   
    70. D(C   0,C   8,C   3,H   5)    178.85 -0.000256   -0.26    178.60   
    71. D(C   0,C   8,C   3,C   2)     -0.61 -0.000125   -0.17     -0.77   
    72. D(O   9,C   8,C   0,H   4)      0.34 -0.000171   -0.31      0.03   
    73. D(O   9,C   8,C   0,C   1)   -179.43 -0.000174   -0.06   -179.49   
    74. D(O   9,C   8,C   3,C   2)    180.00  0.000177    0.07    180.07   
    75. D(C   3,C   8,C   0,H   4)   -179.05  0.000137   -0.07   -179.12   
    76. D(C   3,C   8,C   0,C   1)      1.18  0.000134    0.17      1.35   
    77. D(C  12,O  10,C   1,C   6)    145.86 -0.000987    6.33    152.20   
    78. D(C  12,O  10,C   1,C   0)    -36.20 -0.001203    6.43    -29.77   
    79. D(C  16,O  11,C   2,C   6)   -174.86  0.000334    1.59   -173.27   
    80. D(C  16,O  11,C   2,C   3)      4.78  0.000281    1.57      6.35   
    81. D(H  15,C  12,O  10,C   1)    -44.97  0.000002    2.76    -42.21   
    82. D(H  14,C  12,O  10,C   1)   -164.19  0.000350    2.61   -161.58   
    83. D(H  13,C  12,O  10,C   1)     77.19  0.000491    2.71     79.90   
    84. D(H  19,C  16,O  11,C   2)    -64.51 -0.000495   -0.81    -65.32   
    85. D(H  18,C  16,O  11,C   2)    176.89  0.000105   -0.67    176.22   
    86. D(H  17,C  16,O  11,C   2)     57.63  0.000018   -0.68     56.95   
    ----------------------------------------------------------------------------

         *************************************************************
         *                GEOMETRY OPTIMIZATION CYCLE  13            *
         *************************************************************
---------------------------------
CARTESIAN COORDINATES (ANGSTROEM)
---------------------------------
  C      0.801467   -0.925429    0.175158
  C      1.488227    0.296062    0.132548
  C     -0.532684    1.432999   -0.382048
  C     -1.236534    0.224464   -0.332054
  H      1.337861   -1.850943    0.387149
  H     -2.307026    0.187394   -0.526622
  C      0.880404    1.563254   -0.147953
  O      1.531201    2.704749   -0.198052
  C     -0.607067   -1.030419   -0.040146
  O     -1.262912   -2.166887    0.006643
  O      2.876707    0.349736    0.326751
  O     -1.161333    2.653557   -0.663460
  C      3.455884   -0.639057    1.160986
  H      3.602161   -1.598929    0.641360
  H      4.438572   -0.256251    1.459564
  H      2.843319   -0.817605    2.055534
  C     -2.571864    2.675265   -0.768720
  H     -3.059977    2.298376    0.140547
  H     -2.846647    3.724508   -0.920667
  H     -2.931891    2.087660   -1.627190

----------------------------
CARTESIAN COORDINATES (A.U.)
----------------------------
  NO LB      ZA    FRAG     MASS         X           Y           Z
   0 C     6.0000    0    12.011    1.514553   -1.748808    0.331000
   1 C     6.0000    0    12.011    2.812341    0.559475    0.250479
   2 C     6.0000    0    12.011   -1.006626    2.707977   -0.721966
   3 C     6.0000    0    12.011   -2.336711    0.424176   -0.627491
   4 H     1.0000    0     1.008    2.528190   -3.497775    0.731605
   5 H     1.0000    0     1.008   -4.359648    0.354124   -0.995171
   6 C     6.0000    0    12.011    1.663723    2.954123   -0.279590
   7 O     8.0000    0    15.999    2.893550    5.111235   -0.374265
   8 C     6.0000    0    12.011   -1.147191   -1.947209   -0.075865
   9 O     8.0000    0    15.999   -2.386558   -4.094824    0.012554
  10 O     8.0000    0    15.999    5.436187    0.660905    0.617470
  11 O     8.0000    0    15.999   -2.194601    5.014496   -1.253758
  12 C     6.0000    0    12.011    6.530674   -1.207643    2.193946
  13 H     1.0000    0     1.008    6.807098   -3.021538    1.211995
  14 H     1.0000    0     1.008    8.387686   -0.484245    2.758177
  15 H     1.0000    0     1.008    5.373093   -1.545050    3.884395
  16 C     6.0000    0    12.011   -4.860119    5.055518   -1.452670
  17 H     1.0000    0     1.008   -5.782518    4.343301    0.265595
  18 H     1.0000    0     1.008   -5.379383    7.038299   -1.739809
  19 H     1.0000    0     1.008   -5.540472    3.945106   -3.074944

--------------------------------
INTERNAL COORDINATES (ANGSTROEM)
--------------------------------
 C      0   0   0     0.000000000000     0.00000000     0.00000000
 C      1   0   0     1.401960921194     0.00000000     0.00000000
 C      2   1   0     2.375187115893    90.39243825     0.00000000
 C      3   2   1     1.399450554016    90.39064222     0.48694348
 H      1   2   3     1.090519703756   120.29180043   179.46775741
 H      4   3   2     1.088661951067   121.16971262   180.79897377
 C      2   1   3     1.433145549719   124.65092388   359.97267646
 O      7   2   1     1.314935931751   124.41108083   180.61290578
 C      1   2   3     1.428757574529   122.84487923   358.97652564
 O      9   1   2     1.312966927950   123.41353753   180.50620627
 O      2   1   3     1.403022713536   120.92419448   182.15747393
 O      3   2   1     1.401482800972   147.35574238   180.30154870
 C     11   2   1     1.417429400141   117.33258577   330.22776145
 H     13  11   2     1.101254997444   112.61904563    79.90048912
 H     13  11   2     1.096068331927   106.44129353   198.42048467
 H     13  11   2     1.098786007871   111.39003584   317.79319066
 C     12   3   2     1.414619893560   118.39640100   186.56752278
 H     17  12   3     1.098665099029   112.09529417    56.94834998
 H     17  12   3     1.095218734695   105.97345327   176.21701388
 H     17  12   3     1.100849619879   112.08206813   294.67982004

---------------------------
INTERNAL COORDINATES (A.U.)
---------------------------
 C      0   0   0     0.000000000000     0.00000000     0.00000000
 C      1   0   0     2.649322191517     0.00000000     0.00000000
 C      2   1   0     4.488453165856    90.39243825     0.00000000
 C      3   2   1     2.644578285054    90.39064222     0.48694348
 H      1   2   3     2.060783583744   120.29180043   179.46775741
 H      4   3   2     2.057272939936   121.16971262   180.79897377
 C      2   1   3     2.708252599016   124.65092388   359.97267646
 O      7   2   1     2.484868794662   124.41108083   180.61290578
 C      1   2   3     2.699960527625   122.84487923   358.97652564
 O      9   1   2     2.481147916721   123.41353753   180.50620627
 O      2   1   3     2.651328688254   120.92419448   182.15747393
 O      3   2   1     2.648418675238   147.35574238   180.30154870
 C     11   2   1     2.678553380435   117.33258577   330.22776145
 H     13  11   2     2.081070348782   112.61904563    79.90048912
 H     13  11   2     2.071268971406   106.44129353   198.42048467
 H     13  11   2     2.076404634661   111.39003584   317.79319066
 C     12   3   2     2.673244182426   118.39640100   186.56752278
 H     17  12   3     2.076176150063   112.09529417    56.94834998
 H     17  12   3     2.069663465314   105.97345327   176.21701388
 H     17  12   3     2.080304296203   112.08206813   294.67982004


           ************************************************************
           *        Program running with 4 parallel MPI-processes     *
           *              working on a common directory               *
           ************************************************************
------------------------------------------------------------------------------
                   ___                                                        
                  /   \      - P O W E R E D   B Y -                         
                 /     \                                                     
                 |  |  |   _    _      __       _____    __    __             
                 |  |  |  | |  | |    /  \     |  _  \  |  |  /  |          
                  \  \/   | |  | |   /    \    | | | |  |  | /  /          
                 / \  \   | |__| |  /  /\  \   | |_| |  |  |/  /          
                |  |  |   |  __  | /  /__\  \  |    /   |      \           
                |  |  |   | |  | | |   __   |  |    \   |  |\   \          
                \     /   | |  | | |  |  |  |  | |\  \  |  | \   \       
                 \___/    |_|  |_| |__|  |__|  |_| \__\ |__|  \__/        
                                                                              
                      - O R C A' S   B I G   F R I E N D -                    
                                      &                                       
                       - I N T E G R A L  F E E D E R -                       
                                                                              
 v1 FN, 2020, v2 2021                                                         
------------------------------------------------------------------------------


Reading SHARK input file Q9_2e_0H_B3LYP_631Gd_opt.SHARKINP.tmp ... ok
----------------------
SHARK INTEGRAL PACKAGE
----------------------

Number of atoms                             ...     20
Number of basis functions                   ...    184
Number of shells                            ...     88
Maximum angular momentum                    ...      2
Integral batch strategy                     ... SHARK/LIBINT Hybrid
RI-J (if used) integral strategy            ... SPLIT-RIJ (Revised 2003 algorithm where possible)
Printlevel                                  ...      1
Contraction scheme used                     ... SEGMENTED contraction
Coulomb Range Separation                    ... NOT USED
Exchange Range Separation                   ... NOT USED
Finite Nucleus Model                        ... NOT USED
Auxiliary Coulomb fitting basis             ... AVAILABLE
   # of basis functions in Aux-J            ...    676
   # of shells in Aux-J                     ...    220
   Maximum angular momentum in Aux-J        ...      4
Auxiliary J/K fitting basis                 ... NOT available
Auxiliary Correlation fitting basis         ... NOT available
Auxiliary 'external' fitting basis          ... NOT available
Integral threshold                          ...     2.500000e-11
Primitive cut-off                           ...     2.500000e-12
Primitive pair pre-selection threshold      ...     2.500000e-12

Calculating pre-screening integrals         ... done (  0.0 sec) Dimension = 88
Organizing shell pair data                  ... done (  0.0 sec)
Shell pair information
Total number of shell pairs                 ...      3916
Shell pairs after pre-screening             ...      3381
Total number of primitive shell pairs       ...     22854
Primitive shell pairs kept                  ...     12002
          la=0 lb=0:   1112 shell pairs
          la=1 lb=0:   1130 shell pairs
          la=1 lb=1:    291 shell pairs
          la=2 lb=0:    508 shell pairs
          la=2 lb=1:    272 shell pairs
          la=2 lb=2:     68 shell pairs

Calculating one electron integrals          ... done (  0.0 sec)
Calculating RI/J V-Matrix + Cholesky decomp.... done (  0.0 sec)
Calculating Nuclear repulsion               ... done (  0.0 sec) ENN=    679.880538312758 Eh

SHARK setup successfully completed in   0.2 seconds

Maximum memory used throughout the entire GTOINT-calculation: 13.4 MB


           ************************************************************
           *        Program running with 4 parallel MPI-processes     *
           *              working on a common directory               *
           ************************************************************

Diagonalization of the overlap matrix:
Smallest eigenvalue                        ... 5.603e-04
Time for diagonalization                   ...    0.005 sec
Threshold for overlap eigenvalues          ... 1.000e-08
Number of eigenvalues below threshold      ... 0
Time for construction of square roots      ...    0.003 sec
Total time needed                          ...    0.008 sec

-------------------
DFT GRID GENERATION
-------------------

General Integration Accuracy     IntAcc      ... 4.959
Radial Grid Type                 RadialGrid  ... OptM3 with GC (2021)
Angular Grid (max. ang.)         AngularGrid ... 6 (Lebedev-590)
Angular grid pruning method      GridPruning ... 4 (adaptive)
Weight generation scheme         WeightScheme... Becke
Basis function cutoff            BFCut       ... 1.0000e-11
Integration weight cutoff        WCut        ... 1.0000e-14
Angular grids for H and He will be reduced by one unit
Partially contracted basis set               ... off
Rotationally invariant grid construction     ... off

Total number of grid points                  ...   241334
Total number of batches                      ...     3782
Average number of points per batch           ...       63
Average number of grid points per atom       ...    12067
Time for grid setup =    2.994 sec

--------------------
COSX GRID GENERATION
--------------------

GRIDX 1
-------
General Integration Accuracy     IntAcc      ... 4.020
Radial Grid Type                 RadialGrid  ... OptM3 with GC (2021)
Angular Grid (max. ang.)         AngularGrid ... 2 (Lebedev-110)
Angular grid pruning method      GridPruning ... 4 (adaptive)
Weight generation scheme         WeightScheme... Becke
Basis function cutoff            BFCut       ... 1.0000e-11
Integration weight cutoff        WCut        ... 1.0000e-14
Angular grids for H and He will be reduced by one unit
Partially contracted basis set               ... on
Rotationally invariant grid construction     ... off

Total number of grid points                  ...    27655
Total number of batches                      ...      441
Average number of points per batch           ...       62
Average number of grid points per atom       ...     1383
UseSFitting                                  ... on

GRIDX 2
-------
General Integration Accuracy     IntAcc      ... 4.338
Radial Grid Type                 RadialGrid  ... OptM3 with GC (2021)
Angular Grid (max. ang.)         AngularGrid ... 3 (Lebedev-194)
Angular grid pruning method      GridPruning ... 4 (adaptive)
Weight generation scheme         WeightScheme... Becke
Basis function cutoff            BFCut       ... 1.0000e-11
Integration weight cutoff        WCut        ... 1.0000e-14
Angular grids for H and He will be reduced by one unit
Partially contracted basis set               ... on
Rotationally invariant grid construction     ... off

Total number of grid points                  ...    60818
Total number of batches                      ...      958
Average number of points per batch           ...       63
Average number of grid points per atom       ...     3041
UseSFitting                                  ... on

GRIDX 3
-------
General Integration Accuracy     IntAcc      ... 4.871
Radial Grid Type                 RadialGrid  ... OptM3 with GC (2021)
Angular Grid (max. ang.)         AngularGrid ... 4 (Lebedev-302)
Angular grid pruning method      GridPruning ... 4 (adaptive)
Weight generation scheme         WeightScheme... Becke
Basis function cutoff            BFCut       ... 1.0000e-11
Integration weight cutoff        WCut        ... 1.0000e-14
Angular grids for H and He will be reduced by one unit
Partially contracted basis set               ... on
Rotationally invariant grid construction     ... off

Total number of grid points                  ...   113603
Total number of batches                      ...     1784
Average number of points per batch           ...       63
Average number of grid points per atom       ...     5680
UseSFitting                                  ... on

Time for X-Grid setup             =    1.378 sec


--------------------
CPCM SOLVATION MODEL
--------------------
CPCM parameters:
  Epsilon                                         ...      80.4000
  Refrac                                          ...       1.3300
  Rsolv                                           ...       1.3000
  Surface type                                    ... GAUSSIAN VDW
  Epsilon function type                           ...         CPCM
Radii:
 Radius for C  used is    3.8550 Bohr (=   2.0400 Ang.)
 Radius for H  used is    2.4944 Bohr (=   1.3200 Ang.)
 Radius for O  used is    3.4469 Bohr (=   1.8240 Ang.)
Calculating surface                               ...        done! (  0.0s)
GEPOL surface points                              ...         1139
GEPOL Volume                                      ...    1332.4017
GEPOL Surface-area                                ...     738.4752
Calculating surface distance matrix               ...        done! (  0.0s)
Performing Cholesky decomposition & store         ...        done! (  0.0s)
Overall time for CPCM initialization              ...                 0.1s
--------------
SCF ITERATIONS
--------------
ITER       Energy         Delta-E        Max-DP      RMS-DP      [F,P]     Damp
               ***  Starting incremental Fock matrix formation  ***
  0   -610.3634968266   0.000000000000 0.00720810  0.00016547  0.0450541 0.7000
                      *** Initiating the SOSCF procedure ***
                      *** Re-Reading the Fockian *** 
                      *** Removing any level shift *** 
ITER      Energy       Delta-E        Grad      Rot      Max-DP    RMS-DP
  1   -610.36523927  -0.0017424465  0.002648  0.002648  0.022055  0.000549
               *** Restarting incremental Fock matrix formation ***
  2   -610.37007099  -0.0048317181  0.001375  0.002422  0.006719  0.000186
  3   -610.37022475  -0.0001537608  0.000224  0.001255  0.001611  0.000052
  4   -610.37022171   0.0000030421  0.000377  0.000590  0.001022  0.000027
  5   -610.37022903  -0.0000073205  0.000037  0.000100  0.000223  0.000006
  6   -610.37022899   0.0000000438  0.000047  0.000060  0.000144  0.000003
  7   -610.37022909  -0.0000001022  0.000008  0.000011  0.000023  0.000001
  8   -610.37022908   0.0000000055  0.000008  0.000007  0.000015  0.000000
                  ***Gradient check signals convergence***
              ***Rediagonalizing the Fockian in SOSCF/NRSCF***

               *****************************************************
               *                     SUCCESS                       *
               *           SCF CONVERGED AFTER   9 CYCLES          *
               *****************************************************

Old exchange energy                            =    -15.560830492 Eh
New exchange energy                            =    -15.560826476 Eh
Exchange energy change after final integration =      0.000004017 Eh
Total energy after final integration           =   -610.370225073 Eh
Final COS-X integration done in                =     5.766 sec
Total Energy       :         -610.37022507 Eh          -16609.01821 eV
  Last Energy change         ...   -6.3526e-09  Tolerance :   1.0000e-08
  Last MAX-Density change    ...    3.9968e-15  Tolerance :   1.0000e-07
             **** THE GBW FILE WAS UPDATED (Q9_2e_0H_B3LYP_631Gd_opt.gbw) ****
             **** DENSITY Q9_2e_0H_B3LYP_631Gd_opt.scfp WAS UPDATED ****
             **** ENERGY FILE WAS UPDATED (Q9_2e_0H_B3LYP_631Gd_opt.en.tmp) ****
             **** THE GBW FILE WAS UPDATED (Q9_2e_0H_B3LYP_631Gd_opt.gbw) ****
             **** DENSITY Q9_2e_0H_B3LYP_631Gd_opt.scfp WAS UPDATED ****
Total SCF time: 0 days 0 hours 0 min 42 sec 

Maximum memory used throughout the entire SCF-calculation: 63.0 MB

-------------------------   --------------------
FINAL SINGLE POINT ENERGY      -610.370225072943
-------------------------   --------------------


           ************************************************************
           *        Program running with 4 parallel MPI-processes     *
           *              working on a common directory               *
           ************************************************************
------------------------------------------------------------------------------
                         ORCA SCF GRADIENT CALCULATION
------------------------------------------------------------------------------

 ... reading COSX grid (gridx3)
Gradient of the Kohn-Sham DFT energy:
Kohn-Sham wavefunction type      ... RKS
Hartree-Fock exchange scaling    ...    0.200
Number of operators              ...    1
Number of atoms                  ...   20
Basis set dimensions             ...  184
Integral neglect threshold       ... 2.5e-11
Integral primitive cutoff        ... 2.5e-12
SHARK Integral package           ... ON

Nuc. rep. gradient       (SHARK) ... done (  0.0 sec)
HCore & Overlap gradient (SHARK) ... done (  0.1 sec)
RI-J gradient            (SHARK) ... done (  0.5 sec)
COSX-gradient                    ... done (  6.9 sec)
Exchange-correlation gradient    ... done

------------------
CARTESIAN GRADIENT
------------------

   1   C   :    0.001663379    0.003937345   -0.001610496
   2   C   :   -0.000253569   -0.000948586    0.002128713
   3   C   :   -0.000665921   -0.001939186   -0.000376869
   4   C   :    0.002719336    0.004082479   -0.000123881
   5   H   :   -0.000481483   -0.000729134    0.000231903
   6   H   :    0.000276292   -0.001644163   -0.000243673
   7   C   :   -0.003067363   -0.003756908    0.001104214
   8   O   :    0.003580055    0.006684571   -0.000728700
   9   C   :    0.002313029    0.003992371    0.001138428
  10   O   :   -0.004012476   -0.006888420   -0.000159973
  11   O   :   -0.001307573   -0.001580740   -0.002890421
  12   O   :    0.000807922   -0.001390502   -0.000295323
  13   C   :    0.000162378   -0.002115970    0.002699814
  14   H   :    0.000655211    0.000128643   -0.000456217
  15   H   :   -0.000074880    0.000783990   -0.000310716
  16   H   :   -0.000669390    0.000508076   -0.000506766
  17   C   :   -0.004057651   -0.000254671    0.001740450
  18   H   :    0.000805065    0.000403113   -0.000496934
  19   H   :    0.000879757    0.000464519   -0.000289370
  20   H   :    0.000732385    0.000260544   -0.000574329

Difference to translation invariance:
           :    0.0000045014   -0.0000026292   -0.0000201477

Difference to rotation invariance:
           :   -0.0004395071   -0.0011799087   -0.0016217004

Norm of the cartesian gradient     ...    0.0167140379
RMS gradient                       ...    0.0021577730
MAX gradient                       ...    0.0068884198

-------
TIMINGS
-------

Total SCF gradient time            ...       11.187 sec

One electron gradient       ....       0.079 sec  (  0.7%)
RI-J Coulomb gradient       ....       0.504 sec  (  4.5%)
COSX gradient               ....       6.850 sec  ( 61.2%)
XC gradient                 ....       2.944 sec  ( 26.3%)
CPCM gradient               ....       0.243 sec  (  2.2%)
   A-Matrix (El+Nuc)        ....       0.062 sec  (  0.6%)
   Potential                ....       0.181 sec  (  1.6%)

Maximum memory used throughout the entire SCFGRAD-calculation: 50.6 MB
------------------------------------------------------------------------------
                         ORCA GEOMETRY RELAXATION STEP
------------------------------------------------------------------------------

Reading the OPT-File                    .... done
Getting information on internals        .... done
Copying old internal coords+grads       .... done
Making the new internal coordinates     .... (new redundants).... done
Validating the new internal coordinates .... (new redundants).... done
Calculating the B-matrix                .... done
Calculating the G,G- and P matrices     .... done
Transforming gradient to internals      .... done
Projecting the internal gradient        .... done
Number of atoms                         ....  20
Number of internal coordinates          ....  86
Current Energy                          ....  -610.370225073 Eh
Current gradient norm                   ....     0.016714038 Eh/bohr
Maximum allowed component of the step   ....  0.300
Current trust radius                    ....  0.300
Updating the Hessian (BFGS)             .... done
Forming the augmented Hessian           .... done
Diagonalizing the augmented Hessian     .... done
Last element of RFO vector              ....  0.994948863
Lowest eigenvalues of augmented Hessian:
 -0.000250171  0.002192894  0.004628265  0.013587885  0.021631172
Length of the computed step             ....  0.100892686
The final length of the internal step   ....  0.100892686
Converting the step to cartesian space:
 Initial RMS(Int)=    0.0108795381
Transforming coordinates:
 Iter   0:  RMS(Cart)=    0.0251482378 RMS(Int)=    0.6770476034
 Iter   1:  RMS(Cart)=    0.0005231414 RMS(Int)=    0.0002422334
 Iter   2:  RMS(Cart)=    0.0000170823 RMS(Int)=    0.0000071124
 Iter   3:  RMS(Cart)=    0.0000006656 RMS(Int)=    0.0000003368
 Iter   4:  RMS(Cart)=    0.0000000212 RMS(Int)=    0.0000000096
done
Storing new coordinates                 .... done

                                .--------------------.
          ----------------------|Geometry convergence|-------------------------
          Item                value                   Tolerance       Converged
          ---------------------------------------------------------------------
          Energy change      -0.0000422986            0.0000002000      NO
          RMS gradient        0.0014936625            0.0000080000      NO
          MAX gradient        0.0079604817            0.0000300000      NO
          RMS step            0.0108795381            0.0001000000      NO
          MAX step            0.0366370451            0.0002000000      NO
          ........................................................
          Max(Bonds)      0.0020      Max(Angles)    0.21
          Max(Dihed)        2.10      Max(Improp)    0.00
          ---------------------------------------------------------------------

The optimization has not yet converged - more geometry cycles are needed


    ---------------------------------------------------------------------------
                         Redundant Internal Coordinates
                            (Angstroem and degrees)

        Definition                    Value    dE/dq     Step     New-Value
    ----------------------------------------------------------------------------
     1. B(C   1,C   0)                1.4020 -0.001978 -0.0007    1.4013   
     2. B(C   3,C   2)                1.3995 -0.001660  0.0005    1.4000   
     3. B(H   4,C   0)                1.0905  0.000428  0.0001    1.0906   
     4. B(H   5,C   3)                1.0887 -0.000173  0.0001    1.0888   
     5. B(C   6,C   2)                1.4383  0.000812 -0.0015    1.4368   
     6. B(C   6,C   1)                1.4331  0.001663  0.0002    1.4334   
     7. B(O   7,C   6)                1.3149  0.007603 -0.0019    1.3131   
     8. B(C   8,C   3)                1.4339  0.000033 -0.0010    1.4329   
     9. B(C   8,C   0)                1.4288 -0.000378  0.0006    1.4294   
    10. B(O   9,C   8)                1.3130  0.007960 -0.0019    1.3111   
    11. B(O  10,C   1)                1.4030 -0.001472  0.0001    1.4032   
    12. B(O  11,C   2)                1.4015 -0.000131  0.0012    1.4027   
    13. B(C  12,O  10)                1.4174  0.001301 -0.0020    1.4154   
    14. B(H  13,C  12)                1.1013  0.000186  0.0002    1.1015   
    15. B(H  14,C  12)                1.0961  0.000132 -0.0002    1.0959   
    16. B(H  15,C  12)                1.0988 -0.000140 -0.0002    1.0986   
    17. B(C  16,O  11)                1.4146  0.001673 -0.0018    1.4129   
    18. B(H  17,C  16)                1.0987 -0.000882  0.0007    1.0994   
    19. B(H  18,C  16)                1.0952  0.000254 -0.0002    1.0950   
    20. B(H  19,C  16)                1.1008  0.000067 -0.0005    1.1004   
    21. A(C   1,C   0,C   8)          122.84  0.001219    0.01    122.86   
    22. A(H   4,C   0,C   8)          116.86 -0.001388    0.03    116.89   
    23. A(C   1,C   0,H   4)          120.29  0.000168   -0.05    120.24   
    24. A(C   0,C   1,C   6)          124.65  0.000516    0.04    124.69   
    25. A(C   6,C   1,O  10)          114.39  0.001667   -0.08    114.31   
    26. A(C   0,C   1,O  10)          120.92 -0.002191    0.06    120.98   
    27. A(C   3,C   2,O  11)          122.25  0.000032   -0.09    122.16   
    28. A(C   6,C   2,O  11)          113.24 -0.000329   -0.01    113.23   
    29. A(C   3,C   2,C   6)          124.51  0.000297    0.10    124.61   
    30. A(H   5,C   3,C   8)          115.99 -0.002353    0.18    116.17   
    31. A(C   2,C   3,C   8)          122.84  0.001402   -0.02    122.81   
    32. A(C   2,C   3,H   5)          121.17  0.000949   -0.15    121.02   
    33. A(C   2,C   6,O   7)          123.96  0.000464    0.11    124.08   
    34. A(C   1,C   6,O   7)          124.41  0.001224   -0.02    124.39   
    35. A(C   1,C   6,C   2)          111.62 -0.001691   -0.09    111.53   
    36. A(C   3,C   8,O   9)          123.06  0.000735    0.13    123.19   
    37. A(C   0,C   8,C   3)          113.52 -0.001748   -0.05    113.48   
    38. A(C   0,C   8,O   9)          123.41  0.001007   -0.09    123.33   
    39. A(C   1,O  10,C  12)          117.33 -0.000319    0.21    117.54   
    40. A(C   2,O  11,C  16)          118.40  0.003077    0.14    118.53   
    41. A(H  14,C  12,H  15)          109.56  0.000853   -0.01    109.56   
    42. A(H  13,C  12,H  15)          108.45  0.000921   -0.18    108.28   
    43. A(O  10,C  12,H  15)          111.39 -0.001050    0.14    111.53   
    44. A(H  13,C  12,H  14)          108.29  0.000263    0.01    108.30   
    45. A(O  10,C  12,H  14)          106.44 -0.001191    0.10    106.54   
    46. A(O  10,C  12,H  13)          112.62  0.000231   -0.07    112.55   
    47. A(O  11,C  16,H  19)          112.08 -0.000810    0.07    112.15   
    48. A(H  17,C  16,H  18)          109.39  0.000760   -0.20    109.19   
    49. A(O  11,C  16,H  18)          105.97 -0.001355    0.07    106.05   
    50. A(H  17,C  16,H  19)          108.48  0.001038   -0.15    108.33   
    51. A(O  11,C  16,H  17)          112.10 -0.000008    0.14    112.23   
    52. A(H  18,C  16,H  19)          108.73  0.000373    0.06    108.79   
    53. D(C   6,C   1,C   0,H   4)    179.44 -0.000027   -0.23    179.21   
    54. D(O  10,C   1,C   0,C   8)   -178.87  0.000146   -0.32   -179.19   
    55. D(O  10,C   1,C   0,H   4)      1.63  0.000225   -0.50      1.13   
    56. D(C   6,C   1,C   0,C   8)     -1.05 -0.000105   -0.06     -1.11   
    57. D(H   5,C   3,C   2,O  11)      0.92  0.000375   -0.16      0.76   
    58. D(H   5,C   3,C   2,C   6)   -179.51  0.000263   -0.38   -179.88   
    59. D(C   8,C   3,C   2,C   6)     -0.17  0.000082   -0.19     -0.36   
    60. D(C   8,C   3,C   2,O  11)   -179.75  0.000194    0.02   -179.73   
    61. D(C   1,C   6,C   2,O  11)   -179.85 -0.000030   -0.05   -179.90   
    62. D(C   1,C   6,C   2,C   3)      0.54  0.000072    0.14      0.68   
    63. D(O   7,C   6,C   1,O  10)     -1.44 -0.000058    0.06     -1.38   
    64. D(O   7,C   6,C   1,C   0)   -179.39  0.000253   -0.18   -179.57   
    65. D(C   2,C   6,C   1,O  10)    177.99 -0.000381    0.23    178.22   
    66. D(O   7,C   6,C   2,C   3)    179.98 -0.000244    0.30    180.28   
    67. D(C   2,C   6,C   1,C   0)      0.05 -0.000070   -0.02      0.03   
    68. D(O   7,C   6,C   2,O  11)     -0.41 -0.000346    0.11     -0.30   
    69. D(O   9,C   8,C   3,H   5)     -0.57  0.000099    0.37     -0.20   
    70. D(C   0,C   8,C   3,H   5)    178.60 -0.000372    0.28    178.88   
    71. D(C   0,C   8,C   3,C   2)     -0.77 -0.000219    0.10     -0.67   
    72. D(O   9,C   8,C   0,H   4)      0.03 -0.000316    0.12      0.15   
    73. D(O   9,C   8,C   0,C   1)   -179.49 -0.000246   -0.07   -179.56   
    74. D(O   9,C   8,C   3,C   2)   -179.93  0.000253    0.19   -179.74   
    75. D(C   3,C   8,C   0,H   4)   -179.13  0.000160    0.20   -178.93   
    76. D(C   3,C   8,C   0,C   1)      1.35  0.000230    0.02      1.36   
    77. D(C  12,O  10,C   1,C   6)    152.20 -0.000788    1.47    153.67   
    78. D(C  12,O  10,C   1,C   0)    -29.77 -0.001029    1.70    -28.07   
    79. D(C  16,O  11,C   2,C   6)   -173.27  0.000498   -1.53   -174.80   
    80. D(C  16,O  11,C   2,C   3)      6.35  0.000400   -1.71      4.63   
    81. D(H  15,C  12,O  10,C   1)    -42.21  0.000429   -1.62    -43.83   
    82. D(H  14,C  12,O  10,C   1)   -161.58  0.000717   -1.76   -163.33   
    83. D(H  13,C  12,O  10,C   1)     79.90  0.001022   -1.79     78.11   
    84. D(H  19,C  16,O  11,C   2)    -65.32 -0.000606    2.10    -63.22   
    85. D(H  18,C  16,O  11,C   2)    176.22  0.000220    1.94    178.15   
    86. D(H  17,C  16,O  11,C   2)     56.95  0.000149    2.06     59.01   
    ----------------------------------------------------------------------------

         *************************************************************
         *                GEOMETRY OPTIMIZATION CYCLE  14            *
         *************************************************************
---------------------------------
CARTESIAN COORDINATES (ANGSTROEM)
---------------------------------
  C      0.801705   -0.919913    0.183240
  C      1.485728    0.302452    0.145281
  C     -0.534640    1.436514   -0.367366
  C     -1.237891    0.226897   -0.319858
  H      1.341210   -1.845138    0.388885
  H     -2.309291    0.192960   -0.510606
  C      0.876382    1.569959   -0.131563
  O      1.524617    2.711081   -0.173580
  C     -0.607171   -1.027270   -0.032557
  O     -1.257673   -2.164825    0.009047
  O      2.873240    0.360226    0.346111
  O     -1.167088    2.657475   -0.644488
  C      3.460653   -0.645682    1.150204
  H      3.588010   -1.597280    0.610299
  H      4.452202   -0.276993    1.436306
  H      2.865506   -0.838824    2.053188
  C     -2.572959    2.672871   -0.784003
  H     -3.084663    2.312354    0.119800
  H     -2.848180    3.717926   -0.960728
  H     -2.911830    2.067714   -1.638286

----------------------------
CARTESIAN COORDINATES (A.U.)
----------------------------
  NO LB      ZA    FRAG     MASS         X           Y           Z
   0 C     6.0000    0    12.011    1.515003   -1.738383    0.346274
   1 C     6.0000    0    12.011    2.807620    0.571551    0.274542
   2 C     6.0000    0    12.011   -1.010323    2.714618   -0.694221
   3 C     6.0000    0    12.011   -2.339275    0.428774   -0.604443
   4 H     1.0000    0     1.008    2.534520   -3.486806    0.734887
   5 H     1.0000    0     1.008   -4.363928    0.364641   -0.964905
   6 C     6.0000    0    12.011    1.656122    2.966792   -0.248618
   7 O     8.0000    0    15.999    2.881108    5.123201   -0.328019
   8 C     6.0000    0    12.011   -1.147387   -1.941259   -0.061523
   9 O     8.0000    0    15.999   -2.376658   -4.090926    0.017097
  10 O     8.0000    0    15.999    5.429637    0.680728    0.654054
  11 O     8.0000    0    15.999   -2.205477    5.021900   -1.217906
  12 C     6.0000    0    12.011    6.539687   -1.220162    2.173570
  13 H     1.0000    0     1.008    6.780356   -3.018421    1.153297
  14 H     1.0000    0     1.008    8.413442   -0.523442    2.714226
  15 H     1.0000    0     1.008    5.415021   -1.585148    3.879962
  16 C     6.0000    0    12.011   -4.862188    5.050995   -1.481551
  17 H     1.0000    0     1.008   -5.829168    4.369716    0.226390
  18 H     1.0000    0     1.008   -5.382281    7.025862   -1.815513
  19 H     1.0000    0     1.008   -5.502562    3.907412   -3.095912

--------------------------------
INTERNAL COORDINATES (ANGSTROEM)
--------------------------------
 C      0   0   0     0.000000000000     0.00000000     0.00000000
 C      1   0   0     1.401250655823     0.00000000     0.00000000
 C      2   1   0     2.372928850898    90.40869464     0.00000000
 C      3   2   1     1.399996784607    90.42584487     0.58667317
 H      1   2   3     1.090595316970   120.24431915   179.21607674
 H      4   3   2     1.088777020684   121.01704255   180.50138775
 C      2   1   3     1.433359641195   124.68824962     0.00000000
 O      7   2   1     1.313062764959   124.38871868   180.42955726
 C      1   2   3     1.429344804645   122.86031249   358.90921222
 O      9   1   2     1.311073727029   123.32810082   180.43789663
 O      2   1   3     1.403160467695   120.98063930   181.90967795
 O      3   2   1     1.402688166356   147.41295153   180.19346207
 C     11   2   1     1.415439559166   117.54355961   331.93392652
 H     13  11   2     1.101478718797   112.55027763    78.10893366
 H     13  11   2     1.095880746895   106.54176920   196.66431944
 H     13  11   2     1.098583084210   111.53435614   316.17455339
 C     12   3   2     1.412860352573   118.53184172   185.09672580
 H     17  12   3     1.099396984634   112.23373892    59.00940962
 H     17  12   3     1.095042576403   106.04705151   178.15426425
 H     17  12   3     1.100385917880   112.15429025   296.77764958

---------------------------
INTERNAL COORDINATES (A.U.)
---------------------------
 C      0   0   0     0.000000000000     0.00000000     0.00000000
 C      1   0   0     2.647979984483     0.00000000     0.00000000
 C      2   1   0     4.484185663479    90.40869464     0.00000000
 C      3   2   1     2.645610511278    90.42584487     0.58667317
 H      1   2   3     2.060926472010   120.24431915   179.21607674
 H      4   3   2     2.057490390000   121.01704255   180.50138775
 C      2   1   3     2.708657173274   124.68824962     0.00000000
 O      7   2   1     2.481329022422   124.38871868   180.42955726
 C      1   2   3     2.701070231722   122.86031249   358.90921222
 O      9   1   2     2.477570285465   123.32810082   180.43789663
 O      2   1   3     2.651589005889   120.98063930   181.90967795
 O      3   2   1     2.650696485705   147.41295153   180.19346207
 C     11   2   1     2.674793125942   117.54355961   331.93392652
 H     13  11   2     2.081493120869   112.55027763    78.10893366
 H     13  11   2     2.070914487069   106.54176920   196.66431944
 H     13  11   2     2.076021164515   111.53435614   316.17455339
 C     12   3   2     2.669919131839   118.53184172   185.09672580
 H     17  12   3     2.077559213417   112.23373892    59.00940962
 H     17  12   3     2.069330574385   106.04705151   178.15426425
 H     17  12   3     2.079428026416   112.15429025   296.77764958


           ************************************************************
           *        Program running with 4 parallel MPI-processes     *
           *              working on a common directory               *
           ************************************************************
------------------------------------------------------------------------------
                   ___                                                        
                  /   \      - P O W E R E D   B Y -                         
                 /     \                                                     
                 |  |  |   _    _      __       _____    __    __             
                 |  |  |  | |  | |    /  \     |  _  \  |  |  /  |          
                  \  \/   | |  | |   /    \    | | | |  |  | /  /          
                 / \  \   | |__| |  /  /\  \   | |_| |  |  |/  /          
                |  |  |   |  __  | /  /__\  \  |    /   |      \           
                |  |  |   | |  | | |   __   |  |    \   |  |\   \          
                \     /   | |  | | |  |  |  |  | |\  \  |  | \   \       
                 \___/    |_|  |_| |__|  |__|  |_| \__\ |__|  \__/        
                                                                              
                      - O R C A' S   B I G   F R I E N D -                    
                                      &                                       
                       - I N T E G R A L  F E E D E R -                       
                                                                              
 v1 FN, 2020, v2 2021                                                         
------------------------------------------------------------------------------


Reading SHARK input file Q9_2e_0H_B3LYP_631Gd_opt.SHARKINP.tmp ... ok
----------------------
SHARK INTEGRAL PACKAGE
----------------------

Number of atoms                             ...     20
Number of basis functions                   ...    184
Number of shells                            ...     88
Maximum angular momentum                    ...      2
Integral batch strategy                     ... SHARK/LIBINT Hybrid
RI-J (if used) integral strategy            ... SPLIT-RIJ (Revised 2003 algorithm where possible)
Printlevel                                  ...      1
Contraction scheme used                     ... SEGMENTED contraction
Coulomb Range Separation                    ... NOT USED
Exchange Range Separation                   ... NOT USED
Finite Nucleus Model                        ... NOT USED
Auxiliary Coulomb fitting basis             ... AVAILABLE
   # of basis functions in Aux-J            ...    676
   # of shells in Aux-J                     ...    220
   Maximum angular momentum in Aux-J        ...      4
Auxiliary J/K fitting basis                 ... NOT available
Auxiliary Correlation fitting basis         ... NOT available
Auxiliary 'external' fitting basis          ... NOT available
Integral threshold                          ...     2.500000e-11
Primitive cut-off                           ...     2.500000e-12
Primitive pair pre-selection threshold      ...     2.500000e-12

Calculating pre-screening integrals         ... done (  0.0 sec) Dimension = 88
Organizing shell pair data                  ... done (  0.0 sec)
Shell pair information
Total number of shell pairs                 ...      3916
Shell pairs after pre-screening             ...      3381
Total number of primitive shell pairs       ...     22854
Primitive shell pairs kept                  ...     12002
          la=0 lb=0:   1112 shell pairs
          la=1 lb=0:   1130 shell pairs
          la=1 lb=1:    291 shell pairs
          la=2 lb=0:    508 shell pairs
          la=2 lb=1:    272 shell pairs
          la=2 lb=2:     68 shell pairs

Calculating one electron integrals          ... done (  0.0 sec)
Calculating RI/J V-Matrix + Cholesky decomp.... done (  0.0 sec)
Calculating Nuclear repulsion               ... done (  0.0 sec) ENN=    680.056256589912 Eh

SHARK setup successfully completed in   0.2 seconds

Maximum memory used throughout the entire GTOINT-calculation: 13.4 MB


           ************************************************************
           *        Program running with 4 parallel MPI-processes     *
           *              working on a common directory               *
           ************************************************************

Diagonalization of the overlap matrix:
Smallest eigenvalue                        ... 5.605e-04
Time for diagonalization                   ...    0.005 sec
Threshold for overlap eigenvalues          ... 1.000e-08
Number of eigenvalues below threshold      ... 0
Time for construction of square roots      ...    0.003 sec
Total time needed                          ...    0.008 sec

-------------------
DFT GRID GENERATION
-------------------

General Integration Accuracy     IntAcc      ... 4.959
Radial Grid Type                 RadialGrid  ... OptM3 with GC (2021)
Angular Grid (max. ang.)         AngularGrid ... 6 (Lebedev-590)
Angular grid pruning method      GridPruning ... 4 (adaptive)
Weight generation scheme         WeightScheme... Becke
Basis function cutoff            BFCut       ... 1.0000e-11
Integration weight cutoff        WCut        ... 1.0000e-14
Angular grids for H and He will be reduced by one unit
Partially contracted basis set               ... off
Rotationally invariant grid construction     ... off

Total number of grid points                  ...   241312
Total number of batches                      ...     3781
Average number of points per batch           ...       63
Average number of grid points per atom       ...    12066
Time for grid setup =    2.993 sec

--------------------
COSX GRID GENERATION
--------------------

GRIDX 1
-------
General Integration Accuracy     IntAcc      ... 4.020
Radial Grid Type                 RadialGrid  ... OptM3 with GC (2021)
Angular Grid (max. ang.)         AngularGrid ... 2 (Lebedev-110)
Angular grid pruning method      GridPruning ... 4 (adaptive)
Weight generation scheme         WeightScheme... Becke
Basis function cutoff            BFCut       ... 1.0000e-11
Integration weight cutoff        WCut        ... 1.0000e-14
Angular grids for H and He will be reduced by one unit
Partially contracted basis set               ... on
Rotationally invariant grid construction     ... off

Total number of grid points                  ...    27661
Total number of batches                      ...      443
Average number of points per batch           ...       62
Average number of grid points per atom       ...     1383
UseSFitting                                  ... on

GRIDX 2
-------
General Integration Accuracy     IntAcc      ... 4.338
Radial Grid Type                 RadialGrid  ... OptM3 with GC (2021)
Angular Grid (max. ang.)         AngularGrid ... 3 (Lebedev-194)
Angular grid pruning method      GridPruning ... 4 (adaptive)
Weight generation scheme         WeightScheme... Becke
Basis function cutoff            BFCut       ... 1.0000e-11
Integration weight cutoff        WCut        ... 1.0000e-14
Angular grids for H and He will be reduced by one unit
Partially contracted basis set               ... on
Rotationally invariant grid construction     ... off

Total number of grid points                  ...    60825
Total number of batches                      ...      960
Average number of points per batch           ...       63
Average number of grid points per atom       ...     3041
UseSFitting                                  ... on

GRIDX 3
-------
General Integration Accuracy     IntAcc      ... 4.871
Radial Grid Type                 RadialGrid  ... OptM3 with GC (2021)
Angular Grid (max. ang.)         AngularGrid ... 4 (Lebedev-302)
Angular grid pruning method      GridPruning ... 4 (adaptive)
Weight generation scheme         WeightScheme... Becke
Basis function cutoff            BFCut       ... 1.0000e-11
Integration weight cutoff        WCut        ... 1.0000e-14
Angular grids for H and He will be reduced by one unit
Partially contracted basis set               ... on
Rotationally invariant grid construction     ... off

Total number of grid points                  ...   113608
Total number of batches                      ...     1782
Average number of points per batch           ...       63
Average number of grid points per atom       ...     5680
UseSFitting                                  ... on

Time for X-Grid setup             =    1.377 sec


--------------------
CPCM SOLVATION MODEL
--------------------
CPCM parameters:
  Epsilon                                         ...      80.4000
  Refrac                                          ...       1.3300
  Rsolv                                           ...       1.3000
  Surface type                                    ... GAUSSIAN VDW
  Epsilon function type                           ...         CPCM
Radii:
 Radius for C  used is    3.8550 Bohr (=   2.0400 Ang.)
 Radius for H  used is    2.4944 Bohr (=   1.3200 Ang.)
 Radius for O  used is    3.4469 Bohr (=   1.8240 Ang.)
Calculating surface                               ...        done! (  0.0s)
GEPOL surface points                              ...         1135
GEPOL Volume                                      ...    1331.4075
GEPOL Surface-area                                ...     737.7398
Calculating surface distance matrix               ...        done! (  0.0s)
Performing Cholesky decomposition & store         ...        done! (  0.1s)
Overall time for CPCM initialization              ...                 0.1s
--------------
SCF ITERATIONS
--------------
ITER       Energy         Delta-E        Max-DP      RMS-DP      [F,P]     Damp
               ***  Starting incremental Fock matrix formation  ***
  0   -610.3696174449   0.000000000000 0.00212309  0.00005493  0.0110599 0.7000
                      *** Initiating the SOSCF procedure ***
                      *** Re-Reading the Fockian *** 
                      *** Removing any level shift *** 
ITER      Energy       Delta-E        Grad      Rot      Max-DP    RMS-DP
  1   -610.36983370  -0.0002162575  0.001154  0.001154  0.006720  0.000180
               *** Restarting incremental Fock matrix formation ***
  2   -610.37042791  -0.0005942035  0.000591  0.001024  0.001870  0.000058
  3   -610.37044422  -0.0000163186  0.000171  0.000555  0.000932  0.000030
  4   -610.37044291   0.0000013136  0.000320  0.000372  0.000582  0.000018
  5   -610.37044507  -0.0000021551  0.000012  0.000028  0.000074  0.000002
  6   -610.37044506   0.0000000109  0.000017  0.000018  0.000040  0.000001
                  ***Gradient check signals convergence***
              ***Rediagonalizing the Fockian in SOSCF/NRSCF***

               *****************************************************
               *                     SUCCESS                       *
               *           SCF CONVERGED AFTER   7 CYCLES          *
               *****************************************************

Old exchange energy                            =    -15.561695816 Eh
New exchange energy                            =    -15.561692003 Eh
Exchange energy change after final integration =      0.000003813 Eh
Total energy after final integration           =   -610.370441262 Eh
Final COS-X integration done in                =     5.673 sec
Total Energy       :         -610.37044126 Eh          -16609.02409 eV
  Last Energy change         ...   -2.0404e-08  Tolerance :   1.0000e-08
  Last MAX-Density change    ...    2.7546e-15  Tolerance :   1.0000e-07
             **** THE GBW FILE WAS UPDATED (Q9_2e_0H_B3LYP_631Gd_opt.gbw) ****
             **** DENSITY Q9_2e_0H_B3LYP_631Gd_opt.scfp WAS UPDATED ****
             **** ENERGY FILE WAS UPDATED (Q9_2e_0H_B3LYP_631Gd_opt.en.tmp) ****
             **** THE GBW FILE WAS UPDATED (Q9_2e_0H_B3LYP_631Gd_opt.gbw) ****
             **** DENSITY Q9_2e_0H_B3LYP_631Gd_opt.scfp WAS UPDATED ****
Total SCF time: 0 days 0 hours 0 min 36 sec 

Maximum memory used throughout the entire SCF-calculation: 63.0 MB

-------------------------   --------------------
FINAL SINGLE POINT ENERGY      -610.370441262480
-------------------------   --------------------


           ************************************************************
           *        Program running with 4 parallel MPI-processes     *
           *              working on a common directory               *
           ************************************************************
------------------------------------------------------------------------------
                         ORCA SCF GRADIENT CALCULATION
------------------------------------------------------------------------------

 ... reading COSX grid (gridx3)
Gradient of the Kohn-Sham DFT energy:
Kohn-Sham wavefunction type      ... RKS
Hartree-Fock exchange scaling    ...    0.200
Number of operators              ...    1
Number of atoms                  ...   20
Basis set dimensions             ...  184
Integral neglect threshold       ... 2.5e-11
Integral primitive cutoff        ... 2.5e-12
SHARK Integral package           ... ON

Nuc. rep. gradient       (SHARK) ... done (  0.0 sec)
HCore & Overlap gradient (SHARK) ... done (  0.1 sec)
RI-J gradient            (SHARK) ... done (  0.5 sec)
COSX-gradient                    ... done (  6.7 sec)
Exchange-correlation gradient    ... done

------------------
CARTESIAN GRADIENT
------------------

   1   C   :    0.001467113    0.004137851   -0.001512569
   2   C   :   -0.000745986   -0.000797579    0.001575804
   3   C   :    0.000635825   -0.002335395   -0.000347265
   4   C   :    0.002959892    0.003328012   -0.000102932
   5   H   :   -0.000199047   -0.000762041    0.000102067
   6   H   :    0.000145725   -0.001346141   -0.000189594
   7   C   :   -0.002710349   -0.002411162    0.000753355
   8   O   :    0.002703060    0.005147267   -0.000510066
   9   C   :    0.001038943    0.003226698    0.001373009
  10   O   :   -0.002888290   -0.005480908   -0.000323945
  11   O   :   -0.001220298   -0.002512745   -0.002225469
  12   O   :   -0.000283003   -0.001228889   -0.000172513
  13   C   :    0.000161640   -0.000957517    0.002771325
  14   H   :    0.000359518    0.000090218   -0.000541779
  15   H   :   -0.000031699    0.000550564   -0.000253547
  16   H   :   -0.000385612    0.000377128   -0.000761600
  17   C   :   -0.003046341   -0.000020200    0.001051483
  18   H   :    0.000547667    0.000470002   -0.000384660
  19   H   :    0.000781280    0.000293664   -0.000171908
  20   H   :    0.000709766    0.000224925   -0.000164902

Difference to translation invariance:
           :   -0.0000001946   -0.0000062476   -0.0000357084

Difference to rotation invariance:
           :   -0.0005311662   -0.0010237430   -0.0013949185

Norm of the cartesian gradient     ...    0.0137930417
RMS gradient                       ...    0.0017806740
MAX gradient                       ...    0.0054809078

-------
TIMINGS
-------

Total SCF gradient time            ...       11.027 sec

One electron gradient       ....       0.078 sec  (  0.7%)
RI-J Coulomb gradient       ....       0.491 sec  (  4.5%)
COSX gradient               ....       6.746 sec  ( 61.2%)
XC gradient                 ....       2.944 sec  ( 26.7%)
CPCM gradient               ....       0.240 sec  (  2.2%)
   A-Matrix (El+Nuc)        ....       0.061 sec  (  0.6%)
   Potential                ....       0.178 sec  (  1.6%)

Maximum memory used throughout the entire SCFGRAD-calculation: 51.3 MB
------------------------------------------------------------------------------
                         ORCA GEOMETRY RELAXATION STEP
------------------------------------------------------------------------------

Reading the OPT-File                    .... done
Getting information on internals        .... done
Copying old internal coords+grads       .... done
Making the new internal coordinates     .... (new redundants).... done
Validating the new internal coordinates .... (new redundants).... done
Calculating the B-matrix                .... done
Calculating the G,G- and P matrices     .... done
Transforming gradient to internals      .... done
Projecting the internal gradient        .... done
Number of atoms                         ....  20
Number of internal coordinates          ....  86
Current Energy                          ....  -610.370441262 Eh
Current gradient norm                   ....     0.013793042 Eh/bohr
Maximum allowed component of the step   ....  0.300
Current trust radius                    ....  0.300
Updating the Hessian (BFGS)             .... done
Forming the augmented Hessian           .... done
Diagonalizing the augmented Hessian     .... done
Last element of RFO vector              ....  0.924321585
Lowest eigenvalues of augmented Hessian:
 -0.001070841  0.002934556  0.003331874  0.009416054  0.019676917
Length of the computed step             ....  0.412858988
Warning: the length of the step is outside the trust region - taking restricted step instead
The input lambda is                     ....    -0.001071
   iter:   1  x=   -0.002066  g=   80.846659 f(x)=     0.080453
   iter:   2  x=   -0.002606  g=   41.580248 f(x)=     0.022471
   iter:   3  x=   -0.002709  g=   30.719228 f(x)=     0.003137
   iter:   4  x=   -0.002711  g=   29.116785 f(x)=     0.000083
   iter:   5  x=   -0.002711  g=   29.073809 f(x)=     0.000000
   iter:   6  x=   -0.002711  g=   29.073777 f(x)=     0.000000
The output lambda is                    ....    -0.002711 (6 iterations)
The final length of the internal step   ....  0.300000000
Converting the step to cartesian space:
 Initial RMS(Int)=    0.0323498320
Transforming coordinates:
 Iter   0:  RMS(Cart)=    0.0864386803 RMS(Int)=    0.9574412079
 Iter   1:  RMS(Cart)=    0.0081988774 RMS(Int)=    0.0036573479
 Iter   2:  RMS(Cart)=    0.0013527954 RMS(Int)=    0.0005334364
 Iter   3:  RMS(Cart)=    0.0002351378 RMS(Int)=    0.0001014806
 Iter   4:  RMS(Cart)=    0.0000401325 RMS(Int)=    0.0000171201
 Iter   5:  RMS(Cart)=    0.0000066894 RMS(Int)=    0.0000028441
 Iter   6:  RMS(Cart)=    0.0000011752 RMS(Int)=    0.0000005159
 Iter   7:  RMS(Cart)=    0.0000001893 RMS(Int)=    0.0000000812
 Iter   8:  RMS(Cart)=    0.0000000343 RMS(Int)=    0.0000000151
done
Storing new coordinates                 .... done

                                .--------------------.
          ----------------------|Geometry convergence|-------------------------
          Item                value                   Tolerance       Converged
          ---------------------------------------------------------------------
          Energy change      -0.0002161895            0.0000002000      NO
          RMS gradient        0.0012690780            0.0000080000      NO
          MAX gradient        0.0061774350            0.0000300000      NO
          RMS step            0.0323498320            0.0001000000      NO
          MAX step            0.1799141001            0.0002000000      NO
          ........................................................
          Max(Bonds)      0.0065      Max(Angles)    0.79
          Max(Dihed)       10.31      Max(Improp)    0.00
          ---------------------------------------------------------------------

The optimization has not yet converged - more geometry cycles are needed


    ---------------------------------------------------------------------------
                         Redundant Internal Coordinates
                            (Angstroem and degrees)

        Definition                    Value    dE/dq     Step     New-Value
    ----------------------------------------------------------------------------
     1. B(C   1,C   0)                1.4013 -0.002337  0.0002    1.4014   
     2. B(C   3,C   2)                1.4000 -0.001625  0.0034    1.4034   
     3. B(H   4,C   0)                1.0906  0.000568 -0.0010    1.0896   
     4. B(H   5,C   3)                1.0888 -0.000069 -0.0001    1.0887   
     5. B(C   6,C   2)                1.4368  0.000109 -0.0044    1.4324   
     6. B(C   6,C   1)                1.4334  0.001343 -0.0001    1.4332   
     7. B(O   7,C   6)                1.3131  0.005825 -0.0059    1.3072   
     8. B(C   8,C   3)                1.4329 -0.000533 -0.0023    1.4307   
     9. B(C   8,C   0)                1.4293 -0.000512  0.0024    1.4317   
    10. B(O   9,C   8)                1.3111  0.006177 -0.0065    1.3046   
    11. B(O  10,C   1)                1.4032 -0.001315 -0.0001    1.4031   
    12. B(O  11,C   2)                1.4027  0.000293  0.0026    1.4053   
    13. B(C  12,O  10)                1.4154  0.000647 -0.0052    1.4103   
    14. B(H  13,C  12)                1.1015  0.000226  0.0003    1.1018   
    15. B(H  14,C  12)                1.0959  0.000099 -0.0008    1.0951   
    16. B(H  15,C  12)                1.0986 -0.000499  0.0003    1.0988   
    17. B(C  16,O  11)                1.4129  0.001023 -0.0045    1.4084   
    18. B(H  17,C  16)                1.0994 -0.000702  0.0019    1.1013   
    19. B(H  18,C  16)                1.0950  0.000102 -0.0005    1.0945   
    20. B(H  19,C  16)                1.1004 -0.000219 -0.0003    1.1000   
    21. A(C   1,C   0,C   8)          122.86  0.001243   -0.20    122.66   
    22. A(H   4,C   0,C   8)          116.89 -0.001181    0.11    117.00   
    23. A(C   1,C   0,H   4)          120.24 -0.000063    0.11    120.35   
    24. A(C   0,C   1,C   6)          124.69  0.000607   -0.08    124.61   
    25. A(C   6,C   1,O  10)          114.31  0.001841   -0.68    113.63   
    26. A(C   0,C   1,O  10)          120.98 -0.002453    0.79    121.77   
    27. A(C   3,C   2,O  11)          122.16 -0.000312    0.01    122.17   
    28. A(C   6,C   2,O  11)          113.23 -0.000207   -0.08    113.14   
    29. A(C   3,C   2,C   6)          124.61  0.000517    0.07    124.68   
    30. A(H   5,C   3,C   8)          116.17 -0.002017    0.56    116.73   
    31. A(C   2,C   3,C   8)          122.81  0.001325   -0.26    122.55   
    32. A(C   2,C   3,H   5)          121.02  0.000691   -0.29    120.73   
    33. A(C   2,C   6,O   7)          124.08  0.000594    0.21    124.29   
    34. A(C   1,C   6,O   7)          124.39  0.001262   -0.42    123.97   
    35. A(C   1,C   6,C   2)          111.53 -0.001858    0.21    111.74   
    36. A(C   3,C   8,O   9)          123.19  0.001055    0.13    123.32   
    37. A(C   0,C   8,C   3)          113.48 -0.001839    0.28    113.75   
    38. A(C   0,C   8,O   9)          123.33  0.000776   -0.41    122.92   
    39. A(C   1,O  10,C  12)          117.54  0.000264    0.50    118.04   
    40. A(C   2,O  11,C  16)          118.53  0.003362   -0.10    118.43   
    41. A(H  14,C  12,H  15)          109.56  0.000767   -0.09    109.47   
    42. A(H  13,C  12,H  15)          108.28  0.000706   -0.48    107.80   
    43. A(O  10,C  12,H  15)          111.53 -0.000766    0.43    111.97   
    44. A(H  13,C  12,H  14)          108.30  0.000279    0.14    108.44   
    45. A(O  10,C  12,H  14)          106.54 -0.000739    0.30    106.85   
    46. A(O  10,C  12,H  13)          112.55 -0.000207   -0.26    112.29   
    47. A(O  11,C  16,H  19)          112.15 -0.000695    0.32    112.48   
    48. A(H  17,C  16,H  18)          109.19  0.000500   -0.37    108.82   
    49. A(O  11,C  16,H  18)          106.05 -0.001186    0.29    106.33   
    50. A(H  17,C  16,H  19)          108.33  0.000802   -0.43    107.90   
    51. A(O  11,C  16,H  17)          112.23  0.000167    0.18    112.41   
    52. A(H  18,C  16,H  19)          108.79  0.000415    0.02    108.81   
    53. D(C   6,C   1,C   0,H   4)    179.20 -0.000116   -0.37    178.83   
    54. D(O  10,C   1,C   0,C   8)   -179.18  0.000009   -0.81   -180.00   
    55. D(O  10,C   1,C   0,H   4)      1.13  0.000053   -1.27     -0.15   
    56. D(C   6,C   1,C   0,C   8)     -1.11 -0.000160    0.09     -1.02   
    57. D(H   5,C   3,C   2,O  11)      0.75  0.000360   -0.80     -0.05   
    58. D(H   5,C   3,C   2,C   6)   -179.88  0.000205   -0.65   -180.53   
    59. D(C   8,C   3,C   2,C   6)     -0.36  0.000064   -0.14     -0.50   
    60. D(C   8,C   3,C   2,O  11)   -179.73  0.000220   -0.28   -180.01   
    61. D(C   1,C   6,C   2,O  11)   -179.90 -0.000073   -0.01   -179.91   
    62. D(C   1,C   6,C   2,C   3)      0.68  0.000072   -0.16      0.52   
    63. D(O   7,C   6,C   1,O  10)     -1.38 -0.000053    0.54     -0.84   
    64. D(O   7,C   6,C   1,C   0)   -179.57  0.000178   -0.31   -179.88   
    65. D(C   2,C   6,C   1,O  10)    178.22 -0.000268    1.03    179.25   
    66. D(O   7,C   6,C   2,C   3)   -179.72 -0.000138    0.33   -179.39   
    67. D(C   2,C   6,C   1,C   0)      0.03 -0.000036    0.18      0.21   
    68. D(O   7,C   6,C   2,O  11)     -0.30 -0.000283    0.48      0.18   
    69. D(O   9,C   8,C   3,H   5)     -0.20  0.000216    0.24      0.04   
    70. D(C   0,C   8,C   3,H   5)    178.87 -0.000343    0.93    179.80   
    71. D(C   0,C   8,C   3,C   2)     -0.67 -0.000220    0.45     -0.22   
    72. D(O   9,C   8,C   0,H   4)      0.14 -0.000333    0.68      0.82   
    73. D(O   9,C   8,C   0,C   1)   -179.56 -0.000293    0.25   -179.31   
    74. D(O   9,C   8,C   3,C   2)   -179.75  0.000340   -0.23   -179.98   
    75. D(C   3,C   8,C   0,H   4)   -178.94  0.000225   -0.01   -178.94   
    76. D(C   3,C   8,C   0,C   1)      1.36  0.000265   -0.44      0.93   
    77. D(C  12,O  10,C   1,C   6)    153.67 -0.000905    9.51    163.18   
    78. D(C  12,O  10,C   1,C   0)    -28.07 -0.001069   10.31    -17.76   
    79. D(C  16,O  11,C   2,C   6)   -174.80  0.000557   -1.12   -175.92   
    80. D(C  16,O  11,C   2,C   3)      4.63  0.000422   -0.97      3.66   
    81. D(H  15,C  12,O  10,C   1)    -43.83  0.000507   -4.85    -48.67   
    82. D(H  14,C  12,O  10,C   1)   -163.34  0.000468   -5.17   -168.51   
    83. D(H  13,C  12,O  10,C   1)     78.11  0.000714   -5.40     72.71   
    84. D(H  19,C  16,O  11,C   2)    -63.22 -0.000327    1.36    -61.87   
    85. D(H  18,C  16,O  11,C   2)    178.15  0.000289    0.98    179.14   
    86. D(H  17,C  16,O  11,C   2)     59.01  0.000333    1.15     60.16   
    ----------------------------------------------------------------------------

         *************************************************************
         *                GEOMETRY OPTIMIZATION CYCLE  15            *
         *************************************************************
---------------------------------
CARTESIAN COORDINATES (ANGSTROEM)
---------------------------------
  C      0.795114   -0.901288    0.247012
  C      1.471863    0.325477    0.213246
  C     -0.543360    1.444912   -0.345759
  C     -1.245302    0.230464   -0.303427
  H      1.335191   -1.822099    0.465385
  H     -2.314977    0.198990   -0.503546
  C      0.858316    1.585568   -0.086683
  O      1.502301    2.722701   -0.116914
  C     -0.610483   -1.015308   -0.000368
  O     -1.247969   -2.152706    0.042530
  O      2.850437    0.415566    0.458185
  O     -1.174816    2.664128   -0.645036
  C      3.480858   -0.667117    1.105628
  H      3.582987   -1.545143    0.447893
  H      4.482884   -0.327842    1.388491
  H      2.933866   -0.983099    2.004743
  C     -2.570622    2.668065   -0.832688
  H     -3.115191    2.322071    0.059860
  H     -2.850800    3.706222   -1.036777
  H     -2.882431    2.042938   -1.682446

----------------------------
CARTESIAN COORDINATES (A.U.)
----------------------------
  NO LB      ZA    FRAG     MASS         X           Y           Z
   0 C     6.0000    0    12.011    1.502547   -1.703187    0.466785
   1 C     6.0000    0    12.011    2.781419    0.615062    0.402977
   2 C     6.0000    0    12.011   -1.026801    2.730488   -0.653391
   3 C     6.0000    0    12.011   -2.353280    0.435514   -0.573394
   4 H     1.0000    0     1.008    2.523144   -3.443269    0.879451
   5 H     1.0000    0     1.008   -4.374672    0.376037   -0.951564
   6 C     6.0000    0    12.011    1.621983    2.996290   -0.163808
   7 O     8.0000    0    15.999    2.838937    5.145160   -0.220936
   8 C     6.0000    0    12.011   -1.153646   -1.918654   -0.000695
   9 O     8.0000    0    15.999   -2.358319   -4.068025    0.080369
  10 O     8.0000    0    15.999    5.386545    0.785306    0.865844
  11 O     8.0000    0    15.999   -2.220081    5.034473   -1.218941
  12 C     6.0000    0    12.011    6.577868   -1.260669    2.089334
  13 H     1.0000    0     1.008    6.770865   -2.919896    0.846395
  14 H     1.0000    0     1.008    8.471424   -0.619531    2.623868
  15 H     1.0000    0     1.008    5.544203   -1.857788    3.788414
  16 C     6.0000    0    12.011   -4.857772    5.041912   -1.573553
  17 H     1.0000    0     1.008   -5.886857    4.388079    0.113119
  18 H     1.0000    0     1.008   -5.387232    7.003745   -1.959225
  19 H     1.0000    0     1.008   -5.447006    3.860594   -3.179362

--------------------------------
INTERNAL COORDINATES (ANGSTROEM)
--------------------------------
 C      0   0   0     0.000000000000     0.00000000     0.00000000
 C      1   0   0     1.401456607809     0.00000000     0.00000000
 C      2   1   0     2.372076661346    90.48873892     0.00000000
 C      3   2   1     1.403352637995    90.54064424     0.60786633
 H      1   2   3     1.089616591138   120.34592110   178.97971914
 H      4   3   2     1.088688135109   120.72562647   179.75278188
 C      3   2   1     1.432340937000    34.14139184   180.18658765
 O      7   3   2     1.307172752093   124.28780851   180.10837130
 C      4   3   2     1.430660020341   122.54739888   359.76950114
 O      9   4   3     1.304570128836   123.32047344   180.02896302
 O      2   1   3     1.403059659802   121.76674605   180.89532423
 O      3   2   1     1.405272812424   147.28574231   180.30030976
 C     11   2   1     1.410254019573   118.03928300   342.25380368
 H     13  11   2     1.101805134908   112.28221441    72.72389937
 H     13  11   2     1.095069255232   106.84453635   191.48681031
 H     13  11   2     1.098841088489   111.95578548   311.31821611
 C     12   3   2     1.408368966415   118.43362648   184.01590112
 H     17  12   3     1.101321440609   112.40780315    60.16329086
 H     17  12   3     1.094496615285   106.33189857   179.13430888
 H     17  12   3     1.100043569070   112.47377857   298.13421209

---------------------------
INTERNAL COORDINATES (A.U.)
---------------------------
 C      0   0   0     0.000000000000     0.00000000     0.00000000
 C      1   0   0     2.648369177333     0.00000000     0.00000000
 C      2   1   0     4.482575258611    90.48873892     0.00000000
 C      3   2   1     2.651952155127    90.54064424     0.60786633
 H      1   2   3     2.059076948227   120.34592110   178.97971914
 H      4   3   2     2.057322420606   120.72562647   179.75278188
 C      3   2   1     2.706732101335    34.14139184   180.18658765
 O      7   3   2     2.470198511179   124.28780851   180.10837130
 C      4   3   2     2.703555629195   122.54739888   359.76950114
 O      9   4   3     2.465280265995   123.32047344   180.02896302
 O      2   1   3     2.651398506578   121.76674605   180.89532423
 O      3   2   1     2.655580758927   147.28574231   180.30030976
 C     11   2   1     2.664993876254   118.03928300   342.25380368
 H     13  11   2     2.082109957925   112.28221441    72.72389937
 H     13  11   2     2.069380990066   106.84453635   191.48681031
 H     13  11   2     2.076508721945   111.95578548   311.31821611
 C     12   3   2     2.661431642038   118.43362648   184.01590112
 H     17  12   3     2.081195908167   112.40780315    60.16329086
 H     17  12   3     2.068298857392   106.33189857   179.13430888
 H     17  12   3     2.078781080924   112.47377857   298.13421209


           ************************************************************
           *        Program running with 4 parallel MPI-processes     *
           *              working on a common directory               *
           ************************************************************
------------------------------------------------------------------------------
                   ___                                                        
                  /   \      - P O W E R E D   B Y -                         
                 /     \                                                     
                 |  |  |   _    _      __       _____    __    __             
                 |  |  |  | |  | |    /  \     |  _  \  |  |  /  |          
                  \  \/   | |  | |   /    \    | | | |  |  | /  /          
                 / \  \   | |__| |  /  /\  \   | |_| |  |  |/  /          
                |  |  |   |  __  | /  /__\  \  |    /   |      \           
                |  |  |   | |  | | |   __   |  |    \   |  |\   \          
                \     /   | |  | | |  |  |  |  | |\  \  |  | \   \       
                 \___/    |_|  |_| |__|  |__|  |_| \__\ |__|  \__/        
                                                                              
                      - O R C A' S   B I G   F R I E N D -                    
                                      &                                       
                       - I N T E G R A L  F E E D E R -                       
                                                                              
 v1 FN, 2020, v2 2021                                                         
------------------------------------------------------------------------------


Reading SHARK input file Q9_2e_0H_B3LYP_631Gd_opt.SHARKINP.tmp ... ok
----------------------
SHARK INTEGRAL PACKAGE
----------------------

Number of atoms                             ...     20
Number of basis functions                   ...    184
Number of shells                            ...     88
Maximum angular momentum                    ...      2
Integral batch strategy                     ... SHARK/LIBINT Hybrid
RI-J (if used) integral strategy            ... SPLIT-RIJ (Revised 2003 algorithm where possible)
Printlevel                                  ...      1
Contraction scheme used                     ... SEGMENTED contraction
Coulomb Range Separation                    ... NOT USED
Exchange Range Separation                   ... NOT USED
Finite Nucleus Model                        ... NOT USED
Auxiliary Coulomb fitting basis             ... AVAILABLE
   # of basis functions in Aux-J            ...    676
   # of shells in Aux-J                     ...    220
   Maximum angular momentum in Aux-J        ...      4
Auxiliary J/K fitting basis                 ... NOT available
Auxiliary Correlation fitting basis         ... NOT available
Auxiliary 'external' fitting basis          ... NOT available
Integral threshold                          ...     2.500000e-11
Primitive cut-off                           ...     2.500000e-12
Primitive pair pre-selection threshold      ...     2.500000e-12

Calculating pre-screening integrals         ... done (  0.0 sec) Dimension = 88
Organizing shell pair data                  ... done (  0.0 sec)
Shell pair information
Total number of shell pairs                 ...      3916
Shell pairs after pre-screening             ...      3380
Total number of primitive shell pairs       ...     22854
Primitive shell pairs kept                  ...     11999
          la=0 lb=0:   1110 shell pairs
          la=1 lb=0:   1130 shell pairs
          la=1 lb=1:    291 shell pairs
          la=2 lb=0:    509 shell pairs
          la=2 lb=1:    272 shell pairs
          la=2 lb=2:     68 shell pairs

Calculating one electron integrals          ... done (  0.0 sec)
Calculating RI/J V-Matrix + Cholesky decomp.... done (  0.0 sec)
Calculating Nuclear repulsion               ... done (  0.0 sec) ENN=    680.672491919353 Eh

SHARK setup successfully completed in   0.2 seconds

Maximum memory used throughout the entire GTOINT-calculation: 13.4 MB


           ************************************************************
           *        Program running with 4 parallel MPI-processes     *
           *              working on a common directory               *
           ************************************************************

Diagonalization of the overlap matrix:
Smallest eigenvalue                        ... 5.605e-04
Time for diagonalization                   ...    0.007 sec
Threshold for overlap eigenvalues          ... 1.000e-08
Number of eigenvalues below threshold      ... 0
Time for construction of square roots      ...    0.002 sec
Total time needed                          ...    0.010 sec

-------------------
DFT GRID GENERATION
-------------------

General Integration Accuracy     IntAcc      ... 4.959
Radial Grid Type                 RadialGrid  ... OptM3 with GC (2021)
Angular Grid (max. ang.)         AngularGrid ... 6 (Lebedev-590)
Angular grid pruning method      GridPruning ... 4 (adaptive)
Weight generation scheme         WeightScheme... Becke
Basis function cutoff            BFCut       ... 1.0000e-11
Integration weight cutoff        WCut        ... 1.0000e-14
Angular grids for H and He will be reduced by one unit
Partially contracted basis set               ... off
Rotationally invariant grid construction     ... off

Total number of grid points                  ...   241342
Total number of batches                      ...     3782
Average number of points per batch           ...       63
Average number of grid points per atom       ...    12067
Time for grid setup =    2.952 sec

--------------------
COSX GRID GENERATION
--------------------

GRIDX 1
-------
General Integration Accuracy     IntAcc      ... 4.020
Radial Grid Type                 RadialGrid  ... OptM3 with GC (2021)
Angular Grid (max. ang.)         AngularGrid ... 2 (Lebedev-110)
Angular grid pruning method      GridPruning ... 4 (adaptive)
Weight generation scheme         WeightScheme... Becke
Basis function cutoff            BFCut       ... 1.0000e-11
Integration weight cutoff        WCut        ... 1.0000e-14
Angular grids for H and He will be reduced by one unit
Partially contracted basis set               ... on
Rotationally invariant grid construction     ... off

Total number of grid points                  ...    27651
Total number of batches                      ...      443
Average number of points per batch           ...       62
Average number of grid points per atom       ...     1383
UseSFitting                                  ... on

GRIDX 2
-------
General Integration Accuracy     IntAcc      ... 4.338
Radial Grid Type                 RadialGrid  ... OptM3 with GC (2021)
Angular Grid (max. ang.)         AngularGrid ... 3 (Lebedev-194)
Angular grid pruning method      GridPruning ... 4 (adaptive)
Weight generation scheme         WeightScheme... Becke
Basis function cutoff            BFCut       ... 1.0000e-11
Integration weight cutoff        WCut        ... 1.0000e-14
Angular grids for H and He will be reduced by one unit
Partially contracted basis set               ... on
Rotationally invariant grid construction     ... off

Total number of grid points                  ...    60821
Total number of batches                      ...      960
Average number of points per batch           ...       63
Average number of grid points per atom       ...     3041
UseSFitting                                  ... on

GRIDX 3
-------
General Integration Accuracy     IntAcc      ... 4.871
Radial Grid Type                 RadialGrid  ... OptM3 with GC (2021)
Angular Grid (max. ang.)         AngularGrid ... 4 (Lebedev-302)
Angular grid pruning method      GridPruning ... 4 (adaptive)
Weight generation scheme         WeightScheme... Becke
Basis function cutoff            BFCut       ... 1.0000e-11
Integration weight cutoff        WCut        ... 1.0000e-14
Angular grids for H and He will be reduced by one unit
Partially contracted basis set               ... on
Rotationally invariant grid construction     ... off

Total number of grid points                  ...   113606
Total number of batches                      ...     1784
Average number of points per batch           ...       63
Average number of grid points per atom       ...     5680
UseSFitting                                  ... on

Time for X-Grid setup             =    1.359 sec


--------------------
CPCM SOLVATION MODEL
--------------------
CPCM parameters:
  Epsilon                                         ...      80.4000
  Refrac                                          ...       1.3300
  Rsolv                                           ...       1.3000
  Surface type                                    ... GAUSSIAN VDW
  Epsilon function type                           ...         CPCM
Radii:
 Radius for C  used is    3.8550 Bohr (=   2.0400 Ang.)
 Radius for H  used is    2.4944 Bohr (=   1.3200 Ang.)
 Radius for O  used is    3.4469 Bohr (=   1.8240 Ang.)
Calculating surface                               ...        done! (  0.0s)
GEPOL surface points                              ...         1140
GEPOL Volume                                      ...    1331.3281
GEPOL Surface-area                                ...     737.9479
Calculating surface distance matrix               ...        done! (  0.0s)
Performing Cholesky decomposition & store         ...        done! (  0.0s)
Overall time for CPCM initialization              ...                 0.1s
--------------
SCF ITERATIONS
--------------
ITER       Energy         Delta-E        Max-DP      RMS-DP      [F,P]     Damp
               ***  Starting incremental Fock matrix formation  ***
  0   -610.3602329827   0.000000000000 0.00988749  0.00021402  0.0545834 0.7000
  1   -610.3630625779  -0.002829595219 0.00933308  0.00021042  0.0430782 0.7000
                               ***Turning on DIIS***
  2   -610.3653009770  -0.002238399067 0.02435571  0.00057488  0.0322521 0.0000
  3   -610.3709840521  -0.005683075118 0.00331942  0.00008663  0.0040341 0.0000
                      *** Initiating the SOSCF procedure ***
                           *** Shutting down DIIS ***
                      *** Re-Reading the Fockian *** 
                      *** Removing any level shift *** 
ITER      Energy       Delta-E        Grad      Rot      Max-DP    RMS-DP
  4   -610.37105347  -0.0000694207  0.000390  0.000390  0.001684  0.000039
               *** Restarting incremental Fock matrix formation ***
  5   -610.37106301  -0.0000095389  0.000127  0.000668  0.001656  0.000035
  6   -610.37106417  -0.0000011631  0.000189  0.000725  0.000652  0.000018
  7   -610.37106559  -0.0000014118  0.000052  0.000314  0.000396  0.000009
  8   -610.37106570  -0.0000001127  0.000026  0.000094  0.000081  0.000002
  9   -610.37106570  -0.0000000006  0.000017  0.000031  0.000071  0.000002
                  ***Gradient check signals convergence***
              ***Rediagonalizing the Fockian in SOSCF/NRSCF***

               *****************************************************
               *                     SUCCESS                       *
               *           SCF CONVERGED AFTER  10 CYCLES          *
               *****************************************************

Old exchange energy                            =    -15.563983367 Eh
New exchange energy                            =    -15.563982940 Eh
Exchange energy change after final integration =      0.000000426 Eh
Total energy after final integration           =   -610.371065290 Eh
Final COS-X integration done in                =     5.733 sec
Total Energy       :         -610.37106529 Eh          -16609.04107 eV
  Last Energy change         ...   -1.6443e-08  Tolerance :   1.0000e-08
  Last MAX-Density change    ...    2.2204e-15  Tolerance :   1.0000e-07
             **** THE GBW FILE WAS UPDATED (Q9_2e_0H_B3LYP_631Gd_opt.gbw) ****
             **** DENSITY Q9_2e_0H_B3LYP_631Gd_opt.scfp WAS UPDATED ****
             **** ENERGY FILE WAS UPDATED (Q9_2e_0H_B3LYP_631Gd_opt.en.tmp) ****
             **** THE GBW FILE WAS UPDATED (Q9_2e_0H_B3LYP_631Gd_opt.gbw) ****
             **** DENSITY Q9_2e_0H_B3LYP_631Gd_opt.scfp WAS UPDATED ****
Total SCF time: 0 days 0 hours 0 min 42 sec 

Maximum memory used throughout the entire SCF-calculation: 62.7 MB

-------------------------   --------------------
FINAL SINGLE POINT ENERGY      -610.371065290179
-------------------------   --------------------


           ************************************************************
           *        Program running with 4 parallel MPI-processes     *
           *              working on a common directory               *
           ************************************************************
------------------------------------------------------------------------------
                         ORCA SCF GRADIENT CALCULATION
------------------------------------------------------------------------------

 ... reading COSX grid (gridx3)
Gradient of the Kohn-Sham DFT energy:
Kohn-Sham wavefunction type      ... RKS
Hartree-Fock exchange scaling    ...    0.200
Number of operators              ...    1
Number of atoms                  ...   20
Basis set dimensions             ...  184
Integral neglect threshold       ... 2.5e-11
Integral primitive cutoff        ... 2.5e-12
SHARK Integral package           ... ON

Nuc. rep. gradient       (SHARK) ... done (  0.0 sec)
HCore & Overlap gradient (SHARK) ... done (  0.1 sec)
RI-J gradient            (SHARK) ... done (  0.5 sec)
COSX-gradient                    ... done (  6.9 sec)
Exchange-correlation gradient    ... done

------------------
CARTESIAN GRADIENT
------------------

   1   C   :    0.000108724    0.001845679   -0.000430008
   2   C   :   -0.000895022    0.000760160    0.000553461
   3   C   :    0.002831626   -0.001530904    0.000343608
   4   C   :    0.001674693    0.000149402    0.000220081
   5   H   :    0.000291040   -0.000303184   -0.000227493
   6   H   :   -0.000011842   -0.000459700    0.000052010
   7   C   :   -0.001323260    0.000873870   -0.000145433
   8   O   :   -0.000202335   -0.000589154    0.000118670
   9   C   :   -0.001762843    0.000150916   -0.000063769
  10   O   :    0.000695307    0.000279175   -0.000025416
  11   O   :   -0.000451987   -0.003412487   -0.001040625
  12   O   :   -0.002139537   -0.000192638   -0.000514858
  13   C   :    0.000582424    0.001661895    0.002464064
  14   H   :   -0.000235540    0.000277499   -0.000488177
  15   H   :   -0.000062186   -0.000119126   -0.000073282
  16   H   :   -0.000121271   -0.000045963   -0.001104184
  17   C   :    0.000327244    0.000463063   -0.000366106
  18   H   :   -0.000090244    0.000224659    0.000027418
  19   H   :    0.000515931   -0.000249736    0.000167266
  20   H   :    0.000264251    0.000256627    0.000524860

Difference to translation invariance:
           :   -0.0000048260    0.0000400526   -0.0000079161

Difference to rotation invariance:
           :    0.0000557186   -0.0013096491   -0.0010105178

Norm of the cartesian gradient     ...    0.0074577700
RMS gradient                       ...    0.0009627940
MAX gradient                       ...    0.0034124868

-------
TIMINGS
-------

Total SCF gradient time            ...       11.176 sec

One electron gradient       ....       0.079 sec  (  0.7%)
RI-J Coulomb gradient       ....       0.499 sec  (  4.5%)
COSX gradient               ....       6.851 sec  ( 61.3%)
XC gradient                 ....       2.935 sec  ( 26.3%)
CPCM gradient               ....       0.241 sec  (  2.2%)
   A-Matrix (El+Nuc)        ....       0.063 sec  (  0.6%)
   Potential                ....       0.178 sec  (  1.6%)

Maximum memory used throughout the entire SCFGRAD-calculation: 52.2 MB
------------------------------------------------------------------------------
                         ORCA GEOMETRY RELAXATION STEP
------------------------------------------------------------------------------

Reading the OPT-File                    .... done
Getting information on internals        .... done
Copying old internal coords+grads       .... done
Making the new internal coordinates     .... (new redundants).... done
Validating the new internal coordinates .... (new redundants).... done
Calculating the B-matrix                .... done
Calculating the G,G- and P matrices     .... done
Transforming gradient to internals      .... done
Projecting the internal gradient        .... done
Number of atoms                         ....  20
Number of internal coordinates          ....  86
Current Energy                          ....  -610.371065290 Eh
Current gradient norm                   ....     0.007457770 Eh/bohr
Maximum allowed component of the step   ....  0.300
Current trust radius                    ....  0.300
Updating the Hessian (BFGS)             .... done
Forming the augmented Hessian           .... done
Diagonalizing the augmented Hessian     .... done
Last element of RFO vector              ....  0.956539735
Lowest eigenvalues of augmented Hessian:
 -0.000447842  0.002940872  0.003045594  0.008312974  0.018684158
Length of the computed step             ....  0.304850915
Warning: the length of the step is outside the trust region - taking restricted step instead
The input lambda is                     ....    -0.000448
   iter:   1  x=   -0.000502  g=   53.859489 f(x)=     0.002934
   iter:   2  x=   -0.000504  g=   51.260860 f(x)=     0.000072
   iter:   3  x=   -0.000504  g=   51.196512 f(x)=     0.000000
   iter:   4  x=   -0.000504  g=   51.196472 f(x)=     0.000000
The output lambda is                    ....    -0.000504 (4 iterations)
The final length of the internal step   ....  0.300000000
Converting the step to cartesian space:
 Initial RMS(Int)=    0.0323498320
Transforming coordinates:
 Iter   0:  RMS(Cart)=    0.1045212581 RMS(Int)=    1.1720397231
 Iter   1:  RMS(Cart)=    0.0088945078 RMS(Int)=    0.0041492061
 Iter   2:  RMS(Cart)=    0.0014029690 RMS(Int)=    0.0005410436
 Iter   3:  RMS(Cart)=    0.0002495989 RMS(Int)=    0.0001098991
 Iter   4:  RMS(Cart)=    0.0000419658 RMS(Int)=    0.0000180455
 Iter   5:  RMS(Cart)=    0.0000072578 RMS(Int)=    0.0000031340
 Iter   6:  RMS(Cart)=    0.0000012729 RMS(Int)=    0.0000005642
 Iter   7:  RMS(Cart)=    0.0000002117 RMS(Int)=    0.0000000930
 Iter   8:  RMS(Cart)=    0.0000000387 RMS(Int)=    0.0000000171
done
Storing new coordinates                 .... done

                                .--------------------.
          ----------------------|Geometry convergence|-------------------------
          Item                value                   Tolerance       Converged
          ---------------------------------------------------------------------
          Energy change      -0.0006240277            0.0000002000      NO
          RMS gradient        0.0006193493            0.0000080000      NO
          MAX gradient        0.0025434232            0.0000300000      NO
          RMS step            0.0323498320            0.0001000000      NO
          MAX step            0.1793909524            0.0002000000      NO
          ........................................................
          Max(Bonds)      0.0028      Max(Angles)    0.64
          Max(Dihed)       10.28      Max(Improp)    0.00
          ---------------------------------------------------------------------

The optimization has not yet converged - more geometry cycles are needed


    ---------------------------------------------------------------------------
                         Redundant Internal Coordinates
                            (Angstroem and degrees)

        Definition                    Value    dE/dq     Step     New-Value
    ----------------------------------------------------------------------------
     1. B(C   1,C   0)                1.4015 -0.001458  0.0002    1.4016   
     2. B(C   3,C   2)                1.4034 -0.000473  0.0027    1.4061   
     3. B(H   4,C   0)                1.0896  0.000358 -0.0009    1.0887   
     4. B(H   5,C   3)                1.0887  0.000015  0.0000    1.0887   
     5. B(C   6,C   2)                1.4323 -0.001689 -0.0023    1.4300   
     6. B(C   6,C   1)                1.4333 -0.000396  0.0016    1.4349   
     7. B(O   7,C   6)                1.3072 -0.000617 -0.0023    1.3049   
     8. B(C   8,C   3)                1.4307 -0.001480 -0.0010    1.4296   
     9. B(C   8,C   0)                1.4317 -0.000516  0.0026    1.4343   
    10. B(O   9,C   8)                1.3046 -0.000582 -0.0028    1.3018   
    11. B(O  10,C   1)                1.4031 -0.000398 -0.0008    1.4023   
    12. B(O  11,C   2)                1.4053  0.000939  0.0013    1.4066   
    13. B(C  12,O  10)                1.4103 -0.000960 -0.0022    1.4081   
    14. B(H  13,C  12)                1.1018  0.000053  0.0004    1.1022   
    15. B(H  14,C  12)                1.0951 -0.000106 -0.0004    1.0946   
    16. B(H  15,C  12)                1.0988 -0.000850  0.0010    1.0998   
    17. B(C  16,O  11)                1.4084 -0.001021 -0.0010    1.4074   
    18. B(H  17,C  16)                1.1013  0.000013  0.0008    1.1022   
    19. B(H  18,C  16)                1.0945 -0.000410  0.0004    1.0949   
    20. B(H  19,C  16)                1.1000 -0.000626  0.0005    1.1005   
    21. A(C   1,C   0,C   8)          122.66  0.000476   -0.14    122.51   
    22. A(H   4,C   0,C   8)          117.00 -0.000159   -0.03    116.97   
    23. A(C   1,C   0,H   4)          120.35 -0.000317    0.17    120.52   
    24. A(C   0,C   1,C   6)          124.61  0.000189   -0.08    124.53   
    25. A(C   6,C   1,O  10)          113.62  0.000860   -0.55    113.07   
    26. A(C   0,C   1,O  10)          121.77 -0.001049    0.64    122.41   
    27. A(C   3,C   2,O  11)          122.17 -0.000037   -0.14    122.04   
    28. A(C   6,C   2,O  11)          113.14 -0.000404    0.10    113.24   
    29. A(C   3,C   2,C   6)          124.68  0.000440    0.04    124.72   
    30. A(H   5,C   3,C   8)          116.73 -0.000660    0.45    117.18   
    31. A(C   2,C   3,C   8)          122.55  0.000346   -0.17    122.38   
    32. A(C   2,C   3,H   5)          120.73  0.000314   -0.28    120.45   
    33. A(C   2,C   6,O   7)          124.29  0.000489    0.18    124.47   
    34. A(C   1,C   6,O   7)          123.97  0.000174   -0.33    123.64   
    35. A(C   1,C   6,C   2)          111.74 -0.000663    0.15    111.89   
    36. A(C   3,C   8,O   9)          123.32  0.000970    0.08    123.40   
    37. A(C   0,C   8,C   3)          113.76 -0.000790    0.21    113.97   
    38. A(C   0,C   8,O   9)          122.92 -0.000181   -0.29    122.63   
    39. A(C   1,O  10,C  12)          118.04  0.001559    0.13    118.17   
    40. A(C   2,O  11,C  16)          118.43  0.002543   -0.38    118.06   
    41. A(H  14,C  12,H  15)          109.46  0.000547   -0.19    109.28   
    42. A(H  13,C  12,H  15)          107.78  0.000105   -0.23    107.55   
    43. A(O  10,C  12,H  15)          111.96 -0.000161    0.29    112.25   
    44. A(H  13,C  12,H  14)          108.44  0.000201    0.13    108.57   
    45. A(O  10,C  12,H  14)          106.84  0.000489    0.04    106.88   
    46. A(O  10,C  12,H  13)          112.28 -0.001131   -0.03    112.26   
    47. A(O  11,C  16,H  19)          112.47  0.000018    0.11    112.58   
    48. A(H  17,C  16,H  18)          108.82  0.000026   -0.26    108.56   
    49. A(O  11,C  16,H  18)          106.33 -0.000703    0.30    106.63   
    50. A(H  17,C  16,H  19)          107.90  0.000097   -0.26    107.64   
    51. A(O  11,C  16,H  17)          112.41  0.000252    0.12    112.52   
    52. A(H  18,C  16,H  19)          108.81  0.000311   -0.01    108.80   
    53. D(C   6,C   1,C   0,H   4)    178.85 -0.000203    0.08    178.93   
    54. D(O  10,C   1,C   0,C   8)   -179.98 -0.000146   -0.33   -180.31   
    55. D(O  10,C   1,C   0,H   4)     -0.12 -0.000202   -0.49     -0.62   
    56. D(C   6,C   1,C   0,C   8)     -1.00 -0.000147    0.24     -0.76   
    57. D(H   5,C   3,C   2,O  11)     -0.05  0.000099   -0.33     -0.39   
    58. D(H   5,C   3,C   2,C   6)    179.47 -0.000034   -0.09    179.38   
    59. D(C   8,C   3,C   2,C   6)     -0.52 -0.000083    0.29     -0.23   
    60. D(C   8,C   3,C   2,O  11)    179.97  0.000050    0.04    180.01   
    61. D(C   1,C   6,C   2,O  11)   -179.93 -0.000108    0.06   -179.87   
    62. D(C   1,C   6,C   2,C   3)      0.51  0.000013   -0.19      0.32   
    63. D(O   7,C   6,C   1,O  10)     -0.83 -0.000020    0.56     -0.27   
    64. D(O   7,C   6,C   1,C   0)   -179.88 -0.000002    0.01   -179.87   
    65. D(C   2,C   6,C   1,O  10)    179.28  0.000077    0.47    179.75   
    66. D(O   7,C   6,C   2,C   3)   -179.38  0.000111   -0.28   -179.66   
    67. D(C   2,C   6,C   1,C   0)      0.23  0.000095   -0.07      0.15   
    68. D(O   7,C   6,C   2,O  11)      0.18 -0.000010   -0.03      0.14   
    69. D(O   9,C   8,C   3,H   5)      0.05  0.000083    0.38      0.43   
    70. D(C   0,C   8,C   3,H   5)    179.79 -0.000007    0.24    180.03   
    71. D(C   0,C   8,C   3,C   2)     -0.23  0.000041   -0.12     -0.35   
    72. D(O   9,C   8,C   0,H   4)      0.83  0.000034   -0.13      0.70   
    73. D(O   9,C   8,C   0,C   1)   -179.31 -0.000020   -0.29   -179.60   
    74. D(O   9,C   8,C   3,C   2)   -179.97  0.000131    0.02   -179.95   
    75. D(C   3,C   8,C   0,H   4)   -178.91  0.000120    0.00   -178.91   
    76. D(C   3,C   8,C   0,C   1)      0.94  0.000066   -0.15      0.79   
    77. D(C  12,O  10,C   1,C   6)    163.17 -0.000749    9.77    172.94   
    78. D(C  12,O  10,C   1,C   0)    -17.75 -0.000755   10.28     -7.47   
    79. D(C  16,O  11,C   2,C   6)   -175.91  0.000566   -3.53   -179.44   
    80. D(C  16,O  11,C   2,C   3)      3.65  0.000451   -3.27      0.38   
    81. D(H  15,C  12,O  10,C   1)    -48.68  0.000970   -4.49    -53.17   
    82. D(H  14,C  12,O  10,C   1)   -168.51  0.000081   -4.46   -172.97   
    83. D(H  13,C  12,O  10,C   1)     72.72  0.000172   -4.64     68.08   
    84. D(H  19,C  16,O  11,C   2)    -61.87  0.000045    1.48    -60.39   
    85. D(H  18,C  16,O  11,C   2)    179.13  0.000103    1.25    180.38   
    86. D(H  17,C  16,O  11,C   2)     60.16  0.000375    1.31     61.48   
    ----------------------------------------------------------------------------

         *************************************************************
         *                GEOMETRY OPTIMIZATION CYCLE  16            *
         *************************************************************
---------------------------------
CARTESIAN COORDINATES (ANGSTROEM)
---------------------------------
  C      0.779936   -0.884311    0.324597
  C      1.454768    0.343890    0.297049
  C     -0.553730    1.459627   -0.298655
  C     -1.256300    0.242046   -0.268707
  H      1.314967   -1.803995    0.555236
  H     -2.322774    0.215008   -0.485908
  C      0.841010    1.602226   -0.017149
  O      1.486936    2.735780   -0.040138
  C     -0.623141   -0.999434    0.050050
  O     -1.253632   -2.137920    0.082568
  O      2.825336    0.454636    0.572011
  O     -1.183833    2.677173   -0.613303
  C      3.503672   -0.686890    1.040533
  H      3.579767   -1.472333    0.271015
  H      4.514337   -0.366679    1.312970
  H      3.013989   -1.130573    1.919711
  C     -2.562288    2.655387   -0.896216
  H     -3.162710    2.298720   -0.043545
  H     -2.852595    3.687223   -1.119473
  H     -2.805848    2.022923   -1.763319

----------------------------
CARTESIAN COORDINATES (A.U.)
----------------------------
  NO LB      ZA    FRAG     MASS         X           Y           Z
   0 C     6.0000    0    12.011    1.473865   -1.671106    0.613399
   1 C     6.0000    0    12.011    2.749113    0.649857    0.561342
   2 C     6.0000    0    12.011   -1.046399    2.758295   -0.564377
   3 C     6.0000    0    12.011   -2.374063    0.457400   -0.507782
   4 H     1.0000    0     1.008    2.484927   -3.409057    1.049243
   5 H     1.0000    0     1.008   -4.389407    0.406307   -0.918234
   6 C     6.0000    0    12.011    1.589279    3.027768   -0.032406
   7 O     8.0000    0    15.999    2.809902    5.169875   -0.075849
   8 C     6.0000    0    12.011   -1.177566   -1.888656    0.094581
   9 O     8.0000    0    15.999   -2.369020   -4.040084    0.156030
  10 O     8.0000    0    15.999    5.339111    0.859137    1.080945
  11 O     8.0000    0    15.999   -2.237120    5.059123   -1.158975
  12 C     6.0000    0    12.011    6.620980   -1.298033    1.966323
  13 H     1.0000    0     1.008    6.764779   -2.782306    0.512145
  14 H     1.0000    0     1.008    8.530860   -0.692923    2.481154
  15 H     1.0000    0     1.008    5.695615   -2.136473    3.627728
  16 C     6.0000    0    12.011   -4.842023    5.017955   -1.693603
  17 H     1.0000    0     1.008   -5.976656    4.343952   -0.082288
  18 H     1.0000    0     1.008   -5.390623    6.967842   -2.115498
  19 H     1.0000    0     1.008   -5.302284    3.822771   -3.332190

--------------------------------
INTERNAL COORDINATES (ANGSTROEM)
--------------------------------
 C      0   0   0     0.000000000000     0.00000000     0.00000000
 C      1   0   0     1.401654501714     0.00000000     0.00000000
 C      2   1   0     2.373562604440    90.54009732     0.00000000
 C      3   2   1     1.406060313974    90.59691552     0.39234309
 H      1   2   3     1.088701534250   120.51565575   179.02668077
 H      4   3   2     1.088703363568   120.44601774   179.56966550
 C      3   2   1     1.429993558138    34.11984526   180.12846268
 O      7   3   2     1.304872990333   124.46942444   180.02219918
 C      4   3   2     1.429603975010   122.37432543   359.95790914
 O      9   4   3     1.301817285396   123.40301083   180.05780552
 O      2   1   3     1.402257027057   122.40657245   180.35902152
 O      3   2   1     1.406573647595   147.36352776   180.33216930
 C     11   2   1     1.408095170274   118.16888921   352.53539574
 H     13  11   2     1.102211130705   112.25062630    68.09035826
 H     13  11   2     1.094623130595   106.88507059   187.02346358
 H     13  11   2     1.099816885085   112.24311584   306.81828556
 C     12   3   2     1.407357123389   118.05635823   180.44384941
 H     17  12   3     1.102164321112   112.52391067    61.47232513
 H     17  12   3     1.094900086298   106.62470893   180.38075625
 H     17  12   3     1.100545131588   112.58433553   299.61817211

---------------------------
INTERNAL COORDINATES (A.U.)
---------------------------
 C      0   0   0     0.000000000000     0.00000000     0.00000000
 C      1   0   0     2.648743142617     0.00000000     0.00000000
 C      2   1   0     4.485383284108    90.54009732     0.00000000
 C      3   2   1     2.657068921186    90.59691552     0.39234309
 H      1   2   3     2.057347741313   120.51565575   179.02668077
 H      4   3   2     2.057351198223   120.44601774   179.56966550
 C      3   2   1     2.702296198152    34.11984526   180.12846268
 O      7   3   2     2.465852591280   124.46942444   180.02219918
 C      4   3   2     2.701559992733   122.37432543   359.95790914
 O      9   4   3     2.460078145803   123.40301083   180.05780552
 O      2   1   3     2.649881750505   122.40657245   180.35902152
 O      3   2   1     2.658038981144   147.36352776   180.33216930
 C     11   2   1     2.660914242316   118.16888921   352.53539574
 H     13  11   2     2.082877178793   112.25062630    68.09035826
 H     13  11   2     2.068537936680   106.88507059   187.02346358
 H     13  11   2     2.078352710273   112.24311584   306.81828556
 C     12   3   2     2.659519535829   118.05635823   180.44384941
 H     17  12   3     2.082788721480   112.52391067    61.47232513
 H     17  12   3     2.069061307111   106.62470893   180.38075625
 H     17  12   3     2.079728896722   112.58433553   299.61817211


           ************************************************************
           *        Program running with 4 parallel MPI-processes     *
           *              working on a common directory               *
           ************************************************************
------------------------------------------------------------------------------
                   ___                                                        
                  /   \      - P O W E R E D   B Y -                         
                 /     \                                                     
                 |  |  |   _    _      __       _____    __    __             
                 |  |  |  | |  | |    /  \     |  _  \  |  |  /  |          
                  \  \/   | |  | |   /    \    | | | |  |  | /  /          
                 / \  \   | |__| |  /  /\  \   | |_| |  |  |/  /          
                |  |  |   |  __  | /  /__\  \  |    /   |      \           
                |  |  |   | |  | | |   __   |  |    \   |  |\   \          
                \     /   | |  | | |  |  |  |  | |\  \  |  | \   \       
                 \___/    |_|  |_| |__|  |__|  |_| \__\ |__|  \__/        
                                                                              
                      - O R C A' S   B I G   F R I E N D -                    
                                      &                                       
                       - I N T E G R A L  F E E D E R -                       
                                                                              
 v1 FN, 2020, v2 2021                                                         
------------------------------------------------------------------------------


Reading SHARK input file Q9_2e_0H_B3LYP_631Gd_opt.SHARKINP.tmp ... ok
----------------------
SHARK INTEGRAL PACKAGE
----------------------

Number of atoms                             ...     20
Number of basis functions                   ...    184
Number of shells                            ...     88
Maximum angular momentum                    ...      2
Integral batch strategy                     ... SHARK/LIBINT Hybrid
RI-J (if used) integral strategy            ... SPLIT-RIJ (Revised 2003 algorithm where possible)
Printlevel                                  ...      1
Contraction scheme used                     ... SEGMENTED contraction
Coulomb Range Separation                    ... NOT USED
Exchange Range Separation                   ... NOT USED
Finite Nucleus Model                        ... NOT USED
Auxiliary Coulomb fitting basis             ... AVAILABLE
   # of basis functions in Aux-J            ...    676
   # of shells in Aux-J                     ...    220
   Maximum angular momentum in Aux-J        ...      4
Auxiliary J/K fitting basis                 ... NOT available
Auxiliary Correlation fitting basis         ... NOT available
Auxiliary 'external' fitting basis          ... NOT available
Integral threshold                          ...     2.500000e-11
Primitive cut-off                           ...     2.500000e-12
Primitive pair pre-selection threshold      ...     2.500000e-12

Calculating pre-screening integrals         ... done (  0.0 sec) Dimension = 88
Organizing shell pair data                  ... done (  0.0 sec)
Shell pair information
Total number of shell pairs                 ...      3916
Shell pairs after pre-screening             ...      3383
Total number of primitive shell pairs       ...     22854
Primitive shell pairs kept                  ...     11999
          la=0 lb=0:   1111 shell pairs
          la=1 lb=0:   1132 shell pairs
          la=1 lb=1:    291 shell pairs
          la=2 lb=0:    509 shell pairs
          la=2 lb=1:    272 shell pairs
          la=2 lb=2:     68 shell pairs

Calculating one electron integrals          ... done (  0.0 sec)
Calculating RI/J V-Matrix + Cholesky decomp.... done (  0.0 sec)
Calculating Nuclear repulsion               ... done (  0.0 sec) ENN=    680.880865964943 Eh

SHARK setup successfully completed in   0.2 seconds

Maximum memory used throughout the entire GTOINT-calculation: 13.4 MB


           ************************************************************
           *        Program running with 4 parallel MPI-processes     *
           *              working on a common directory               *
           ************************************************************

Diagonalization of the overlap matrix:
Smallest eigenvalue                        ... 5.628e-04
Time for diagonalization                   ...    0.005 sec
Threshold for overlap eigenvalues          ... 1.000e-08
Number of eigenvalues below threshold      ... 0
Time for construction of square roots      ...    0.003 sec
Total time needed                          ...    0.008 sec

-------------------
DFT GRID GENERATION
-------------------

General Integration Accuracy     IntAcc      ... 4.959
Radial Grid Type                 RadialGrid  ... OptM3 with GC (2021)
Angular Grid (max. ang.)         AngularGrid ... 6 (Lebedev-590)
Angular grid pruning method      GridPruning ... 4 (adaptive)
Weight generation scheme         WeightScheme... Becke
Basis function cutoff            BFCut       ... 1.0000e-11
Integration weight cutoff        WCut        ... 1.0000e-14
Angular grids for H and He will be reduced by one unit
Partially contracted basis set               ... off
Rotationally invariant grid construction     ... off

Total number of grid points                  ...   241339
Total number of batches                      ...     3780
Average number of points per batch           ...       63
Average number of grid points per atom       ...    12067
Time for grid setup =    2.966 sec

--------------------
COSX GRID GENERATION
--------------------

GRIDX 1
-------
General Integration Accuracy     IntAcc      ... 4.020
Radial Grid Type                 RadialGrid  ... OptM3 with GC (2021)
Angular Grid (max. ang.)         AngularGrid ... 2 (Lebedev-110)
Angular grid pruning method      GridPruning ... 4 (adaptive)
Weight generation scheme         WeightScheme... Becke
Basis function cutoff            BFCut       ... 1.0000e-11
Integration weight cutoff        WCut        ... 1.0000e-14
Angular grids for H and He will be reduced by one unit
Partially contracted basis set               ... on
Rotationally invariant grid construction     ... off

Total number of grid points                  ...    27636
Total number of batches                      ...      444
Average number of points per batch           ...       62
Average number of grid points per atom       ...     1382
UseSFitting                                  ... on

GRIDX 2
-------
General Integration Accuracy     IntAcc      ... 4.338
Radial Grid Type                 RadialGrid  ... OptM3 with GC (2021)
Angular Grid (max. ang.)         AngularGrid ... 3 (Lebedev-194)
Angular grid pruning method      GridPruning ... 4 (adaptive)
Weight generation scheme         WeightScheme... Becke
Basis function cutoff            BFCut       ... 1.0000e-11
Integration weight cutoff        WCut        ... 1.0000e-14
Angular grids for H and He will be reduced by one unit
Partially contracted basis set               ... on
Rotationally invariant grid construction     ... off

Total number of grid points                  ...    60837
Total number of batches                      ...      959
Average number of points per batch           ...       63
Average number of grid points per atom       ...     3042
UseSFitting                                  ... on

GRIDX 3
-------
General Integration Accuracy     IntAcc      ... 4.871
Radial Grid Type                 RadialGrid  ... OptM3 with GC (2021)
Angular Grid (max. ang.)         AngularGrid ... 4 (Lebedev-302)
Angular grid pruning method      GridPruning ... 4 (adaptive)
Weight generation scheme         WeightScheme... Becke
Basis function cutoff            BFCut       ... 1.0000e-11
Integration weight cutoff        WCut        ... 1.0000e-14
Angular grids for H and He will be reduced by one unit
Partially contracted basis set               ... on
Rotationally invariant grid construction     ... off

Total number of grid points                  ...   113600
Total number of batches                      ...     1787
Average number of points per batch           ...       63
Average number of grid points per atom       ...     5680
UseSFitting                                  ... on

Time for X-Grid setup             =    1.366 sec


--------------------
CPCM SOLVATION MODEL
--------------------
CPCM parameters:
  Epsilon                                         ...      80.4000
  Refrac                                          ...       1.3300
  Rsolv                                           ...       1.3000
  Surface type                                    ... GAUSSIAN VDW
  Epsilon function type                           ...         CPCM
Radii:
 Radius for C  used is    3.8550 Bohr (=   2.0400 Ang.)
 Radius for H  used is    2.4944 Bohr (=   1.3200 Ang.)
 Radius for O  used is    3.4469 Bohr (=   1.8240 Ang.)
Calculating surface                               ...        done! (  0.0s)
GEPOL surface points                              ...         1137
GEPOL Volume                                      ...    1328.8249
GEPOL Surface-area                                ...     735.4591
Calculating surface distance matrix               ...        done! (  0.0s)
Performing Cholesky decomposition & store         ...        done! (  0.1s)
Overall time for CPCM initialization              ...                 0.1s
--------------
SCF ITERATIONS
--------------
ITER       Energy         Delta-E        Max-DP      RMS-DP      [F,P]     Damp
               ***  Starting incremental Fock matrix formation  ***
  0   -610.3578777939   0.000000000000 0.00868312  0.00022569  0.0575474 0.7000
  1   -610.3613940109  -0.003516217053 0.00812786  0.00022366  0.0454158 0.7000
                               ***Turning on DIIS***
  2   -610.3641725859  -0.002778574997 0.02110405  0.00061378  0.0340035 0.0000
  3   -610.3712273282  -0.007054742251 0.00362306  0.00009328  0.0042592 0.0000
                      *** Initiating the SOSCF procedure ***
                           *** Shutting down DIIS ***
                      *** Re-Reading the Fockian *** 
                      *** Removing any level shift *** 
ITER      Energy       Delta-E        Grad      Rot      Max-DP    RMS-DP
  4   -610.37131139  -0.0000840572  0.000508  0.000508  0.001878  0.000042
               *** Restarting incremental Fock matrix formation ***
  5   -610.37132148  -0.0000100912  0.000167  0.000474  0.001755  0.000038
  6   -610.37132241  -0.0000009286  0.000200  0.000577  0.000670  0.000018
  7   -610.37132411  -0.0000017053  0.000039  0.000223  0.000390  0.000009
  8   -610.37132419  -0.0000000834  0.000025  0.000083  0.000083  0.000002
  9   -610.37132420  -0.0000000059  0.000013  0.000025  0.000091  0.000002
 10   -610.37132422  -0.0000000158  0.000003  0.000009  0.000017  0.000000
 11   -610.37132421   0.0000000013  0.000003  0.000005  0.000009  0.000000
                  ***Gradient check signals convergence***
              ***Rediagonalizing the Fockian in SOSCF/NRSCF***

               *****************************************************
               *                     SUCCESS                       *
               *           SCF CONVERGED AFTER  12 CYCLES          *
               *****************************************************

Old exchange energy                            =    -15.564280471 Eh
New exchange energy                            =    -15.564279219 Eh
Exchange energy change after final integration =      0.000001252 Eh
Total energy after final integration           =   -610.371322964 Eh
Final COS-X integration done in                =     5.750 sec
Total Energy       :         -610.37132296 Eh          -16609.04809 eV
  Last Energy change         ...   -1.3484e-09  Tolerance :   1.0000e-08
  Last MAX-Density change    ...    3.5527e-15  Tolerance :   1.0000e-07
             **** THE GBW FILE WAS UPDATED (Q9_2e_0H_B3LYP_631Gd_opt.gbw) ****
             **** DENSITY Q9_2e_0H_B3LYP_631Gd_opt.scfp WAS UPDATED ****
             **** ENERGY FILE WAS UPDATED (Q9_2e_0H_B3LYP_631Gd_opt.en.tmp) ****
             **** THE GBW FILE WAS UPDATED (Q9_2e_0H_B3LYP_631Gd_opt.gbw) ****
             **** DENSITY Q9_2e_0H_B3LYP_631Gd_opt.scfp WAS UPDATED ****
Total SCF time: 0 days 0 hours 0 min 48 sec 

Maximum memory used throughout the entire SCF-calculation: 62.7 MB

-------------------------   --------------------
FINAL SINGLE POINT ENERGY      -610.371322963865
-------------------------   --------------------


           ************************************************************
           *        Program running with 4 parallel MPI-processes     *
           *              working on a common directory               *
           ************************************************************
------------------------------------------------------------------------------
                         ORCA SCF GRADIENT CALCULATION
------------------------------------------------------------------------------

 ... reading COSX grid (gridx3)
Gradient of the Kohn-Sham DFT energy:
Kohn-Sham wavefunction type      ... RKS
Hartree-Fock exchange scaling    ...    0.200
Number of operators              ...    1
Number of atoms                  ...   20
Basis set dimensions             ...  184
Integral neglect threshold       ... 2.5e-11
Integral primitive cutoff        ... 2.5e-12
SHARK Integral package           ... ON

Nuc. rep. gradient       (SHARK) ... done (  0.0 sec)
HCore & Overlap gradient (SHARK) ... done (  0.1 sec)
RI-J gradient            (SHARK) ... done (  0.5 sec)
COSX-gradient                    ... done (  6.8 sec)
Exchange-correlation gradient    ... done

------------------
CARTESIAN GRADIENT
------------------

   1   C   :    0.000013905    0.000122000    0.000115375
   2   C   :    0.000017973    0.000349619    0.000364013
   3   C   :    0.003683970   -0.000483702    0.000707284
   4   C   :    0.000409251   -0.001678887   -0.000118191
   5   H   :    0.000313643    0.000093489   -0.000246461
   6   H   :   -0.000331904    0.000406203    0.000053212
   7   C   :   -0.000890749    0.002841407   -0.000329195
   8   O   :   -0.001026758   -0.003223069    0.000177624
   9   C   :   -0.003467635   -0.001008370    0.000020489
  10   O   :    0.002337358    0.002702145   -0.000181873
  11   O   :   -0.000325311   -0.002473999   -0.000629059
  12   O   :   -0.002092264    0.000404924   -0.000553906
  13   C   :    0.000675770    0.002564737    0.001644471
  14   H   :   -0.000108319    0.000056374   -0.000246928
  15   H   :   -0.000113875   -0.000325101   -0.000095271
  16   H   :   -0.000337148   -0.000361172   -0.000957186
  17   C   :    0.002092988    0.000158428   -0.000577457
  18   H   :   -0.000477825   -0.000033548    0.000156402
  19   H   :   -0.000087725   -0.000207863    0.000194062
  20   H   :   -0.000275791    0.000087591    0.000491655

Difference to translation invariance:
           :    0.0000095536   -0.0000087949   -0.0000109390

Difference to rotation invariance:
           :    0.0004600427   -0.0013407155   -0.0015200693

Norm of the cartesian gradient     ...    0.0096075315
RMS gradient                       ...    0.0012403270
MAX gradient                       ...    0.0036839705

-------
TIMINGS
-------

Total SCF gradient time            ...       11.184 sec

One electron gradient       ....       0.080 sec  (  0.7%)
RI-J Coulomb gradient       ....       0.516 sec  (  4.6%)
COSX gradient               ....       6.845 sec  ( 61.2%)
XC gradient                 ....       2.969 sec  ( 26.5%)
CPCM gradient               ....       0.241 sec  (  2.2%)
   A-Matrix (El+Nuc)        ....       0.063 sec  (  0.6%)
   Potential                ....       0.178 sec  (  1.6%)

Maximum memory used throughout the entire SCFGRAD-calculation: 52.2 MB
------------------------------------------------------------------------------
                         ORCA GEOMETRY RELAXATION STEP
------------------------------------------------------------------------------

Reading the OPT-File                    .... done
Getting information on internals        .... done
Copying old internal coords+grads       .... done
Making the new internal coordinates     .... (new redundants).... done
Validating the new internal coordinates .... (new redundants).... done
Calculating the B-matrix                .... done
Calculating the G,G- and P matrices     .... done
Transforming gradient to internals      .... done
Projecting the internal gradient        .... done
Number of atoms                         ....  20
Number of internal coordinates          ....  86
Current Energy                          ....  -610.371322964 Eh
Current gradient norm                   ....     0.009607532 Eh/bohr
Maximum allowed component of the step   ....  0.300
Current trust radius                    ....  0.300
Updating the Hessian (BFGS)             .... done
Forming the augmented Hessian           .... done
Diagonalizing the augmented Hessian     .... done
Last element of RFO vector              ....  0.984680839
Lowest eigenvalues of augmented Hessian:
 -0.000239626  0.002743605  0.003539640  0.007191609  0.017919041
Length of the computed step             ....  0.177079113
The final length of the internal step   ....  0.177079113
Converting the step to cartesian space:
 Initial RMS(Int)=    0.0190949318
Transforming coordinates:
 Iter   0:  RMS(Cart)=    0.0502694582 RMS(Int)=    1.3511671001
 Iter   1:  RMS(Cart)=    0.0019288727 RMS(Int)=    0.0013422481
 Iter   2:  RMS(Cart)=    0.0001407826 RMS(Int)=    0.0000637368
 Iter   3:  RMS(Cart)=    0.0000116996 RMS(Int)=    0.0000086407
 Iter   4:  RMS(Cart)=    0.0000009376 RMS(Int)=    0.0000004672
 Iter   5:  RMS(Cart)=    0.0000000792 RMS(Int)=    0.0000000583
done
Storing new coordinates                 .... done

                                .--------------------.
          ----------------------|Geometry convergence|-------------------------
          Item                value                   Tolerance       Converged
          ---------------------------------------------------------------------
          Energy change      -0.0002576737            0.0000002000      NO
          RMS gradient        0.0007573971            0.0000080000      NO
          MAX gradient        0.0034994387            0.0000300000      NO
          RMS step            0.0190949318            0.0001000000      NO
          MAX step            0.0944464932            0.0002000000      NO
          ........................................................
          Max(Bonds)      0.0025      Max(Angles)    0.62
          Max(Dihed)        5.41      Max(Improp)    0.00
          ---------------------------------------------------------------------

The optimization has not yet converged - more geometry cycles are needed


    ---------------------------------------------------------------------------
                         Redundant Internal Coordinates
                            (Angstroem and degrees)

        Definition                    Value    dE/dq     Step     New-Value
    ----------------------------------------------------------------------------
     1. B(C   1,C   0)                1.4017 -0.000558  0.0021    1.4037   
     2. B(C   3,C   2)                1.4061  0.000356  0.0007    1.4068   
     3. B(H   4,C   0)                1.0887  0.000024 -0.0005    1.0882   
     4. B(H   5,C   3)                1.0887  0.000304 -0.0006    1.0881   
     5. B(C   6,C   2)                1.4300 -0.002059  0.0025    1.4325   
     6. B(C   6,C   1)                1.4349 -0.000547 -0.0002    1.4347   
     7. B(O   7,C   6)                1.3049 -0.003312 -0.0010    1.3039   
     8. B(C   8,C   3)                1.4296 -0.001485  0.0023    1.4319   
     9. B(C   8,C   0)                1.4343  0.000300  0.0000    1.4343   
    10. B(O   9,C   8)                1.3018 -0.003499 -0.0009    1.3009   
    11. B(O  10,C   1)                1.4023 -0.000263  0.0019    1.4041   
    12. B(O  11,C   2)                1.4066  0.000761 -0.0010    1.4055   
    13. B(C  12,O  10)                1.4081 -0.001451  0.0009    1.4090   
    14. B(H  13,C  12)                1.1022  0.000125 -0.0005    1.1017   
    15. B(H  14,C  12)                1.0946 -0.000214  0.0001    1.0947   
    16. B(H  15,C  12)                1.0998 -0.000493  0.0018    1.1017   
    17. B(C  16,O  11)                1.4074 -0.001233  0.0006    1.4080   
    18. B(H  17,C  16)                1.1022  0.000409  0.0000    1.1022   
    19. B(H  18,C  16)                1.0949 -0.000223  0.0004    1.0953   
    20. B(H  19,C  16)                1.1005 -0.000372  0.0009    1.1014   
    21. A(C   1,C   0,C   8)          122.52 -0.000068   -0.13    122.38   
    22. A(H   4,C   0,C   8)          116.97  0.000344    0.14    117.11   
    23. A(C   1,C   0,H   4)          120.52 -0.000276   -0.01    120.51   
    24. A(C   0,C   1,C   6)          124.53 -0.000056   -0.02    124.50   
    25. A(C   6,C   1,O  10)          113.06 -0.000527    0.00    113.07   
    26. A(C   0,C   1,O  10)          122.41  0.000583    0.01    122.42   
    27. A(C   3,C   2,O  11)          122.04 -0.001130    0.23    122.27   
    28. A(C   6,C   2,O  11)          113.24  0.000587   -0.10    113.15   
    29. A(C   3,C   2,C   6)          124.72  0.000543   -0.13    124.59   
    30. A(H   5,C   3,C   8)          117.18  0.000520    0.23    117.40   
    31. A(C   2,C   3,C   8)          122.37 -0.000259   -0.09    122.29   
    32. A(C   2,C   3,H   5)          120.45 -0.000261   -0.14    120.31   
    33. A(C   2,C   6,O   7)          124.47  0.000893   -0.24    124.23   
    34. A(C   1,C   6,O   7)          123.64 -0.000828    0.07    123.70   
    35. A(C   1,C   6,C   2)          111.89 -0.000065    0.17    112.06   
    36. A(C   3,C   8,O   9)          123.40  0.000913   -0.26    123.14   
    37. A(C   0,C   8,C   3)          113.97 -0.000096    0.21    114.18   
    38. A(C   0,C   8,O   9)          122.63 -0.000818    0.05    122.68   
    39. A(C   1,O  10,C  12)          118.17  0.001930   -0.62    117.55   
    40. A(C   2,O  11,C  16)          118.06  0.000018   -0.39    117.67   
    41. A(H  14,C  12,H  15)          109.28  0.000473   -0.42    108.86   
    42. A(H  13,C  12,H  15)          107.54 -0.000329   -0.03    107.51   
    43. A(O  10,C  12,H  15)          112.24  0.000013    0.15    112.40   
    44. A(H  13,C  12,H  14)          108.57 -0.000066    0.03    108.60   
    45. A(O  10,C  12,H  14)          106.89  0.000689   -0.05    106.84   
    46. A(O  10,C  12,H  13)          112.25 -0.000747    0.29    112.54   
    47. A(O  11,C  16,H  19)          112.58  0.000477   -0.02    112.56   
    48. A(H  17,C  16,H  18)          108.56 -0.000350   -0.07    108.49   
    49. A(O  11,C  16,H  18)          106.62  0.000089    0.24    106.86   
    50. A(H  17,C  16,H  19)          107.64 -0.000445   -0.11    107.52   
    51. A(O  11,C  16,H  17)          112.52  0.000222   -0.00    112.52   
    52. A(H  18,C  16,H  19)          108.80 -0.000020   -0.03    108.77   
    53. D(C   6,C   1,C   0,H   4)    178.94 -0.000158    0.57    179.51   
    54. D(O  10,C   1,C   0,C   8)    179.69 -0.000131    0.37    180.06   
    55. D(O  10,C   1,C   0,H   4)     -0.61 -0.000202    0.38     -0.23   
    56. D(C   6,C   1,C   0,C   8)     -0.75 -0.000087    0.56     -0.20   
    57. D(H   5,C   3,C   2,O  11)     -0.39 -0.000050   -0.34     -0.73   
    58. D(H   5,C   3,C   2,C   6)    179.39 -0.000088    0.03    179.42   
    59. D(C   8,C   3,C   2,C   6)     -0.22 -0.000041    0.15     -0.07   
    60. D(C   8,C   3,C   2,O  11)    180.00 -0.000003   -0.22    179.78   
    61. D(C   1,C   6,C   2,O  11)   -179.88  0.000022    0.28   -179.60   
    62. D(C   1,C   6,C   2,C   3)      0.32  0.000060   -0.06      0.26   
    63. D(O   7,C   6,C   1,O  10)     -0.28  0.000099   -0.17     -0.45   
    64. D(O   7,C   6,C   1,C   0)   -179.87  0.000054   -0.34   -180.21   
    65. D(C   2,C   6,C   1,O  10)    179.75  0.000049   -0.12    179.63   
    66. D(O   7,C   6,C   2,C   3)   -179.66  0.000010   -0.00   -179.66   
    67. D(C   2,C   6,C   1,C   0)      0.16  0.000005   -0.28     -0.13   
    68. D(O   7,C   6,C   2,O  11)      0.14 -0.000028    0.35      0.49   
    69. D(O   9,C   8,C   3,H   5)      0.43  0.000214   -0.39      0.04   
    70. D(C   0,C   8,C   3,H   5)   -179.97  0.000006    0.22   -179.75   
    71. D(C   0,C   8,C   3,C   2)     -0.34 -0.000042    0.10     -0.24   
    72. D(O   9,C   8,C   0,H   4)      0.70 -0.000027    0.15      0.85   
    73. D(O   9,C   8,C   0,C   1)   -179.59 -0.000098    0.17   -179.42   
    74. D(O   9,C   8,C   3,C   2)   -179.94  0.000166   -0.51   -180.45   
    75. D(C   3,C   8,C   0,H   4)   -178.90  0.000172   -0.46   -179.36   
    76. D(C   3,C   8,C   0,C   1)      0.80  0.000101   -0.44      0.36   
    77. D(C  12,O  10,C   1,C   6)    172.93 -0.000061    0.69    173.63   
    78. D(C  12,O  10,C   1,C   0)     -7.46 -0.000021    0.87     -6.60   
    79. D(C  16,O  11,C   2,C   6)   -179.43  0.000284   -3.08   -182.51   
    80. D(C  16,O  11,C   2,C   3)      0.37  0.000251   -2.73     -2.36   
    81. D(H  15,C  12,O  10,C   1)    -53.18  0.001195   -5.41    -58.59   
    82. D(H  14,C  12,O  10,C   1)   -172.98  0.000161   -4.96   -177.94   
    83. D(H  13,C  12,O  10,C   1)     68.09  0.000233   -5.14     62.95   
    84. D(H  19,C  16,O  11,C   2)    -60.38  0.000227    0.38    -60.00   
    85. D(H  18,C  16,O  11,C   2)   -179.62 -0.000081    0.29   -179.33   
    86. D(H  17,C  16,O  11,C   2)     61.47  0.000163    0.22     61.69   
    ----------------------------------------------------------------------------

         *************************************************************
         *                GEOMETRY OPTIMIZATION CYCLE  17            *
         *************************************************************
---------------------------------
CARTESIAN COORDINATES (ANGSTROEM)
---------------------------------
  C      0.782699   -0.881905    0.333198
  C      1.454366    0.350546    0.312548
  C     -0.563117    1.467149   -0.268219
  C     -1.260811    0.245697   -0.251903
  H      1.320190   -1.800181    0.561419
  H     -2.326913    0.219349   -0.468149
  C      0.834228    1.609210    0.013408
  O      1.472776    2.745974    0.002541
  C     -0.619491   -0.997394    0.054221
  O     -1.249931   -2.134944    0.082415
  O      2.827271    0.464377    0.584207
  O     -1.191984    2.686569   -0.573339
  C      3.502558   -0.691496    1.023830
  H      3.498452   -1.495292    0.270388
  H      4.539696   -0.398804    1.216580
  H      3.070679   -1.103177    1.949927
  C     -2.556419    2.650070   -0.918787
  H     -3.188051    2.261404   -0.103465
  H     -2.858187    3.681441   -1.130527
  H     -2.750146    2.033912   -1.810965

----------------------------
CARTESIAN COORDINATES (A.U.)
----------------------------
  NO LB      ZA    FRAG     MASS         X           Y           Z
   0 C     6.0000    0    12.011    1.479087   -1.666558    0.629653
   1 C     6.0000    0    12.011    2.748353    0.662436    0.590630
   2 C     6.0000    0    12.011   -1.064136    2.772509   -0.506861
   3 C     6.0000    0    12.011   -2.382588    0.464300   -0.476028
   4 H     1.0000    0     1.008    2.494797   -3.401849    1.060929
   5 H     1.0000    0     1.008   -4.397228    0.414509   -0.884674
   6 C     6.0000    0    12.011    1.576462    3.040966    0.025337
   7 O     8.0000    0    15.999    2.783143    5.189139    0.004801
   8 C     6.0000    0    12.011   -1.170668   -1.884802    0.102463
   9 O     8.0000    0    15.999   -2.362028   -4.034460    0.155743
  10 O     8.0000    0    15.999    5.342768    0.877546    1.103991
  11 O     8.0000    0    15.999   -2.252523    5.076879   -1.083453
  12 C     6.0000    0    12.011    6.618876   -1.306738    1.934758
  13 H     1.0000    0     1.008    6.611116   -2.825693    0.510959
  14 H     1.0000    0     1.008    8.578783   -0.753629    2.299003
  15 H     1.0000    0     1.008    5.802742   -2.084702    3.684827
  16 C     6.0000    0    12.011   -4.830932    5.007907   -1.736255
  17 H     1.0000    0     1.008   -6.024543    4.273434   -0.195521
  18 H     1.0000    0     1.008   -5.401190    6.956915   -2.136387
  19 H     1.0000    0     1.008   -5.197022    3.843537   -3.422228

--------------------------------
INTERNAL COORDINATES (ANGSTROEM)
--------------------------------
 C      0   0   0     0.000000000000     0.00000000     0.00000000
 C      1   0   0     1.403744002365     0.00000000     0.00000000
 C      2   1   0     2.377882993544    90.56772752     0.00000000
 C      3   2   1     1.406765226033    90.58639683     0.10680547
 H      1   2   3     1.088215580866   120.50544392   179.44777164
 H      4   3   2     1.088131069967   120.30716397   179.56327185
 C      3   2   1     1.432503632011    33.99760756   179.89612961
 O      7   3   2     1.303876659972   124.23105505   180.08602416
 C      4   3   2     1.431880076255   122.28547883     0.07046778
 O      9   4   3     1.300872757552   123.14311538   179.54835217
 O      2   1   3     1.404145426230   122.42305605   180.32836845
 O      3   2   1     1.405545302425   147.14242461   180.57179389
 C     11   2   1     1.409015727096   117.54589990   353.40029865
 H     13  11   2     1.101716957420   112.54115823    62.95230526
 H     13  11   2     1.094749638565   106.83689137   182.06059330
 H     13  11   2     1.101660683655   112.39289865   301.40190676
 C     12   3   2     1.407959431794   117.66876435   177.08498105
 H     17  12   3     1.102165751987   112.52021585    61.69071165
 H     17  12   3     1.095273274835   106.85932966   180.66614361
 H     17  12   3     1.101436866258   112.56240937   300.00316448

---------------------------
INTERNAL COORDINATES (A.U.)
---------------------------
 C      0   0   0     0.000000000000     0.00000000     0.00000000
 C      1   0   0     2.652691726604     0.00000000     0.00000000
 C      2   1   0     4.493547636307    90.56772752     0.00000000
 C      3   2   1     2.658401011925    90.58639683     0.10680547
 H      1   2   3     2.056429422503   120.50544392   179.44777164
 H      4   3   2     2.056269720048   120.30716397   179.56327185
 C      3   2   1     2.707039550349    33.99760756   179.89612961
 O      7   3   2     2.463969799759   124.23105505   180.08602416
 C      4   3   2     2.705861200740   122.28547883     0.07046778
 O      9   4   3     2.458293246853   123.14311538   179.54835217
 O      2   1   3     2.653450307772   122.42305605   180.32836845
 O      3   2   1     2.656095690403   147.14242461   180.57179389
 C     11   2   1     2.662653842600   117.54589990   353.40029865
 H     13  11   2     2.081943326620   112.54115823    62.95230526
 H     13  11   2     2.068777002097   106.83689137   182.06059330
 H     13  11   2     2.081836984617   112.39289865   301.40190676
 C     12   3   2     2.660657733761   117.66876435   177.08498105
 H     17  12   3     2.082791425444   112.52021585    61.69071165
 H     17  12   3     2.069766531240   106.85932966   180.66614361
 H     17  12   3     2.081414031033   112.56240937   300.00316448


           ************************************************************
           *        Program running with 4 parallel MPI-processes     *
           *              working on a common directory               *
           ************************************************************
------------------------------------------------------------------------------
                   ___                                                        
                  /   \      - P O W E R E D   B Y -                         
                 /     \                                                     
                 |  |  |   _    _      __       _____    __    __             
                 |  |  |  | |  | |    /  \     |  _  \  |  |  /  |          
                  \  \/   | |  | |   /    \    | | | |  |  | /  /          
                 / \  \   | |__| |  /  /\  \   | |_| |  |  |/  /          
                |  |  |   |  __  | /  /__\  \  |    /   |      \           
                |  |  |   | |  | | |   __   |  |    \   |  |\   \          
                \     /   | |  | | |  |  |  |  | |\  \  |  | \   \       
                 \___/    |_|  |_| |__|  |__|  |_| \__\ |__|  \__/        
                                                                              
                      - O R C A' S   B I G   F R I E N D -                    
                                      &                                       
                       - I N T E G R A L  F E E D E R -                       
                                                                              
 v1 FN, 2020, v2 2021                                                         
------------------------------------------------------------------------------


Reading SHARK input file Q9_2e_0H_B3LYP_631Gd_opt.SHARKINP.tmp ... ok
----------------------
SHARK INTEGRAL PACKAGE
----------------------

Number of atoms                             ...     20
Number of basis functions                   ...    184
Number of shells                            ...     88
Maximum angular momentum                    ...      2
Integral batch strategy                     ... SHARK/LIBINT Hybrid
RI-J (if used) integral strategy            ... SPLIT-RIJ (Revised 2003 algorithm where possible)
Printlevel                                  ...      1
Contraction scheme used                     ... SEGMENTED contraction
Coulomb Range Separation                    ... NOT USED
Exchange Range Separation                   ... NOT USED
Finite Nucleus Model                        ... NOT USED
Auxiliary Coulomb fitting basis             ... AVAILABLE
   # of basis functions in Aux-J            ...    676
   # of shells in Aux-J                     ...    220
   Maximum angular momentum in Aux-J        ...      4
Auxiliary J/K fitting basis                 ... NOT available
Auxiliary Correlation fitting basis         ... NOT available
Auxiliary 'external' fitting basis          ... NOT available
Integral threshold                          ...     2.500000e-11
Primitive cut-off                           ...     2.500000e-12
Primitive pair pre-selection threshold      ...     2.500000e-12

Calculating pre-screening integrals         ... done (  0.0 sec) Dimension = 88
Organizing shell pair data                  ... done (  0.0 sec)
Shell pair information
Total number of shell pairs                 ...      3916
Shell pairs after pre-screening             ...      3383
Total number of primitive shell pairs       ...     22854
Primitive shell pairs kept                  ...     11993
          la=0 lb=0:   1110 shell pairs
          la=1 lb=0:   1132 shell pairs
          la=1 lb=1:    291 shell pairs
          la=2 lb=0:    510 shell pairs
          la=2 lb=1:    272 shell pairs
          la=2 lb=2:     68 shell pairs

Calculating one electron integrals          ... done (  0.0 sec)
Calculating RI/J V-Matrix + Cholesky decomp.... done (  0.0 sec)
Calculating Nuclear repulsion               ... done (  0.0 sec) ENN=    680.844575443956 Eh

SHARK setup successfully completed in   0.2 seconds

Maximum memory used throughout the entire GTOINT-calculation: 13.4 MB


           ************************************************************
           *        Program running with 4 parallel MPI-processes     *
           *              working on a common directory               *
           ************************************************************

Diagonalization of the overlap matrix:
Smallest eigenvalue                        ... 5.654e-04
Time for diagonalization                   ...    0.007 sec
Threshold for overlap eigenvalues          ... 1.000e-08
Number of eigenvalues below threshold      ... 0
Time for construction of square roots      ...    0.003 sec
Total time needed                          ...    0.010 sec

-------------------
DFT GRID GENERATION
-------------------

General Integration Accuracy     IntAcc      ... 4.959
Radial Grid Type                 RadialGrid  ... OptM3 with GC (2021)
Angular Grid (max. ang.)         AngularGrid ... 6 (Lebedev-590)
Angular grid pruning method      GridPruning ... 4 (adaptive)
Weight generation scheme         WeightScheme... Becke
Basis function cutoff            BFCut       ... 1.0000e-11
Integration weight cutoff        WCut        ... 1.0000e-14
Angular grids for H and He will be reduced by one unit
Partially contracted basis set               ... off
Rotationally invariant grid construction     ... off

Total number of grid points                  ...   241326
Total number of batches                      ...     3781
Average number of points per batch           ...       63
Average number of grid points per atom       ...    12066
Time for grid setup =    2.987 sec

--------------------
COSX GRID GENERATION
--------------------

GRIDX 1
-------
General Integration Accuracy     IntAcc      ... 4.020
Radial Grid Type                 RadialGrid  ... OptM3 with GC (2021)
Angular Grid (max. ang.)         AngularGrid ... 2 (Lebedev-110)
Angular grid pruning method      GridPruning ... 4 (adaptive)
Weight generation scheme         WeightScheme... Becke
Basis function cutoff            BFCut       ... 1.0000e-11
Integration weight cutoff        WCut        ... 1.0000e-14
Angular grids for H and He will be reduced by one unit
Partially contracted basis set               ... on
Rotationally invariant grid construction     ... off

Total number of grid points                  ...    27625
Total number of batches                      ...      441
Average number of points per batch           ...       62
Average number of grid points per atom       ...     1381
UseSFitting                                  ... on

GRIDX 2
-------
General Integration Accuracy     IntAcc      ... 4.338
Radial Grid Type                 RadialGrid  ... OptM3 with GC (2021)
Angular Grid (max. ang.)         AngularGrid ... 3 (Lebedev-194)
Angular grid pruning method      GridPruning ... 4 (adaptive)
Weight generation scheme         WeightScheme... Becke
Basis function cutoff            BFCut       ... 1.0000e-11
Integration weight cutoff        WCut        ... 1.0000e-14
Angular grids for H and He will be reduced by one unit
Partially contracted basis set               ... on
Rotationally invariant grid construction     ... off

Total number of grid points                  ...    60827
Total number of batches                      ...      958
Average number of points per batch           ...       63
Average number of grid points per atom       ...     3041
UseSFitting                                  ... on

GRIDX 3
-------
General Integration Accuracy     IntAcc      ... 4.871
Radial Grid Type                 RadialGrid  ... OptM3 with GC (2021)
Angular Grid (max. ang.)         AngularGrid ... 4 (Lebedev-302)
Angular grid pruning method      GridPruning ... 4 (adaptive)
Weight generation scheme         WeightScheme... Becke
Basis function cutoff            BFCut       ... 1.0000e-11
Integration weight cutoff        WCut        ... 1.0000e-14
Angular grids for H and He will be reduced by one unit
Partially contracted basis set               ... on
Rotationally invariant grid construction     ... off

Total number of grid points                  ...   113616
Total number of batches                      ...     1787
Average number of points per batch           ...       63
Average number of grid points per atom       ...     5681
UseSFitting                                  ... on

Time for X-Grid setup             =    1.380 sec


--------------------
CPCM SOLVATION MODEL
--------------------
CPCM parameters:
  Epsilon                                         ...      80.4000
  Refrac                                          ...       1.3300
  Rsolv                                           ...       1.3000
  Surface type                                    ... GAUSSIAN VDW
  Epsilon function type                           ...         CPCM
Radii:
 Radius for C  used is    3.8550 Bohr (=   2.0400 Ang.)
 Radius for H  used is    2.4944 Bohr (=   1.3200 Ang.)
 Radius for O  used is    3.4469 Bohr (=   1.8240 Ang.)
Calculating surface                               ...        done! (  0.0s)
GEPOL surface points                              ...         1135
GEPOL Volume                                      ...    1326.1780
GEPOL Surface-area                                ...     733.8770
Calculating surface distance matrix               ...        done! (  0.0s)
Performing Cholesky decomposition & store         ...        done! (  0.0s)
Overall time for CPCM initialization              ...                 0.1s
--------------
SCF ITERATIONS
--------------
ITER       Energy         Delta-E        Max-DP      RMS-DP      [F,P]     Damp
               ***  Starting incremental Fock matrix formation  ***
  0   -610.3681741810   0.000000000000 0.00443424  0.00010928  0.0249416 0.7000
                      *** Initiating the SOSCF procedure ***
                      *** Re-Reading the Fockian *** 
                      *** Removing any level shift *** 
ITER      Energy       Delta-E        Grad      Rot      Max-DP    RMS-DP
  1   -610.36900802  -0.0008338377  0.001922  0.001922  0.013568  0.000359
               *** Restarting incremental Fock matrix formation ***
  2   -610.37131257  -0.0023045541  0.001004  0.001671  0.004407  0.000116
  3   -610.37138078  -0.0000682108  0.000108  0.000736  0.000690  0.000025
  4   -610.37138092  -0.0000001345  0.000179  0.000376  0.000487  0.000013
  5   -610.37138200  -0.0000010865  0.000040  0.000064  0.000155  0.000006
  6   -610.37138204  -0.0000000381  0.000031  0.000037  0.000112  0.000002
  7   -610.37138209  -0.0000000505  0.000005  0.000015  0.000022  0.000001
  8   -610.37138209   0.0000000048  0.000006  0.000008  0.000013  0.000000
                  ***Gradient check signals convergence***
              ***Rediagonalizing the Fockian in SOSCF/NRSCF***

               *****************************************************
               *                     SUCCESS                       *
               *           SCF CONVERGED AFTER   9 CYCLES          *
               *****************************************************

Old exchange energy                            =    -15.563380100 Eh
New exchange energy                            =    -15.563378931 Eh
Exchange energy change after final integration =      0.000001169 Eh
Total energy after final integration           =   -610.371380930 Eh
Final COS-X integration done in                =     5.790 sec
Total Energy       :         -610.37138093 Eh          -16609.04966 eV
  Last Energy change         ...   -1.0657e-08  Tolerance :   1.0000e-08
  Last MAX-Density change    ...    3.5527e-15  Tolerance :   1.0000e-07
             **** THE GBW FILE WAS UPDATED (Q9_2e_0H_B3LYP_631Gd_opt.gbw) ****
             **** DENSITY Q9_2e_0H_B3LYP_631Gd_opt.scfp WAS UPDATED ****
             **** ENERGY FILE WAS UPDATED (Q9_2e_0H_B3LYP_631Gd_opt.en.tmp) ****
             **** THE GBW FILE WAS UPDATED (Q9_2e_0H_B3LYP_631Gd_opt.gbw) ****
             **** DENSITY Q9_2e_0H_B3LYP_631Gd_opt.scfp WAS UPDATED ****
Total SCF time: 0 days 0 hours 0 min 42 sec 

Maximum memory used throughout the entire SCF-calculation: 63.0 MB

-------------------------   --------------------
FINAL SINGLE POINT ENERGY      -610.371380930023
-------------------------   --------------------


           ************************************************************
           *        Program running with 4 parallel MPI-processes     *
           *              working on a common directory               *
           ************************************************************
------------------------------------------------------------------------------
                         ORCA SCF GRADIENT CALCULATION
------------------------------------------------------------------------------

 ... reading COSX grid (gridx3)
Gradient of the Kohn-Sham DFT energy:
Kohn-Sham wavefunction type      ... RKS
Hartree-Fock exchange scaling    ...    0.200
Number of operators              ...    1
Number of atoms                  ...   20
Basis set dimensions             ...  184
Integral neglect threshold       ... 2.5e-11
Integral primitive cutoff        ... 2.5e-12
SHARK Integral package           ... ON

Nuc. rep. gradient       (SHARK) ... done (  0.0 sec)
HCore & Overlap gradient (SHARK) ... done (  0.1 sec)
RI-J gradient            (SHARK) ... done (  0.5 sec)
COSX-gradient                    ... done (  6.9 sec)
Exchange-correlation gradient    ... done

------------------
CARTESIAN GRADIENT
------------------

   1   C   :   -0.000019294   -0.001800534    0.000731845
   2   C   :    0.000771633    0.000265590   -0.000128338
   3   C   :    0.001260868    0.001024758    0.000905991
   4   C   :   -0.001463717   -0.002368754   -0.000177004
   5   H   :    0.000633983    0.000294460   -0.000265407
   6   H   :   -0.000102322    0.000978557    0.000077115
   7   C   :    0.000718432    0.003363951   -0.000328556
   8   O   :   -0.001880783   -0.003847486    0.000176192
   9   C   :   -0.002497460   -0.002415488   -0.000896203
  10   O   :    0.002438882    0.003825975    0.000187051
  11   O   :    0.000580825   -0.000069478   -0.000172968
  12   O   :   -0.000682151    0.000689983   -0.000421180
  13   C   :   -0.000507285    0.002069606    0.000129703
  14   H   :   -0.000318858   -0.000566775    0.000074329
  15   H   :   -0.000102832   -0.000480694    0.000034789
  16   H   :    0.000140576   -0.000556832    0.000126675
  17   C   :    0.002752939    0.000118495   -0.000302826
  18   H   :   -0.000508863   -0.000349919    0.000141542
  19   H   :   -0.000565986   -0.000100613    0.000049192
  20   H   :   -0.000626845   -0.000078853    0.000054836

Difference to translation invariance:
           :    0.0000217415   -0.0000040491   -0.0000032219

Difference to rotation invariance:
           :    0.0000169573   -0.0016443166   -0.0015154786

Norm of the cartesian gradient     ...    0.0098454744
RMS gradient                       ...    0.0012710453
MAX gradient                       ...    0.0038474864

-------
TIMINGS
-------

Total SCF gradient time            ...       11.269 sec

One electron gradient       ....       0.081 sec  (  0.7%)
RI-J Coulomb gradient       ....       0.514 sec  (  4.6%)
COSX gradient               ....       6.904 sec  ( 61.3%)
XC gradient                 ....       2.964 sec  ( 26.3%)
CPCM gradient               ....       0.242 sec  (  2.2%)
   A-Matrix (El+Nuc)        ....       0.062 sec  (  0.6%)
   Potential                ....       0.180 sec  (  1.6%)

Maximum memory used throughout the entire SCFGRAD-calculation: 51.6 MB
------------------------------------------------------------------------------
                         ORCA GEOMETRY RELAXATION STEP
------------------------------------------------------------------------------

Reading the OPT-File                    .... done
Getting information on internals        .... done
Copying old internal coords+grads       .... done
Making the new internal coordinates     .... (new redundants).... done
Validating the new internal coordinates .... (new redundants).... done
Calculating the B-matrix                .... done
Calculating the G,G- and P matrices     .... done
Transforming gradient to internals      .... done
Projecting the internal gradient        .... done
Number of atoms                         ....  20
Number of internal coordinates          ....  86
Current Energy                          ....  -610.371380930 Eh
Current gradient norm                   ....     0.009845474 Eh/bohr
Maximum allowed component of the step   ....  0.300
Current trust radius                    ....  0.300
Updating the Hessian (BFGS)             .... done
Forming the augmented Hessian           .... done
Diagonalizing the augmented Hessian     .... done
Last element of RFO vector              ....  0.993585530
Lowest eigenvalues of augmented Hessian:
 -0.000193668  0.002459968  0.003233187  0.015008519  0.018564773
Length of the computed step             ....  0.113813179
The final length of the internal step   ....  0.113813179
Converting the step to cartesian space:
 Initial RMS(Int)=    0.0122727907
Transforming coordinates:
 Iter   0:  RMS(Cart)=    0.0428954726 RMS(Int)=    0.9577272365
 Iter   1:  RMS(Cart)=    0.0016323756 RMS(Int)=    0.0009170878
 Iter   2:  RMS(Cart)=    0.0001040374 RMS(Int)=    0.0000315765
 Iter   3:  RMS(Cart)=    0.0000079066 RMS(Int)=    0.0000042734
 Iter   4:  RMS(Cart)=    0.0000005048 RMS(Int)=    0.0000001685
 Iter   5:  RMS(Cart)=    0.0000000388 RMS(Int)=    0.0000000200
done
Storing new coordinates                 .... done

                                .--------------------.
          ----------------------|Geometry convergence|-------------------------
          Item                value                   Tolerance       Converged
          ---------------------------------------------------------------------
          Energy change      -0.0000579662            0.0000002000      NO
          RMS gradient        0.0008345174            0.0000080000      NO
          MAX gradient        0.0045229857            0.0000300000      NO
          RMS step            0.0122727907            0.0001000000      NO
          MAX step            0.0785309624            0.0002000000      NO
          ........................................................
          Max(Bonds)      0.0028      Max(Angles)    0.24
          Max(Dihed)        4.50      Max(Improp)    0.00
          ---------------------------------------------------------------------

The optimization has not yet converged - more geometry cycles are needed


    ---------------------------------------------------------------------------
                         Redundant Internal Coordinates
                            (Angstroem and degrees)

        Definition                    Value    dE/dq     Step     New-Value
    ----------------------------------------------------------------------------
     1. B(C   1,C   0)                1.4037  0.000581 -0.0009    1.4028   
     2. B(C   3,C   2)                1.4068  0.001210 -0.0007    1.4061   
     3. B(H   4,C   0)                1.0882  0.000010  0.0000    1.0882   
     4. B(H   5,C   3)                1.0881  0.000061 -0.0001    1.0880   
     5. B(C   6,C   2)                1.4325 -0.000822  0.0003    1.4328   
     6. B(C   6,C   1)                1.4347  0.000002  0.0009    1.4356   
     7. B(O   7,C   6)                1.3039 -0.004277  0.0028    1.3066   
     8. B(C   8,C   3)                1.4319 -0.000084 -0.0002    1.4317   
     9. B(C   8,C   0)                1.4343  0.000834 -0.0002    1.4342   
    10. B(O   9,C   8)                1.3009 -0.004523  0.0028    1.3037   
    11. B(O  10,C   1)                1.4041 -0.000099 -0.0006    1.4035   
    12. B(O  11,C   2)                1.4055  0.000148 -0.0002    1.4053   
    13. B(C  12,O  10)                1.4090 -0.000698  0.0008    1.4098   
    14. B(H  13,C  12)                1.1017  0.000368 -0.0002    1.1015   
    15. B(H  14,C  12)                1.0947 -0.000210  0.0002    1.0950   
    16. B(H  15,C  12)                1.1017  0.000233 -0.0003    1.1013   
    17. B(C  16,O  11)                1.4080 -0.000948  0.0010    1.4090   
    18. B(H  17,C  16)                1.1022  0.000543 -0.0007    1.1015   
    19. B(H  18,C  16)                1.0953  0.000042  0.0000    1.0953   
    20. B(H  19,C  16)                1.1014  0.000108 -0.0001    1.1014   
    21. A(C   1,C   0,C   8)          122.38 -0.000545    0.07    122.46   
    22. A(H   4,C   0,C   8)          117.11  0.000964   -0.22    116.89   
    23. A(C   1,C   0,H   4)          120.51 -0.000420    0.15    120.65   
    24. A(C   0,C   1,C   6)          124.51 -0.000048    0.01    124.51   
    25. A(C   6,C   1,O  10)          113.07  0.000172   -0.10    112.97   
    26. A(C   0,C   1,O  10)          122.42 -0.000124    0.09    122.52   
    27. A(C   3,C   2,O  11)          122.27 -0.000568    0.04    122.31   
    28. A(C   6,C   2,O  11)          113.15  0.000384   -0.05    113.10   
    29. A(C   3,C   2,C   6)          124.58  0.000183    0.01    124.59   
    30. A(H   5,C   3,C   8)          117.41  0.001288   -0.17    117.24   
    31. A(C   2,C   3,C   8)          122.29 -0.000628    0.08    122.37   
    32. A(C   2,C   3,H   5)          120.31 -0.000660    0.09    120.40   
    33. A(C   2,C   6,O   7)          124.23  0.000100    0.05    124.28   
    34. A(C   1,C   6,O   7)          123.71 -0.000536    0.03    123.74   
    35. A(C   1,C   6,C   2)          112.06  0.000436   -0.08    111.99   
    36. A(C   3,C   8,O   9)          123.14  0.000133    0.04    123.18   
    37. A(C   0,C   8,C   3)          114.18  0.000602   -0.10    114.08   
    38. A(C   0,C   8,O   9)          122.68 -0.000736    0.06    122.74   
    39. A(C   1,O  10,C  12)          117.55 -0.001485    0.22    117.76   
    40. A(C   2,O  11,C  16)          117.67 -0.001763    0.24    117.91   
    41. A(H  14,C  12,H  15)          108.86 -0.000313   -0.02    108.84   
    42. A(H  13,C  12,H  15)          107.51 -0.000683    0.16    107.67   
    43. A(O  10,C  12,H  15)          112.39  0.000516   -0.02    112.37   
    44. A(H  13,C  12,H  14)          108.60 -0.000132    0.05    108.65   
    45. A(O  10,C  12,H  14)          106.84  0.000627   -0.18    106.66   
    46. A(O  10,C  12,H  13)          112.54 -0.000035    0.01    112.55   
    47. A(O  11,C  16,H  19)          112.56  0.000718   -0.13    112.43   
    48. A(H  17,C  16,H  18)          108.49 -0.000441    0.08    108.57   
    49. A(O  11,C  16,H  18)          106.86  0.000754   -0.13    106.73   
    50. A(H  17,C  16,H  19)          107.53 -0.000700    0.15    107.67   
    51. A(O  11,C  16,H  17)          112.52 -0.000013    0.01    112.53   
    52. A(H  18,C  16,H  19)          108.77 -0.000363    0.02    108.79   
    53. D(C   6,C   1,C   0,H   4)    179.52 -0.000131    0.32    179.84   
    54. D(O  10,C   1,C   0,C   8)   -179.93 -0.000031   -0.11   -180.04   
    55. D(O  10,C   1,C   0,H   4)     -0.22 -0.000205    0.26      0.04   
    56. D(C   6,C   1,C   0,C   8)     -0.19  0.000043   -0.05     -0.24   
    57. D(H   5,C   3,C   2,O  11)     -0.74 -0.000244    0.41     -0.33   
    58. D(H   5,C   3,C   2,C   6)    179.42 -0.000065    0.24    179.66   
    59. D(C   8,C   3,C   2,C   6)     -0.07 -0.000016    0.12      0.05   
    60. D(C   8,C   3,C   2,O  11)    179.77 -0.000195    0.28    180.05   
    61. D(C   1,C   6,C   2,O  11)   -179.60  0.000094   -0.28   -179.88   
    62. D(C   1,C   6,C   2,C   3)      0.26 -0.000071   -0.12      0.14   
    63. D(O   7,C   6,C   1,O  10)     -0.45  0.000055   -0.04     -0.48   
    64. D(O   7,C   6,C   1,C   0)    179.79 -0.000012   -0.09    179.69   
    65. D(C   2,C   6,C   1,O  10)    179.64  0.000127    0.14    179.78   
    66. D(O   7,C   6,C   2,C   3)   -179.66  0.000002    0.06   -179.60   
    67. D(C   2,C   6,C   1,C   0)     -0.13  0.000060    0.08     -0.04   
    68. D(O   7,C   6,C   2,O  11)      0.48  0.000168   -0.10      0.38   
    69. D(O   9,C   8,C   3,H   5)      0.04 -0.000040   -0.19     -0.15   
    70. D(C   0,C   8,C   3,H   5)   -179.75  0.000170   -0.18   -179.94   
    71. D(C   0,C   8,C   3,C   2)     -0.24  0.000113   -0.06     -0.31   
    72. D(O   9,C   8,C   0,H   4)      0.86  0.000252   -0.32      0.53   
    73. D(O   9,C   8,C   0,C   1)   -179.42  0.000080    0.04   -179.38   
    74. D(O   9,C   8,C   3,C   2)    179.55 -0.000096   -0.07    179.48   
    75. D(C   3,C   8,C   0,H   4)   -179.35  0.000045   -0.33   -179.68   
    76. D(C   3,C   8,C   0,C   1)      0.37 -0.000127    0.03      0.40   
    77. D(C  12,O  10,C   1,C   6)    173.63 -0.000643    4.44    178.07   
    78. D(C  12,O  10,C   1,C   0)     -6.60 -0.000578    4.50     -2.10   
    79. D(C  16,O  11,C   2,C   6)    177.50 -0.000197   -0.02    177.47   
    80. D(C  16,O  11,C   2,C   3)     -2.37 -0.000037   -0.18     -2.55   
    81. D(H  15,C  12,O  10,C   1)    -58.60  0.000021   -0.45    -59.05   
    82. D(H  14,C  12,O  10,C   1)   -177.94 -0.000297   -0.30   -178.24   
    83. D(H  13,C  12,O  10,C   1)     62.95 -0.000518   -0.25     62.70   
    84. D(H  19,C  16,O  11,C   2)    -60.00  0.000146    0.35    -59.65   
    85. D(H  18,C  16,O  11,C   2)   -179.33 -0.000313    0.48   -178.85   
    86. D(H  17,C  16,O  11,C   2)     61.69 -0.000248    0.46     62.15   
    ----------------------------------------------------------------------------

         *************************************************************
         *                GEOMETRY OPTIMIZATION CYCLE  18            *
         *************************************************************
---------------------------------
CARTESIAN COORDINATES (ANGSTROEM)
---------------------------------
  C      0.774195   -0.877265    0.367424
  C      1.445374    0.354393    0.346993
  C     -0.566223    1.466244   -0.262369
  C     -1.262073    0.244513   -0.246878
  H      1.305695   -1.794718    0.612439
  H     -2.324945    0.213393   -0.477248
  C      0.828332    1.611883    0.032608
  O      1.467272    2.751611    0.023662
  C     -0.624565   -0.996578    0.074082
  O     -1.256245   -2.136663    0.102842
  O      2.813955    0.472653    0.634745
  O     -1.193383    2.684027   -0.576410
  C      3.512125   -0.697025    0.998122
  H      3.524696   -1.448703    0.193043
  H      4.542745   -0.394238    1.210640
  H      3.089796   -1.175573    1.895646
  C     -2.555112    2.650806   -0.936751
  H     -3.197272    2.272485   -0.125743
  H     -2.847239    3.682418   -1.160679
  H     -2.739261    2.028841   -1.826839

----------------------------
CARTESIAN COORDINATES (A.U.)
----------------------------
  NO LB      ZA    FRAG     MASS         X           Y           Z
   0 C     6.0000    0    12.011    1.463017   -1.657791    0.694330
   1 C     6.0000    0    12.011    2.731361    0.669705    0.655721
   2 C     6.0000    0    12.011   -1.070006    2.770799   -0.495806
   3 C     6.0000    0    12.011   -2.384973    0.462062   -0.466531
   4 H     1.0000    0     1.008    2.467406   -3.391526    1.157342
   5 H     1.0000    0     1.008   -4.393510    0.403254   -0.901868
   6 C     6.0000    0    12.011    1.565321    3.046018    0.061621
   7 O     8.0000    0    15.999    2.772743    5.199791    0.044715
   8 C     6.0000    0    12.011   -1.180258   -1.883260    0.139995
   9 O     8.0000    0    15.999   -2.373959   -4.037708    0.194343
  10 O     8.0000    0    15.999    5.317604    0.893186    1.199495
  11 O     8.0000    0    15.999   -2.255168    5.072077   -1.089257
  12 C     6.0000    0    12.011    6.636954   -1.317186    1.886177
  13 H     1.0000    0     1.008    6.660710   -2.737652    0.364798
  14 H     1.0000    0     1.008    8.584544   -0.745002    2.287777
  15 H     1.0000    0     1.008    5.838868   -2.221511    3.582252
  16 C     6.0000    0    12.011   -4.828462    5.009297   -1.770202
  17 H     1.0000    0     1.008   -6.041969    4.294374   -0.237621
  18 H     1.0000    0     1.008   -5.380502    6.958762   -2.193366
  19 H     1.0000    0     1.008   -5.176452    3.833955   -3.452226

--------------------------------
INTERNAL COORDINATES (ANGSTROEM)
--------------------------------
 C      0   0   0     0.000000000000     0.00000000     0.00000000
 C      1   0   0     1.402811422733     0.00000000     0.00000000
 C      2   1   0     2.377825905207    90.54500226     0.00000000
 C      3   2   1     1.406084857537    90.54749931     0.07941557
 H      1   2   3     1.088230030308   120.65100806   179.81879551
 H      4   3   2     1.087996274829   120.39622095   179.73679353
 C      3   2   1     1.432831719316    34.04357683   179.96692563
 O      7   3   2     1.306638333394   124.27621565   180.26404432
 C      4   3   2     1.431690691359   122.36561152     0.12134748
 O      9   4   3     1.303701939227   123.17992843   179.47795165
 O      2   1   3     1.403495796384   122.51667872   180.22014192
 O      3   2   1     1.405328855295   147.13966105   180.17692046
 C     11   2   1     1.409833593959   117.76400277   357.89884443
 H     13  11   2     1.101512572151   112.54648307    62.69929635
 H     13  11   2     1.094998456446   106.66093752   181.75718170
 H     13  11   2     1.101326349920   112.37390224   300.94643514
 C     12   3   2     1.408990639502   117.90596921   177.34153108
 H     17  12   3     1.101466701850   112.53473496    62.14668561
 H     17  12   3     1.095310919401   106.72861827   181.14710124
 H     17  12   3     1.101366418546   112.43223616   300.34995316

---------------------------
INTERNAL COORDINATES (A.U.)
---------------------------
 C      0   0   0     0.000000000000     0.00000000     0.00000000
 C      1   0   0     2.650929406501     0.00000000     0.00000000
 C      2   1   0     4.493439754984    90.54500226     0.00000000
 C      3   2   1     2.657115301799    90.54749931     0.07941557
 H      1   2   3     2.056456727991   120.65100806   179.81879551
 H      4   3   2     2.056014994153   120.39622095   179.73679353
 C      3   2   1     2.707659545503    34.04357683   179.96692563
 O      7   3   2     2.469188606198   124.27621565   180.26404432
 C      4   3   2     2.705503315153   122.36561152     0.12134748
 O      9   4   3     2.463639625401   123.17992843   179.47795165
 O      2   1   3     2.652222685276   122.51667872   180.22014192
 O      3   2   1     2.655686664604   147.13966105   180.17692046
 C     11   2   1     2.664199386984   117.76400277   357.89884443
 H     13  11   2     2.081557094437   112.54648307    62.69929635
 H     13  11   2     2.069247199749   106.66093752   181.75718170
 H     13  11   2     2.081205185420   112.37390224   300.94643514
 C     12   3   2     2.662606433918   117.90596921   177.34153108
 H     17  12   3     2.081470412130   112.53473496    62.14668561
 H     17  12   3     2.069837669162   106.72861827   181.14710124
 H     17  12   3     2.081280904150   112.43223616   300.34995316


           ************************************************************
           *        Program running with 4 parallel MPI-processes     *
           *              working on a common directory               *
           ************************************************************
------------------------------------------------------------------------------
                   ___                                                        
                  /   \      - P O W E R E D   B Y -                         
                 /     \                                                     
                 |  |  |   _    _      __       _____    __    __             
                 |  |  |  | |  | |    /  \     |  _  \  |  |  /  |          
                  \  \/   | |  | |   /    \    | | | |  |  | /  /          
                 / \  \   | |__| |  /  /\  \   | |_| |  |  |/  /          
                |  |  |   |  __  | /  /__\  \  |    /   |      \           
                |  |  |   | |  | | |   __   |  |    \   |  |\   \          
                \     /   | |  | | |  |  |  |  | |\  \  |  | \   \       
                 \___/    |_|  |_| |__|  |__|  |_| \__\ |__|  \__/        
                                                                              
                      - O R C A' S   B I G   F R I E N D -                    
                                      &                                       
                       - I N T E G R A L  F E E D E R -                       
                                                                              
 v1 FN, 2020, v2 2021                                                         
------------------------------------------------------------------------------


Reading SHARK input file Q9_2e_0H_B3LYP_631Gd_opt.SHARKINP.tmp ... ok
----------------------
SHARK INTEGRAL PACKAGE
----------------------

Number of atoms                             ...     20
Number of basis functions                   ...    184
Number of shells                            ...     88
Maximum angular momentum                    ...      2
Integral batch strategy                     ... SHARK/LIBINT Hybrid
RI-J (if used) integral strategy            ... SPLIT-RIJ (Revised 2003 algorithm where possible)
Printlevel                                  ...      1
Contraction scheme used                     ... SEGMENTED contraction
Coulomb Range Separation                    ... NOT USED
Exchange Range Separation                   ... NOT USED
Finite Nucleus Model                        ... NOT USED
Auxiliary Coulomb fitting basis             ... AVAILABLE
   # of basis functions in Aux-J            ...    676
   # of shells in Aux-J                     ...    220
   Maximum angular momentum in Aux-J        ...      4
Auxiliary J/K fitting basis                 ... NOT available
Auxiliary Correlation fitting basis         ... NOT available
Auxiliary 'external' fitting basis          ... NOT available
Integral threshold                          ...     2.500000e-11
Primitive cut-off                           ...     2.500000e-12
Primitive pair pre-selection threshold      ...     2.500000e-12

Calculating pre-screening integrals         ... done (  0.0 sec) Dimension = 88
Organizing shell pair data                  ... done (  0.0 sec)
Shell pair information
Total number of shell pairs                 ...      3916
Shell pairs after pre-screening             ...      3383
Total number of primitive shell pairs       ...     22854
Primitive shell pairs kept                  ...     11988
          la=0 lb=0:   1110 shell pairs
          la=1 lb=0:   1132 shell pairs
          la=1 lb=1:    291 shell pairs
          la=2 lb=0:    510 shell pairs
          la=2 lb=1:    272 shell pairs
          la=2 lb=2:     68 shell pairs

Calculating one electron integrals          ... done (  0.0 sec)
Calculating RI/J V-Matrix + Cholesky decomp.... done (  0.0 sec)
Calculating Nuclear repulsion               ... done (  0.0 sec) ENN=    680.511907786489 Eh

SHARK setup successfully completed in   0.2 seconds

Maximum memory used throughout the entire GTOINT-calculation: 13.4 MB


           ************************************************************
           *        Program running with 4 parallel MPI-processes     *
           *              working on a common directory               *
           ************************************************************

Diagonalization of the overlap matrix:
Smallest eigenvalue                        ... 5.653e-04
Time for diagonalization                   ...    0.005 sec
Threshold for overlap eigenvalues          ... 1.000e-08
Number of eigenvalues below threshold      ... 0
Time for construction of square roots      ...    0.003 sec
Total time needed                          ...    0.008 sec

-------------------
DFT GRID GENERATION
-------------------

General Integration Accuracy     IntAcc      ... 4.959
Radial Grid Type                 RadialGrid  ... OptM3 with GC (2021)
Angular Grid (max. ang.)         AngularGrid ... 6 (Lebedev-590)
Angular grid pruning method      GridPruning ... 4 (adaptive)
Weight generation scheme         WeightScheme... Becke
Basis function cutoff            BFCut       ... 1.0000e-11
Integration weight cutoff        WCut        ... 1.0000e-14
Angular grids for H and He will be reduced by one unit
Partially contracted basis set               ... off
Rotationally invariant grid construction     ... off

Total number of grid points                  ...   241349
Total number of batches                      ...     3779
Average number of points per batch           ...       63
Average number of grid points per atom       ...    12067
Time for grid setup =    2.999 sec

--------------------
COSX GRID GENERATION
--------------------

GRIDX 1
-------
General Integration Accuracy     IntAcc      ... 4.020
Radial Grid Type                 RadialGrid  ... OptM3 with GC (2021)
Angular Grid (max. ang.)         AngularGrid ... 2 (Lebedev-110)
Angular grid pruning method      GridPruning ... 4 (adaptive)
Weight generation scheme         WeightScheme... Becke
Basis function cutoff            BFCut       ... 1.0000e-11
Integration weight cutoff        WCut        ... 1.0000e-14
Angular grids for H and He will be reduced by one unit
Partially contracted basis set               ... on
Rotationally invariant grid construction     ... off

Total number of grid points                  ...    27637
Total number of batches                      ...      443
Average number of points per batch           ...       62
Average number of grid points per atom       ...     1382
UseSFitting                                  ... on

GRIDX 2
-------
General Integration Accuracy     IntAcc      ... 4.338
Radial Grid Type                 RadialGrid  ... OptM3 with GC (2021)
Angular Grid (max. ang.)         AngularGrid ... 3 (Lebedev-194)
Angular grid pruning method      GridPruning ... 4 (adaptive)
Weight generation scheme         WeightScheme... Becke
Basis function cutoff            BFCut       ... 1.0000e-11
Integration weight cutoff        WCut        ... 1.0000e-14
Angular grids for H and He will be reduced by one unit
Partially contracted basis set               ... on
Rotationally invariant grid construction     ... off

Total number of grid points                  ...    60830
Total number of batches                      ...      960
Average number of points per batch           ...       63
Average number of grid points per atom       ...     3042
UseSFitting                                  ... on

GRIDX 3
-------
General Integration Accuracy     IntAcc      ... 4.871
Radial Grid Type                 RadialGrid  ... OptM3 with GC (2021)
Angular Grid (max. ang.)         AngularGrid ... 4 (Lebedev-302)
Angular grid pruning method      GridPruning ... 4 (adaptive)
Weight generation scheme         WeightScheme... Becke
Basis function cutoff            BFCut       ... 1.0000e-11
Integration weight cutoff        WCut        ... 1.0000e-14
Angular grids for H and He will be reduced by one unit
Partially contracted basis set               ... on
Rotationally invariant grid construction     ... off

Total number of grid points                  ...   113643
Total number of batches                      ...     1788
Average number of points per batch           ...       63
Average number of grid points per atom       ...     5682
UseSFitting                                  ... on

Time for X-Grid setup             =    1.377 sec


--------------------
CPCM SOLVATION MODEL
--------------------
CPCM parameters:
  Epsilon                                         ...      80.4000
  Refrac                                          ...       1.3300
  Rsolv                                           ...       1.3000
  Surface type                                    ... GAUSSIAN VDW
  Epsilon function type                           ...         CPCM
Radii:
 Radius for C  used is    3.8550 Bohr (=   2.0400 Ang.)
 Radius for H  used is    2.4944 Bohr (=   1.3200 Ang.)
 Radius for O  used is    3.4469 Bohr (=   1.8240 Ang.)
Calculating surface                               ...        done! (  0.0s)
GEPOL surface points                              ...         1139
GEPOL Volume                                      ...    1326.9506
GEPOL Surface-area                                ...     734.4017
Calculating surface distance matrix               ...        done! (  0.0s)
Performing Cholesky decomposition & store         ...        done! (  0.1s)
Overall time for CPCM initialization              ...                 0.1s
--------------
SCF ITERATIONS
--------------
ITER       Energy         Delta-E        Max-DP      RMS-DP      [F,P]     Damp
               ***  Starting incremental Fock matrix formation  ***
  0   -610.3690620459   0.000000000000 0.00404702  0.00009967  0.0275989 0.7000
                      *** Initiating the SOSCF procedure ***
                      *** Re-Reading the Fockian *** 
                      *** Removing any level shift *** 
ITER      Energy       Delta-E        Grad      Rot      Max-DP    RMS-DP
  1   -610.36969658  -0.0006345323  0.001560  0.001560  0.012797  0.000328
               *** Restarting incremental Fock matrix formation ***
  2   -610.37144651  -0.0017499319  0.000827  0.001443  0.004477  0.000107
  3   -610.37149748  -0.0000509731  0.000186  0.000713  0.001410  0.000042
  4   -610.37149450   0.0000029861  0.000376  0.000461  0.000920  0.000024
  5   -610.37149962  -0.0000051277  0.000029  0.000054  0.000119  0.000004
  6   -610.37149960   0.0000000204  0.000038  0.000031  0.000064  0.000002
  7   -610.37149965  -0.0000000469  0.000006  0.000010  0.000024  0.000001
  8   -610.37149965   0.0000000055  0.000007  0.000007  0.000012  0.000000
                  ***Gradient check signals convergence***
              ***Rediagonalizing the Fockian in SOSCF/NRSCF***

               *****************************************************
               *                     SUCCESS                       *
               *           SCF CONVERGED AFTER   9 CYCLES          *
               *****************************************************

Old exchange energy                            =    -15.562565548 Eh
New exchange energy                            =    -15.562563640 Eh
Exchange energy change after final integration =      0.000001909 Eh
Total energy after final integration           =   -610.371497743 Eh
Final COS-X integration done in                =     5.795 sec
Total Energy       :         -610.37149774 Eh          -16609.05284 eV
  Last Energy change         ...   -5.6311e-09  Tolerance :   1.0000e-08
  Last MAX-Density change    ...    3.5527e-15  Tolerance :   1.0000e-07
             **** THE GBW FILE WAS UPDATED (Q9_2e_0H_B3LYP_631Gd_opt.gbw) ****
             **** DENSITY Q9_2e_0H_B3LYP_631Gd_opt.scfp WAS UPDATED ****
             **** ENERGY FILE WAS UPDATED (Q9_2e_0H_B3LYP_631Gd_opt.en.tmp) ****
             **** THE GBW FILE WAS UPDATED (Q9_2e_0H_B3LYP_631Gd_opt.gbw) ****
             **** DENSITY Q9_2e_0H_B3LYP_631Gd_opt.scfp WAS UPDATED ****
Total SCF time: 0 days 0 hours 0 min 42 sec 

Maximum memory used throughout the entire SCF-calculation: 63.0 MB

-------------------------   --------------------
FINAL SINGLE POINT ENERGY      -610.371497743012
-------------------------   --------------------


           ************************************************************
           *        Program running with 4 parallel MPI-processes     *
           *              working on a common directory               *
           ************************************************************
------------------------------------------------------------------------------
                         ORCA SCF GRADIENT CALCULATION
------------------------------------------------------------------------------

 ... reading COSX grid (gridx3)
Gradient of the Kohn-Sham DFT energy:
Kohn-Sham wavefunction type      ... RKS
Hartree-Fock exchange scaling    ...    0.200
Number of operators              ...    1
Number of atoms                  ...   20
Basis set dimensions             ...  184
Integral neglect threshold       ... 2.5e-11
Integral primitive cutoff        ... 2.5e-12
SHARK Integral package           ... ON

Nuc. rep. gradient       (SHARK) ... done (  0.0 sec)
HCore & Overlap gradient (SHARK) ... done (  0.1 sec)
RI-J gradient            (SHARK) ... done (  0.5 sec)
COSX-gradient                    ... done (  6.9 sec)
Exchange-correlation gradient    ... done

------------------
CARTESIAN GRADIENT
------------------

   1   C   :    0.000391277   -0.000566065    0.000499223
   2   C   :    0.000409730   -0.000850488    0.000346958
   3   C   :    0.000818835    0.000218717    0.000544564
   4   C   :   -0.000842448   -0.001436070    0.000022071
   5   H   :    0.000142113    0.000183689   -0.000060608
   6   H   :    0.000157658    0.000579948    0.000043609
   7   C   :   -0.000018080    0.001998855   -0.000618173
   8   O   :   -0.000479136   -0.001259022    0.000240092
   9   C   :   -0.001392605   -0.000906800   -0.000907034
  10   O   :    0.000904527    0.001243988    0.000262598
  11   O   :    0.000143719    0.000325846   -0.000071745
  12   O   :   -0.000459219    0.000352889   -0.000279213
  13   C   :   -0.000338033    0.000989365   -0.000150507
  14   H   :    0.000229166   -0.000369666    0.000144942
  15   H   :    0.000021034   -0.000204328    0.000005968
  16   H   :   -0.000118588   -0.000380331    0.000032534
  17   C   :    0.001465527    0.000248915    0.000082433
  18   H   :   -0.000283622   -0.000081306   -0.000089683
  19   H   :   -0.000373181    0.000015599   -0.000011052
  20   H   :   -0.000344386   -0.000063282   -0.000034148

Difference to translation invariance:
           :    0.0000342879    0.0000404521    0.0000028279

Difference to rotation invariance:
           :    0.0000719089   -0.0019522991   -0.0012824142

Norm of the cartesian gradient     ...    0.0047812092
RMS gradient                       ...    0.0006172515
MAX gradient                       ...    0.0019988550

-------
TIMINGS
-------

Total SCF gradient time            ...       11.230 sec

One electron gradient       ....       0.078 sec  (  0.7%)
RI-J Coulomb gradient       ....       0.504 sec  (  4.5%)
COSX gradient               ....       6.886 sec  ( 61.3%)
XC gradient                 ....       2.974 sec  ( 26.5%)
CPCM gradient               ....       0.242 sec  (  2.2%)
   A-Matrix (El+Nuc)        ....       0.063 sec  (  0.6%)
   Potential                ....       0.179 sec  (  1.6%)

Maximum memory used throughout the entire SCFGRAD-calculation: 52.2 MB
------------------------------------------------------------------------------
                         ORCA GEOMETRY RELAXATION STEP
------------------------------------------------------------------------------

Reading the OPT-File                    .... done
Getting information on internals        .... done
Copying old internal coords+grads       .... done
Making the new internal coordinates     .... (new redundants).... done
Validating the new internal coordinates .... (new redundants).... done
Calculating the B-matrix                .... done
Calculating the G,G- and P matrices     .... done
Transforming gradient to internals      .... done
Projecting the internal gradient        .... done
Number of atoms                         ....  20
Number of internal coordinates          ....  86
Current Energy                          ....  -610.371497743 Eh
Current gradient norm                   ....     0.004781209 Eh/bohr
Maximum allowed component of the step   ....  0.300
Current trust radius                    ....  0.300
Updating the Hessian (BFGS)             .... done
Forming the augmented Hessian           .... done
Diagonalizing the augmented Hessian     .... done
Last element of RFO vector              ....  0.999275720
Lowest eigenvalues of augmented Hessian:
 -0.000040478  0.002403692  0.003233709  0.016469095  0.019273733
Length of the computed step             ....  0.038080639
The final length of the internal step   ....  0.038080639
Converting the step to cartesian space:
 Initial RMS(Int)=    0.0041063409
Transforming coordinates:
 Iter   0:  RMS(Cart)=    0.0120526600 RMS(Int)=    0.9576390981
 Iter   1:  RMS(Cart)=    0.0001002124 RMS(Int)=    0.0000495930
 Iter   2:  RMS(Cart)=    0.0000014399 RMS(Int)=    0.0000006050
 Iter   3:  RMS(Cart)=    0.0000000285 RMS(Int)=    0.0000000138
done
Storing new coordinates                 .... done

                                .--------------------.
          ----------------------|Geometry convergence|-------------------------
          Item                value                   Tolerance       Converged
          ---------------------------------------------------------------------
          Energy change      -0.0001168130            0.0000002000      NO
          RMS gradient        0.0003419325            0.0000080000      NO
          MAX gradient        0.0015176443            0.0000300000      NO
          RMS step            0.0041063409            0.0001000000      NO
          MAX step            0.0169975751            0.0002000000      NO
          ........................................................
          Max(Bonds)      0.0015      Max(Angles)    0.15
          Max(Dihed)        0.97      Max(Improp)    0.00
          ---------------------------------------------------------------------

The optimization has not yet converged - more geometry cycles are needed


    ---------------------------------------------------------------------------
                         Redundant Internal Coordinates
                            (Angstroem and degrees)

        Definition                    Value    dE/dq     Step     New-Value
    ----------------------------------------------------------------------------
     1. B(C   1,C   0)                1.4028  0.000209 -0.0001    1.4027   
     2. B(C   3,C   2)                1.4061  0.000901 -0.0011    1.4050   
     3. B(H   4,C   0)                1.0882 -0.000097  0.0001    1.0884   
     4. B(H   5,C   3)                1.0880 -0.000179  0.0003    1.0883   
     5. B(C   6,C   2)                1.4328 -0.000357  0.0008    1.4337   
     6. B(C   6,C   1)                1.4356  0.000599 -0.0006    1.4350   
     7. B(O   7,C   6)                1.3066 -0.001337  0.0014    1.3080   
     8. B(C   8,C   3)                1.4317  0.000036  0.0002    1.4319   
     9. B(C   8,C   0)                1.4342  0.000820 -0.0010    1.4331   
    10. B(O   9,C   8)                1.3037 -0.001518  0.0015    1.3053   
    11. B(O  10,C   1)                1.4035 -0.000013  0.0002    1.4037   
    12. B(O  11,C   2)                1.4053  0.000444 -0.0009    1.4045   
    13. B(C  12,O  10)                1.4098 -0.000161  0.0007    1.4105   
    14. B(H  13,C  12)                1.1015  0.000161 -0.0004    1.1011   
    15. B(H  14,C  12)                1.0950 -0.000028  0.0001    1.0951   
    16. B(H  15,C  12)                1.1013  0.000208 -0.0003    1.1010   
    17. B(C  16,O  11)                1.4090 -0.000394  0.0009    1.4099   
    18. B(H  17,C  16)                1.1015  0.000152 -0.0004    1.1011   
    19. B(H  18,C  16)                1.0953  0.000105 -0.0001    1.0952   
    20. B(H  19,C  16)                1.1014  0.000118 -0.0001    1.1012   
    21. A(C   1,C   0,C   8)          122.46 -0.000173    0.03    122.49   
    22. A(H   4,C   0,C   8)          116.89  0.000310   -0.09    116.80   
    23. A(C   1,C   0,H   4)          120.65 -0.000137    0.06    120.71   
    24. A(C   0,C   1,C   6)          124.51  0.000047   -0.01    124.50   
    25. A(C   6,C   1,O  10)          112.97 -0.000495    0.08    113.04   
    26. A(C   0,C   1,O  10)          122.52  0.000448   -0.06    122.45   
    27. A(C   3,C   2,O  11)          122.31 -0.000008    0.02    122.33   
    28. A(C   6,C   2,O  11)          113.10 -0.000183    0.03    113.12   
    29. A(C   3,C   2,C   6)          124.59  0.000191   -0.04    124.55   
    30. A(H   5,C   3,C   8)          117.24  0.000669   -0.15    117.08   
    31. A(C   2,C   3,C   8)          122.37 -0.000196    0.04    122.41   
    32. A(C   2,C   3,H   5)          120.40 -0.000473    0.11    120.51   
    33. A(C   2,C   6,O   7)          124.28  0.000288   -0.07    124.21   
    34. A(C   1,C   6,O   7)          123.74 -0.000301    0.06    123.80   
    35. A(C   1,C   6,C   2)          111.99  0.000012    0.01    111.99   
    36. A(C   3,C   8,O   9)          123.18  0.000273   -0.07    123.11   
    37. A(C   0,C   8,C   3)          114.08  0.000120   -0.02    114.06   
    38. A(C   0,C   8,O   9)          122.74 -0.000394    0.09    122.83   
    39. A(C   1,O  10,C  12)          117.76 -0.000207    0.02    117.79   
    40. A(C   2,O  11,C  16)          117.91 -0.000091    0.00    117.91   
    41. A(H  14,C  12,H  15)          108.84 -0.000058   -0.04    108.80   
    42. A(H  13,C  12,H  15)          107.67 -0.000433    0.15    107.82   
    43. A(O  10,C  12,H  15)          112.37  0.000131   -0.04    112.33   
    44. A(H  13,C  12,H  14)          108.65 -0.000321    0.07    108.72   
    45. A(O  10,C  12,H  14)          106.66  0.000180   -0.09    106.57   
    46. A(O  10,C  12,H  13)          112.55  0.000479   -0.06    112.48   
    47. A(O  11,C  16,H  19)          112.43  0.000360   -0.12    112.32   
    48. A(H  17,C  16,H  18)          108.57 -0.000333    0.10    108.68   
    49. A(O  11,C  16,H  18)          106.73  0.000454   -0.11    106.62   
    50. A(H  17,C  16,H  19)          107.67 -0.000421    0.14    107.81   
    51. A(O  11,C  16,H  17)          112.53  0.000149   -0.04    112.49   
    52. A(H  18,C  16,H  19)          108.79 -0.000239    0.03    108.82   
    53. D(C   6,C   1,C   0,H   4)    179.84  0.000002    0.16    180.00   
    54. D(O  10,C   1,C   0,C   8)    179.96 -0.000012    0.04    180.00   
    55. D(O  10,C   1,C   0,H   4)      0.04 -0.000041    0.24      0.27   
    56. D(C   6,C   1,C   0,C   8)     -0.24  0.000031   -0.03     -0.28   
    57. D(H   5,C   3,C   2,O  11)     -0.33 -0.000108    0.31     -0.02   
    58. D(H   5,C   3,C   2,C   6)    179.66 -0.000052    0.17    179.83   
    59. D(C   8,C   3,C   2,C   6)      0.04 -0.000012    0.04      0.09   
    60. D(C   8,C   3,C   2,O  11)   -179.94 -0.000068    0.19   -179.75   
    61. D(C   1,C   6,C   2,O  11)   -179.88 -0.000023    0.02   -179.85   
    62. D(C   1,C   6,C   2,C   3)      0.14 -0.000075    0.16      0.30   
    63. D(O   7,C   6,C   1,O  10)     -0.48 -0.000036    0.04     -0.44   
    64. D(O   7,C   6,C   1,C   0)    179.70 -0.000077    0.12    179.82   
    65. D(C   2,C   6,C   1,O  10)    179.78  0.000107   -0.25    179.53   
    66. D(O   7,C   6,C   2,C   3)   -179.60  0.000071   -0.13   -179.73   
    67. D(C   2,C   6,C   1,C   0)     -0.04  0.000066   -0.17     -0.21   
    68. D(O   7,C   6,C   2,O  11)      0.39  0.000123   -0.27      0.12   
    69. D(O   9,C   8,C   3,H   5)     -0.15 -0.000104    0.13     -0.02   
    70. D(C   0,C   8,C   3,H   5)   -179.93  0.000149   -0.36   -180.30   
    71. D(C   0,C   8,C   3,C   2)     -0.31  0.000106   -0.24     -0.55   
    72. D(O   9,C   8,C   0,H   4)      0.53  0.000163   -0.44      0.09   
    73. D(O   9,C   8,C   0,C   1)   -179.39  0.000135   -0.26   -179.64   
    74. D(O   9,C   8,C   3,C   2)    179.48 -0.000147    0.25    179.73   
    75. D(C   3,C   8,C   0,H   4)   -179.68 -0.000088    0.05   -179.62   
    76. D(C   3,C   8,C   0,C   1)      0.40 -0.000116    0.24      0.64   
    77. D(C  12,O  10,C   1,C   6)    178.08 -0.000032    0.97    179.05   
    78. D(C  12,O  10,C   1,C   0)     -2.10  0.000008    0.90     -1.21   
    79. D(C  16,O  11,C   2,C   6)    177.47 -0.000048   -0.20    177.27   
    80. D(C  16,O  11,C   2,C   3)     -2.54  0.000003   -0.34     -2.88   
    81. D(H  15,C  12,O  10,C   1)    -59.05  0.000201   -0.75    -59.80   
    82. D(H  14,C  12,O  10,C   1)   -178.24  0.000081   -0.62   -178.87   
    83. D(H  13,C  12,O  10,C   1)     62.70  0.000085   -0.61     62.09   
    84. D(H  19,C  16,O  11,C   2)    -59.65  0.000080    0.18    -59.47   
    85. D(H  18,C  16,O  11,C   2)   -178.85 -0.000125    0.27   -178.58   
    86. D(H  17,C  16,O  11,C   2)     62.15 -0.000094    0.24     62.39   
    ----------------------------------------------------------------------------

         *************************************************************
         *                GEOMETRY OPTIMIZATION CYCLE  19            *
         *************************************************************
---------------------------------
CARTESIAN COORDINATES (ANGSTROEM)
---------------------------------
  C      0.772201   -0.874430    0.376723
  C      1.443005    0.357324    0.358079
  C     -0.567883    1.467558   -0.257665
  C     -1.261771    0.245967   -0.243786
  H      1.302191   -1.792188    0.624423
  H     -2.323300    0.210832   -0.481107
  C      0.826090    1.614171    0.043512
  O      1.464502    2.755782    0.033555
  C     -0.625181   -0.994536    0.082114
  O     -1.257391   -2.136247    0.104176
  O      2.811709    0.474039    0.646705
  O     -1.195010    2.684134   -0.572587
  C      3.513808   -0.700152    0.990061
  H      3.517868   -1.441647    0.176041
  H      4.546224   -0.398003    1.195408
  H      3.101401   -1.187013    1.887365
  C     -2.554937    2.649013   -0.942988
  H     -3.201714    2.271147   -0.135995
  H     -2.844324    3.680478   -1.170438
  H     -2.729622    2.026276   -1.834268

----------------------------
CARTESIAN COORDINATES (A.U.)
----------------------------
  NO LB      ZA    FRAG     MASS         X           Y           Z
   0 C     6.0000    0    12.011    1.459248   -1.652433    0.711903
   1 C     6.0000    0    12.011    2.726884    0.675244    0.676672
   2 C     6.0000    0    12.011   -1.073144    2.773282   -0.486917
   3 C     6.0000    0    12.011   -2.384401    0.464810   -0.460689
   4 H     1.0000    0     1.008    2.460785   -3.386744    1.179989
   5 H     1.0000    0     1.008   -4.390401    0.398414   -0.909161
   6 C     6.0000    0    12.011    1.561084    3.050340    0.082227
   7 O     8.0000    0    15.999    2.767508    5.207672    0.063410
   8 C     6.0000    0    12.011   -1.181421   -1.879400    0.155173
   9 O     8.0000    0    15.999   -2.376124   -4.036921    0.196864
  10 O     8.0000    0    15.999    5.313359    0.895804    1.222096
  11 O     8.0000    0    15.999   -2.258242    5.072279   -1.082034
  12 C     6.0000    0    12.011    6.640135   -1.323095    1.870944
  13 H     1.0000    0     1.008    6.647807   -2.724318    0.332670
  14 H     1.0000    0     1.008    8.591117   -0.752117    2.258993
  15 H     1.0000    0     1.008    5.860799   -2.243130    3.566602
  16 C     6.0000    0    12.011   -4.828132    5.005909   -1.781990
  17 H     1.0000    0     1.008   -6.050363    4.291845   -0.256994
  18 H     1.0000    0     1.008   -5.374993    6.955095   -2.211808
  19 H     1.0000    0     1.008   -5.158238    3.829106   -3.466264

--------------------------------
INTERNAL COORDINATES (ANGSTROEM)
--------------------------------
 C      0   0   0     0.000000000000     0.00000000     0.00000000
 C      1   0   0     1.402691026702     0.00000000     0.00000000
 C      2   1   0     2.378115334818    90.51706623     0.00000000
 C      3   2   1     1.404975495642    90.52358318     0.07653798
 H      1   2   3     1.088358550821   120.70607978   179.88122676
 H      4   3   2     1.088301651862   120.50713456   179.99418223
 C      3   2   1     1.433654856806    34.02158609   179.82979246
 O      7   3   2     1.308030740695   124.20924186   179.97312217
 C      4   3   2     1.431888489548   122.40772759     0.25496304
 O      9   4   3     1.305250425668   123.11381881   179.73206082
 O      2   1   3     1.403665991811   122.45244455   180.39612467
 O      3   2   1     1.404465214410   147.14311815   180.08579340
 C     11   2   1     1.410518141714   117.78770258   358.79642130
 H     13  11   2     1.101117191871   112.48585391    62.08314299
 H     13  11   2     1.095144943408   106.57197737   181.13284156
 H     13  11   2     1.101030143497   112.33618850   300.19822444
 C     12   3   2     1.409905104864   117.90618877   177.11357223
 H     17  12   3     1.101063271362   112.49416202    62.39122540
 H     17  12   3     1.095170177272   106.61695673   181.42166402
 H     17  12   3     1.101224663155   112.31627901   300.52635909

---------------------------
INTERNAL COORDINATES (A.U.)
---------------------------
 C      0   0   0     0.000000000000     0.00000000     0.00000000
 C      1   0   0     2.650701890976     0.00000000     0.00000000
 C      2   1   0     4.493986697684    90.51706623     0.00000000
 C      3   2   1     2.655018911634    90.52358318     0.07653798
 H      1   2   3     2.056699596562   120.70607978   179.88122676
 H      4   3   2     2.056592073112   120.50713456   179.99418223
 C      3   2   1     2.709215049929    34.02158609   179.82979246
 O      7   3   2     2.471819874663   124.20924186   179.97312217
 C      4   3   2     2.705877099560   122.40772759     0.25496304
 O      9   4   3     2.466565840697   123.11381881   179.73206082
 O      2   1   3     2.652544308023   122.45244455   180.39612467
 O      3   2   1     2.654054619855   147.14311815   180.08579340
 C     11   2   1     2.665492994767   117.78770258   358.79642130
 H     13  11   2     2.080809933988   112.48585391    62.08314299
 H     13  11   2     2.069524019990   106.57197737   181.13284156
 H     13  11   2     2.080645436402   112.33618850   300.19822444
 C     12   3   2     2.664334523011   117.90618877   177.11357223
 H     17  12   3     2.080708038994   112.49416202    62.39122540
 H     17  12   3     2.069571705082   106.61695673   181.42166402
 H     17  12   3     2.081013025282   112.31627901   300.52635909


           ************************************************************
           *        Program running with 4 parallel MPI-processes     *
           *              working on a common directory               *
           ************************************************************
------------------------------------------------------------------------------
                   ___                                                        
                  /   \      - P O W E R E D   B Y -                         
                 /     \                                                     
                 |  |  |   _    _      __       _____    __    __             
                 |  |  |  | |  | |    /  \     |  _  \  |  |  /  |          
                  \  \/   | |  | |   /    \    | | | |  |  | /  /          
                 / \  \   | |__| |  /  /\  \   | |_| |  |  |/  /          
                |  |  |   |  __  | /  /__\  \  |    /   |      \           
                |  |  |   | |  | | |   __   |  |    \   |  |\   \          
                \     /   | |  | | |  |  |  |  | |\  \  |  | \   \       
                 \___/    |_|  |_| |__|  |__|  |_| \__\ |__|  \__/        
                                                                              
                      - O R C A' S   B I G   F R I E N D -                    
                                      &                                       
                       - I N T E G R A L  F E E D E R -                       
                                                                              
 v1 FN, 2020, v2 2021                                                         
------------------------------------------------------------------------------


Reading SHARK input file Q9_2e_0H_B3LYP_631Gd_opt.SHARKINP.tmp ... ok
----------------------
SHARK INTEGRAL PACKAGE
----------------------

Number of atoms                             ...     20
Number of basis functions                   ...    184
Number of shells                            ...     88
Maximum angular momentum                    ...      2
Integral batch strategy                     ... SHARK/LIBINT Hybrid
RI-J (if used) integral strategy            ... SPLIT-RIJ (Revised 2003 algorithm where possible)
Printlevel                                  ...      1
Contraction scheme used                     ... SEGMENTED contraction
Coulomb Range Separation                    ... NOT USED
Exchange Range Separation                   ... NOT USED
Finite Nucleus Model                        ... NOT USED
Auxiliary Coulomb fitting basis             ... AVAILABLE
   # of basis functions in Aux-J            ...    676
   # of shells in Aux-J                     ...    220
   Maximum angular momentum in Aux-J        ...      4
Auxiliary J/K fitting basis                 ... NOT available
Auxiliary Correlation fitting basis         ... NOT available
Auxiliary 'external' fitting basis          ... NOT available
Integral threshold                          ...     2.500000e-11
Primitive cut-off                           ...     2.500000e-12
Primitive pair pre-selection threshold      ...     2.500000e-12

Calculating pre-screening integrals         ... done (  0.0 sec) Dimension = 88
Organizing shell pair data                  ... done (  0.0 sec)
Shell pair information
Total number of shell pairs                 ...      3916
Shell pairs after pre-screening             ...      3382
Total number of primitive shell pairs       ...     22854
Primitive shell pairs kept                  ...     11992
          la=0 lb=0:   1109 shell pairs
          la=1 lb=0:   1132 shell pairs
          la=1 lb=1:    291 shell pairs
          la=2 lb=0:    510 shell pairs
          la=2 lb=1:    272 shell pairs
          la=2 lb=2:     68 shell pairs

Calculating one electron integrals          ... done (  0.0 sec)
Calculating RI/J V-Matrix + Cholesky decomp.... done (  0.0 sec)
Calculating Nuclear repulsion               ... done (  0.0 sec) ENN=    680.444540254717 Eh

SHARK setup successfully completed in   0.2 seconds

Maximum memory used throughout the entire GTOINT-calculation: 13.4 MB


           ************************************************************
           *        Program running with 4 parallel MPI-processes     *
           *              working on a common directory               *
           ************************************************************

Diagonalization of the overlap matrix:
Smallest eigenvalue                        ... 5.641e-04
Time for diagonalization                   ...    0.007 sec
Threshold for overlap eigenvalues          ... 1.000e-08
Number of eigenvalues below threshold      ... 0
Time for construction of square roots      ...    0.003 sec
Total time needed                          ...    0.010 sec

-------------------
DFT GRID GENERATION
-------------------

General Integration Accuracy     IntAcc      ... 4.959
Radial Grid Type                 RadialGrid  ... OptM3 with GC (2021)
Angular Grid (max. ang.)         AngularGrid ... 6 (Lebedev-590)
Angular grid pruning method      GridPruning ... 4 (adaptive)
Weight generation scheme         WeightScheme... Becke
Basis function cutoff            BFCut       ... 1.0000e-11
Integration weight cutoff        WCut        ... 1.0000e-14
Angular grids for H and He will be reduced by one unit
Partially contracted basis set               ... off
Rotationally invariant grid construction     ... off

Total number of grid points                  ...   241338
Total number of batches                      ...     3778
Average number of points per batch           ...       63
Average number of grid points per atom       ...    12067
Time for grid setup =    3.000 sec

--------------------
COSX GRID GENERATION
--------------------

GRIDX 1
-------
General Integration Accuracy     IntAcc      ... 4.020
Radial Grid Type                 RadialGrid  ... OptM3 with GC (2021)
Angular Grid (max. ang.)         AngularGrid ... 2 (Lebedev-110)
Angular grid pruning method      GridPruning ... 4 (adaptive)
Weight generation scheme         WeightScheme... Becke
Basis function cutoff            BFCut       ... 1.0000e-11
Integration weight cutoff        WCut        ... 1.0000e-14
Angular grids for H and He will be reduced by one unit
Partially contracted basis set               ... on
Rotationally invariant grid construction     ... off

Total number of grid points                  ...    27642
Total number of batches                      ...      443
Average number of points per batch           ...       62
Average number of grid points per atom       ...     1382
UseSFitting                                  ... on

GRIDX 2
-------
General Integration Accuracy     IntAcc      ... 4.338
Radial Grid Type                 RadialGrid  ... OptM3 with GC (2021)
Angular Grid (max. ang.)         AngularGrid ... 3 (Lebedev-194)
Angular grid pruning method      GridPruning ... 4 (adaptive)
Weight generation scheme         WeightScheme... Becke
Basis function cutoff            BFCut       ... 1.0000e-11
Integration weight cutoff        WCut        ... 1.0000e-14
Angular grids for H and He will be reduced by one unit
Partially contracted basis set               ... on
Rotationally invariant grid construction     ... off

Total number of grid points                  ...    60823
Total number of batches                      ...      960
Average number of points per batch           ...       63
Average number of grid points per atom       ...     3041
UseSFitting                                  ... on

GRIDX 3
-------
General Integration Accuracy     IntAcc      ... 4.871
Radial Grid Type                 RadialGrid  ... OptM3 with GC (2021)
Angular Grid (max. ang.)         AngularGrid ... 4 (Lebedev-302)
Angular grid pruning method      GridPruning ... 4 (adaptive)
Weight generation scheme         WeightScheme... Becke
Basis function cutoff            BFCut       ... 1.0000e-11
Integration weight cutoff        WCut        ... 1.0000e-14
Angular grids for H and He will be reduced by one unit
Partially contracted basis set               ... on
Rotationally invariant grid construction     ... off

Total number of grid points                  ...   113638
Total number of batches                      ...     1787
Average number of points per batch           ...       63
Average number of grid points per atom       ...     5682
UseSFitting                                  ... on

Time for X-Grid setup             =    1.385 sec


--------------------
CPCM SOLVATION MODEL
--------------------
CPCM parameters:
  Epsilon                                         ...      80.4000
  Refrac                                          ...       1.3300
  Rsolv                                           ...       1.3000
  Surface type                                    ... GAUSSIAN VDW
  Epsilon function type                           ...         CPCM
Radii:
 Radius for C  used is    3.8550 Bohr (=   2.0400 Ang.)
 Radius for H  used is    2.4944 Bohr (=   1.3200 Ang.)
 Radius for O  used is    3.4469 Bohr (=   1.8240 Ang.)
Calculating surface                               ...        done! (  0.0s)
GEPOL surface points                              ...         1133
GEPOL Volume                                      ...    1326.9744
GEPOL Surface-area                                ...     734.5139
Calculating surface distance matrix               ...        done! (  0.0s)
Performing Cholesky decomposition & store         ...        done! (  0.1s)
Overall time for CPCM initialization              ...                 0.1s
--------------
SCF ITERATIONS
--------------
ITER       Energy         Delta-E        Max-DP      RMS-DP      [F,P]     Damp
               ***  Starting incremental Fock matrix formation  ***
                      *** Initiating the SOSCF procedure ***
                      *** Re-Reading the Fockian *** 
                      *** Removing any level shift *** 
ITER      Energy       Delta-E        Grad      Rot      Max-DP    RMS-DP
  0   -610.37133860 -610.3713385971  0.001854  0.001854  0.003431  0.000117
               *** Restarting incremental Fock matrix formation ***
  1   -610.37150521  -0.0001666096  0.000655  0.001091  0.001892  0.000056
  2   -610.37152234  -0.0000171297  0.000253  0.000737  0.001407  0.000037
  3   -610.37152037   0.0000019664  0.000401  0.000454  0.000845  0.000022
  4   -610.37152375  -0.0000033829  0.000015  0.000035  0.000077  0.000002
  5   -610.37152375  -0.0000000008  0.000020  0.000022  0.000043  0.000001
                  ***Gradient check signals convergence***
              ***Rediagonalizing the Fockian in SOSCF/NRSCF***

               *****************************************************
               *                     SUCCESS                       *
               *           SCF CONVERGED AFTER   6 CYCLES          *
               *****************************************************

Old exchange energy                            =    -15.562377249 Eh
New exchange energy                            =    -15.562375463 Eh
Exchange energy change after final integration =      0.000001786 Eh
Total energy after final integration           =   -610.371521975 Eh
Final COS-X integration done in                =     5.812 sec
Total Energy       :         -610.37152197 Eh          -16609.05350 eV
  Last Energy change         ...   -6.6351e-09  Tolerance :   1.0000e-08
  Last MAX-Density change    ...    3.5527e-15  Tolerance :   1.0000e-07
             **** THE GBW FILE WAS UPDATED (Q9_2e_0H_B3LYP_631Gd_opt.gbw) ****
             **** DENSITY Q9_2e_0H_B3LYP_631Gd_opt.scfp WAS UPDATED ****
             **** ENERGY FILE WAS UPDATED (Q9_2e_0H_B3LYP_631Gd_opt.en.tmp) ****
             **** THE GBW FILE WAS UPDATED (Q9_2e_0H_B3LYP_631Gd_opt.gbw) ****
             **** DENSITY Q9_2e_0H_B3LYP_631Gd_opt.scfp WAS UPDATED ****
Total SCF time: 0 days 0 hours 0 min 34 sec 

Maximum memory used throughout the entire SCF-calculation: 63.0 MB

-------------------------   --------------------
FINAL SINGLE POINT ENERGY      -610.371521974504
-------------------------   --------------------


           ************************************************************
           *        Program running with 4 parallel MPI-processes     *
           *              working on a common directory               *
           ************************************************************
------------------------------------------------------------------------------
                         ORCA SCF GRADIENT CALCULATION
------------------------------------------------------------------------------

 ... reading COSX grid (gridx3)
Gradient of the Kohn-Sham DFT energy:
Kohn-Sham wavefunction type      ... RKS
Hartree-Fock exchange scaling    ...    0.200
Number of operators              ...    1
Number of atoms                  ...   20
Basis set dimensions             ...  184
Integral neglect threshold       ... 2.5e-11
Integral primitive cutoff        ... 2.5e-12
SHARK Integral package           ... ON

Nuc. rep. gradient       (SHARK) ... done (  0.0 sec)
HCore & Overlap gradient (SHARK) ... done (  0.1 sec)
RI-J gradient            (SHARK) ... done (  0.5 sec)
COSX-gradient                    ... done (  6.9 sec)
Exchange-correlation gradient    ... done

------------------
CARTESIAN GRADIENT
------------------

   1   C   :    0.000410579    0.000037374   -0.000085742
   2   C   :    0.000063197   -0.000809548    0.000281963
   3   C   :    0.000139979   -0.000044571   -0.000000480
   4   C   :   -0.000149463   -0.000579062   -0.000123067
   5   H   :    0.000011623    0.000043886    0.000022121
   6   H   :    0.000013051    0.000327007   -0.000059789
   7   C   :   -0.000250570    0.000833785   -0.000028544
   8   O   :    0.000109249   -0.000056496    0.000010812
   9   C   :   -0.000526730    0.000076848    0.000260496
  10   O   :    0.000124761   -0.000061882   -0.000128978
  11   O   :    0.000109519    0.000328437   -0.000049892
  12   O   :   -0.000129238    0.000075527   -0.000071938
  13   C   :   -0.000306086    0.000112385   -0.000165081
  14   H   :    0.000230912   -0.000156748    0.000126968
  15   H   :    0.000073062   -0.000063975    0.000044245
  16   H   :   -0.000061127   -0.000109329    0.000018499
  17   C   :    0.000524521    0.000100667    0.000199511
  18   H   :   -0.000095790    0.000002026   -0.000109145
  19   H   :   -0.000150610    0.000014936   -0.000039578
  20   H   :   -0.000108106   -0.000028039   -0.000097271

Difference to translation invariance:
           :    0.0000327321    0.0000432292    0.0000051118

Difference to rotation invariance:
           :    0.0000318046   -0.0019947072   -0.0011896483

Norm of the cartesian gradient     ...    0.0018391780
RMS gradient                       ...    0.0002374369
MAX gradient                       ...    0.0008337854

-------
TIMINGS
-------

Total SCF gradient time            ...       11.261 sec

One electron gradient       ....       0.079 sec  (  0.7%)
RI-J Coulomb gradient       ....       0.508 sec  (  4.5%)
COSX gradient               ....       6.884 sec  ( 61.1%)
XC gradient                 ....       2.973 sec  ( 26.4%)
CPCM gradient               ....       0.243 sec  (  2.2%)
   A-Matrix (El+Nuc)        ....       0.062 sec  (  0.6%)
   Potential                ....       0.181 sec  (  1.6%)

Maximum memory used throughout the entire SCFGRAD-calculation: 52.2 MB
------------------------------------------------------------------------------
                         ORCA GEOMETRY RELAXATION STEP
------------------------------------------------------------------------------

Reading the OPT-File                    .... done
Getting information on internals        .... done
Copying old internal coords+grads       .... done
Making the new internal coordinates     .... (new redundants).... done
Validating the new internal coordinates .... (new redundants).... done
Calculating the B-matrix                .... done
Calculating the G,G- and P matrices     .... done
Transforming gradient to internals      .... done
Projecting the internal gradient        .... done
Number of atoms                         ....  20
Number of internal coordinates          ....  86
Current Energy                          ....  -610.371521975 Eh
Current gradient norm                   ....     0.001839178 Eh/bohr
Maximum allowed component of the step   ....  0.300
Current trust radius                    ....  0.300
Updating the Hessian (BFGS)             .... done
Forming the augmented Hessian           .... done
Diagonalizing the augmented Hessian     .... done
Last element of RFO vector              ....  0.999425650
Lowest eigenvalues of augmented Hessian:
 -0.000010863  0.002258780  0.003153456  0.016343968  0.019215137
Length of the computed step             ....  0.033907085
The final length of the internal step   ....  0.033907085
Converting the step to cartesian space:
 Initial RMS(Int)=    0.0036562951
Transforming coordinates:
 Iter   0:  RMS(Cart)=    0.0065061737 RMS(Int)=    0.6773341995
 Iter   1:  RMS(Cart)=    0.0000603070 RMS(Int)=    0.0000254090
 Iter   2:  RMS(Cart)=    0.0000007672 RMS(Int)=    0.0000003557
 Iter   3:  RMS(Cart)=    0.0000000120 RMS(Int)=    0.0000000058
done
Storing new coordinates                 .... done

                                .--------------------.
          ----------------------|Geometry convergence|-------------------------
          Item                value                   Tolerance       Converged
          ---------------------------------------------------------------------
          Energy change      -0.0000242315            0.0000002000      NO
          RMS gradient        0.0001338486            0.0000080000      NO
          MAX gradient        0.0005702811            0.0000300000      NO
          RMS step            0.0036562951            0.0001000000      NO
          MAX step            0.0156944350            0.0002000000      NO
          ........................................................
          Max(Bonds)      0.0008      Max(Angles)    0.10
          Max(Dihed)        0.90      Max(Improp)    0.00
          ---------------------------------------------------------------------

The optimization has not yet converged - more geometry cycles are needed


    ---------------------------------------------------------------------------
                         Redundant Internal Coordinates
                            (Angstroem and degrees)

        Definition                    Value    dE/dq     Step     New-Value
    ----------------------------------------------------------------------------
     1. B(C   1,C   0)                1.4027 -0.000085  0.0002    1.4029   
     2. B(C   3,C   2)                1.4050  0.000290 -0.0006    1.4044   
     3. B(H   4,C   0)                1.0884 -0.000024  0.0000    1.0884   
     4. B(H   5,C   3)                1.0883 -0.000010  0.0000    1.0883   
     5. B(C   6,C   2)                1.4337  0.000030  0.0004    1.4340   
     6. B(C   6,C   1)                1.4350  0.000570 -0.0008    1.4342   
     7. B(O   7,C   6)                1.3080  0.000001  0.0004    1.3084   
     8. B(C   8,C   3)                1.4319  0.000061  0.0001    1.4320   
     9. B(C   8,C   0)                1.4331  0.000424 -0.0007    1.4324   
    10. B(O   9,C   8)                1.3053 -0.000006  0.0004    1.3057   
    11. B(O  10,C   1)                1.4037  0.000072  0.0000    1.4037   
    12. B(O  11,C   2)                1.4045  0.000116 -0.0005    1.4040   
    13. B(C  12,O  10)                1.4105  0.000122  0.0000    1.4106   
    14. B(H  13,C  12)                1.1011  0.000027 -0.0002    1.1009   
    15. B(H  14,C  12)                1.0951  0.000066 -0.0000    1.0951   
    16. B(H  15,C  12)                1.1010  0.000057 -0.0001    1.1010   
    17. B(C  16,O  11)                1.4099 -0.000112  0.0004    1.4103   
    18. B(H  17,C  16)                1.1011  0.000000 -0.0001    1.1009   
    19. B(H  18,C  16)                1.0952  0.000051 -0.0001    1.0951   
    20. B(H  19,C  16)                1.1012  0.000108 -0.0002    1.1011   
    21. A(C   1,C   0,C   8)          122.49  0.000021   -0.01    122.48   
    22. A(H   4,C   0,C   8)          116.80  0.000034   -0.03    116.77   
    23. A(C   1,C   0,H   4)          120.71 -0.000055    0.04    120.75   
    24. A(C   0,C   1,C   6)          124.50  0.000046   -0.01    124.49   
    25. A(C   6,C   1,O  10)          113.04 -0.000177    0.02    113.07   
    26. A(C   0,C   1,O  10)          122.45  0.000131   -0.01    122.45   
    27. A(C   3,C   2,O  11)          122.33 -0.000054    0.05    122.38   
    28. A(C   6,C   2,O  11)          113.12 -0.000079   -0.00    113.12   
    29. A(C   3,C   2,C   6)          124.54  0.000133   -0.04    124.50   
    30. A(H   5,C   3,C   8)          117.08  0.000334   -0.10    116.98   
    31. A(C   2,C   3,C   8)          122.41 -0.000010    0.01    122.42   
    32. A(C   2,C   3,H   5)          120.51 -0.000323    0.09    120.60   
    33. A(C   2,C   6,O   7)          124.21  0.000212   -0.06    124.15   
    34. A(C   1,C   6,O   7)          123.80 -0.000062    0.02    123.82   
    35. A(C   1,C   6,C   2)          111.99 -0.000150    0.04    112.03   
    36. A(C   3,C   8,O   9)          123.11  0.000159   -0.06    123.05   
    37. A(C   0,C   8,C   3)          114.06 -0.000040    0.02    114.07   
    38. A(C   0,C   8,O   9)          122.83 -0.000120    0.04    122.87   
    39. A(C   1,O  10,C  12)          117.79 -0.000142    0.03    117.81   
    40. A(C   2,O  11,C  16)          117.91 -0.000017    0.00    117.91   
    41. A(H  14,C  12,H  15)          108.80 -0.000036   -0.03    108.78   
    42. A(H  13,C  12,H  15)          107.82 -0.000157    0.07    107.89   
    43. A(O  10,C  12,H  15)          112.34 -0.000020    0.00    112.34   
    44. A(H  13,C  12,H  14)          108.72 -0.000216    0.07    108.79   
    45. A(O  10,C  12,H  14)          106.57  0.000017   -0.04    106.53   
    46. A(O  10,C  12,H  13)          112.49  0.000394   -0.08    112.41   
    47. A(O  11,C  16,H  19)          112.32  0.000094   -0.05    112.27   
    48. A(H  17,C  16,H  18)          108.68 -0.000143    0.06    108.74   
    49. A(O  11,C  16,H  18)          106.62  0.000197   -0.06    106.55   
    50. A(H  17,C  16,H  19)          107.82 -0.000155    0.07    107.88   
    51. A(O  11,C  16,H  17)          112.49  0.000118   -0.04    112.46   
    52. A(H  18,C  16,H  19)          108.82 -0.000124    0.02    108.84   
    53. D(C   6,C   1,C   0,H   4)    180.00  0.000001    0.11    180.11   
    54. D(O  10,C   1,C   0,C   8)   -180.00  0.000005    0.00   -179.99   
    55. D(O  10,C   1,C   0,H   4)      0.28  0.000025    0.04      0.32   
    56. D(C   6,C   1,C   0,C   8)     -0.28 -0.000019    0.07     -0.21   
    57. D(H   5,C   3,C   2,O  11)     -0.01 -0.000001    0.07      0.06   
    58. D(H   5,C   3,C   2,C   6)    179.83  0.000000    0.06    179.89   
    59. D(C   8,C   3,C   2,C   6)      0.09  0.000018   -0.01      0.08   
    60. D(C   8,C   3,C   2,O  11)   -179.75  0.000017    0.01   -179.75   
    61. D(C   1,C   6,C   2,O  11)   -179.85  0.000044   -0.07   -179.92   
    62. D(C   1,C   6,C   2,C   3)      0.30  0.000043   -0.06      0.24   
    63. D(O   7,C   6,C   1,O  10)     -0.44  0.000007    0.00     -0.44   
    64. D(O   7,C   6,C   1,C   0)    179.82  0.000029   -0.07    179.75   
    65. D(C   2,C   6,C   1,O  10)    179.54 -0.000064    0.10    179.64   
    66. D(O   7,C   6,C   2,C   3)   -179.73 -0.000028    0.04   -179.69   
    67. D(C   2,C   6,C   1,C   0)     -0.21 -0.000042    0.03     -0.18   
    68. D(O   7,C   6,C   2,O  11)      0.12 -0.000027    0.02      0.15   
    69. D(O   9,C   8,C   3,H   5)     -0.02  0.000079   -0.18     -0.19   
    70. D(C   0,C   8,C   3,H   5)    179.70 -0.000059    0.04    179.74   
    71. D(C   0,C   8,C   3,C   2)     -0.55 -0.000078    0.11     -0.44   
    72. D(O   9,C   8,C   0,H   4)      0.09 -0.000078    0.04      0.14   
    73. D(O   9,C   8,C   0,C   1)   -179.64 -0.000058    0.08   -179.56   
    74. D(O   9,C   8,C   3,C   2)    179.73  0.000060   -0.11    179.62   
    75. D(C   3,C   8,C   0,H   4)   -179.62  0.000059   -0.17   -179.80   
    76. D(C   3,C   8,C   0,C   1)      0.64  0.000078   -0.14      0.50   
    77. D(C  12,O  10,C   1,C   6)    179.05  0.000042    0.74    179.79   
    78. D(C  12,O  10,C   1,C   0)     -1.20  0.000021    0.81     -0.39   
    79. D(C  16,O  11,C   2,C   6)    177.27 -0.000019    0.14    177.41   
    80. D(C  16,O  11,C   2,C   3)     -2.88 -0.000018    0.12     -2.75   
    81. D(H  15,C  12,O  10,C   1)    -59.80  0.000060   -0.90    -60.70   
    82. D(H  14,C  12,O  10,C   1)   -178.87  0.000104   -0.84   -179.71   
    83. D(H  13,C  12,O  10,C   1)     62.08  0.000132   -0.86     61.23   
    84. D(H  19,C  16,O  11,C   2)    -59.47  0.000003   -0.03    -59.51   
    85. D(H  18,C  16,O  11,C   2)   -178.58 -0.000024    0.01   -178.57   
    86. D(H  17,C  16,O  11,C   2)     62.39 -0.000043   -0.00     62.39   
    ----------------------------------------------------------------------------

         *************************************************************
         *                GEOMETRY OPTIMIZATION CYCLE  20            *
         *************************************************************
---------------------------------
CARTESIAN COORDINATES (ANGSTROEM)
---------------------------------
  C      0.770939   -0.873919    0.381237
  C      1.441627    0.358112    0.363282
  C     -0.568341    1.467251   -0.258193
  C     -1.261217    0.245727   -0.245572
  H      1.299429   -1.791497    0.632829
  H     -2.322046    0.207980   -0.485772
  C      0.825348    1.613724    0.046080
  O      1.462759    2.756367    0.037835
  C     -0.624594   -0.994582    0.081620
  O     -1.258138   -2.136051    0.104160
  O      2.809253    0.475394    0.656978
  O     -1.194487    2.683569   -0.574044
  C      3.514573   -0.700511    0.987805
  H      3.509672   -1.437096    0.169614
  H      4.548726   -0.398706    1.184468
  H      3.111508   -1.191232    1.887179
  C     -2.554805    2.649036   -0.944636
  H     -3.201215    2.272118   -0.137089
  H     -2.842302    3.680770   -1.172769
  H     -2.728824    2.026049   -1.835686

----------------------------
CARTESIAN COORDINATES (A.U.)
----------------------------
  NO LB      ZA    FRAG     MASS         X           Y           Z
   0 C     6.0000    0    12.011    1.456863   -1.651467    0.720433
   1 C     6.0000    0    12.011    2.724280    0.676733    0.686504
   2 C     6.0000    0    12.011   -1.074009    2.772702   -0.487914
   3 C     6.0000    0    12.011   -2.383354    0.464357   -0.464063
   4 H     1.0000    0     1.008    2.455565   -3.385439    1.195873
   5 H     1.0000    0     1.008   -4.388030    0.393026   -0.917975
   6 C     6.0000    0    12.011    1.559681    3.049496    0.087079
   7 O     8.0000    0    15.999    2.764215    5.208779    0.071498
   8 C     6.0000    0    12.011   -1.180312   -1.879488    0.154240
   9 O     8.0000    0    15.999   -2.377535   -4.036551    0.196835
  10 O     8.0000    0    15.999    5.308718    0.898365    1.241508
  11 O     8.0000    0    15.999   -2.257253    5.071211   -1.084786
  12 C     6.0000    0    12.011    6.641581   -1.323775    1.866680
  13 H     1.0000    0     1.008    6.632319   -2.715717    0.320524
  14 H     1.0000    0     1.008    8.595846   -0.753446    2.238320
  15 H     1.0000    0     1.008    5.879897   -2.251102    3.566252
  16 C     6.0000    0    12.011   -4.827882    5.005953   -1.785104
  17 H     1.0000    0     1.008   -6.049419    4.293680   -0.259060
  18 H     1.0000    0     1.008   -5.371172    6.955647   -2.216213
  19 H     1.0000    0     1.008   -5.156729    3.828678   -3.468943

--------------------------------
INTERNAL COORDINATES (ANGSTROEM)
--------------------------------
 C      0   0   0     0.000000000000     0.00000000     0.00000000
 C      1   0   0     1.402869994335     0.00000000     0.00000000
 C      2   1   0     2.378317400787    90.50811980     0.00000000
 C      3   2   1     1.404405910025    90.51418428     0.05051428
 H      1   2   3     1.088370505231   120.74498842   180.00878571
 H      4   3   2     1.088337505835   120.60200482   180.01965351
 C      3   2   1     1.434017128564    33.98686854   179.85418003
 O      7   3   2     1.308432054193   124.14709568   180.07121492
 C      4   3   2     1.432030186816   122.41578074     0.21069171
 O      9   4   3     1.305693316599   123.05331841   179.62239220
 O      2   1   3     1.403713644319   122.44509392   180.30501428
 O      3   2   1     1.404012542903   147.10774138   179.98376465
 C     11   2   1     1.410559317505   117.81335069   359.60747942
 H     13  11   2     1.100915952325   112.40998972    61.22428903
 H     13  11   2     1.095095331529   106.53320834   180.28969256
 H     13  11   2     1.100973993966   112.33974030   299.30030175
 C     12   3   2     1.410318104915   117.90839722   177.32707813
 H     17  12   3     1.100929629802   112.45567422    62.38628589
 H     17  12   3     1.095067765688   106.55305211   181.42839657
 H     17  12   3     1.101074098091   112.26834561   300.49470688

---------------------------
INTERNAL COORDINATES (A.U.)
---------------------------
 C      0   0   0     0.000000000000     0.00000000     0.00000000
 C      1   0   0     2.651040090788     0.00000000     0.00000000
 C      2   1   0     4.494368547026    90.50811980     0.00000000
 C      3   2   1     2.653942550808    90.51418428     0.05051428
 H      1   2   3     2.056722187124   120.74498842   180.00878571
 H      4   3   2     2.056659827304   120.60200482   180.01965351
 C      3   2   1     2.709899644338    33.98686854   179.85418003
 O      7   3   2     2.472578247270   124.14709568   180.07121492
 C      4   3   2     2.706144868591   122.41578074     0.21069171
 O      9   4   3     2.467402783263   123.05331841   179.62239220
 O      2   1   3     2.652634358211   122.44509392   180.30501428
 O      3   2   1     2.653199194677   147.10774138   179.98376465
 C     11   2   1     2.665570805736   117.81335069   359.60747942
 H     13  11   2     2.080429646359   112.40998972    61.22428903
 H     13  11   2     2.069430267125   106.53320834   180.28969256
 H     13  11   2     2.080539329165   112.33974030   299.30030175
 C     12   3   2     2.665114979999   117.90839722   177.32707813
 H     17  12   3     2.080455493045   112.45567422    62.38628589
 H     17  12   3     2.069378175235   106.55305211   181.42839657
 H     17  12   3     2.080728498546   112.26834561   300.49470688


           ************************************************************
           *        Program running with 4 parallel MPI-processes     *
           *              working on a common directory               *
           ************************************************************
------------------------------------------------------------------------------
                   ___                                                        
                  /   \      - P O W E R E D   B Y -                         
                 /     \                                                     
                 |  |  |   _    _      __       _____    __    __             
                 |  |  |  | |  | |    /  \     |  _  \  |  |  /  |          
                  \  \/   | |  | |   /    \    | | | |  |  | /  /          
                 / \  \   | |__| |  /  /\  \   | |_| |  |  |/  /          
                |  |  |   |  __  | /  /__\  \  |    /   |      \           
                |  |  |   | |  | | |   __   |  |    \   |  |\   \          
                \     /   | |  | | |  |  |  |  | |\  \  |  | \   \       
                 \___/    |_|  |_| |__|  |__|  |_| \__\ |__|  \__/        
                                                                              
                      - O R C A' S   B I G   F R I E N D -                    
                                      &                                       
                       - I N T E G R A L  F E E D E R -                       
                                                                              
 v1 FN, 2020, v2 2021                                                         
------------------------------------------------------------------------------


Reading SHARK input file Q9_2e_0H_B3LYP_631Gd_opt.SHARKINP.tmp ... ok
----------------------
SHARK INTEGRAL PACKAGE
----------------------

Number of atoms                             ...     20
Number of basis functions                   ...    184
Number of shells                            ...     88
Maximum angular momentum                    ...      2
Integral batch strategy                     ... SHARK/LIBINT Hybrid
RI-J (if used) integral strategy            ... SPLIT-RIJ (Revised 2003 algorithm where possible)
Printlevel                                  ...      1
Contraction scheme used                     ... SEGMENTED contraction
Coulomb Range Separation                    ... NOT USED
Exchange Range Separation                   ... NOT USED
Finite Nucleus Model                        ... NOT USED
Auxiliary Coulomb fitting basis             ... AVAILABLE
   # of basis functions in Aux-J            ...    676
   # of shells in Aux-J                     ...    220
   Maximum angular momentum in Aux-J        ...      4
Auxiliary J/K fitting basis                 ... NOT available
Auxiliary Correlation fitting basis         ... NOT available
Auxiliary 'external' fitting basis          ... NOT available
Integral threshold                          ...     2.500000e-11
Primitive cut-off                           ...     2.500000e-12
Primitive pair pre-selection threshold      ...     2.500000e-12

Calculating pre-screening integrals         ... done (  0.0 sec) Dimension = 88
Organizing shell pair data                  ... done (  0.0 sec)
Shell pair information
Total number of shell pairs                 ...      3916
Shell pairs after pre-screening             ...      3383
Total number of primitive shell pairs       ...     22854
Primitive shell pairs kept                  ...     11994
          la=0 lb=0:   1110 shell pairs
          la=1 lb=0:   1132 shell pairs
          la=1 lb=1:    291 shell pairs
          la=2 lb=0:    510 shell pairs
          la=2 lb=1:    272 shell pairs
          la=2 lb=2:     68 shell pairs

Calculating one electron integrals          ... done (  0.0 sec)
Calculating RI/J V-Matrix + Cholesky decomp.... done (  0.0 sec)
Calculating Nuclear repulsion               ... done (  0.0 sec) ENN=    680.463794058021 Eh

SHARK setup successfully completed in   0.2 seconds

Maximum memory used throughout the entire GTOINT-calculation: 13.4 MB


           ************************************************************
           *        Program running with 4 parallel MPI-processes     *
           *              working on a common directory               *
           ************************************************************

Diagonalization of the overlap matrix:
Smallest eigenvalue                        ... 5.629e-04
Time for diagonalization                   ...    0.007 sec
Threshold for overlap eigenvalues          ... 1.000e-08
Number of eigenvalues below threshold      ... 0
Time for construction of square roots      ...    0.003 sec
Total time needed                          ...    0.010 sec

-------------------
DFT GRID GENERATION
-------------------

General Integration Accuracy     IntAcc      ... 4.959
Radial Grid Type                 RadialGrid  ... OptM3 with GC (2021)
Angular Grid (max. ang.)         AngularGrid ... 6 (Lebedev-590)
Angular grid pruning method      GridPruning ... 4 (adaptive)
Weight generation scheme         WeightScheme... Becke
Basis function cutoff            BFCut       ... 1.0000e-11
Integration weight cutoff        WCut        ... 1.0000e-14
Angular grids for H and He will be reduced by one unit
Partially contracted basis set               ... off
Rotationally invariant grid construction     ... off

Total number of grid points                  ...   241353
Total number of batches                      ...     3779
Average number of points per batch           ...       63
Average number of grid points per atom       ...    12068
Time for grid setup =    3.002 sec

--------------------
COSX GRID GENERATION
--------------------

GRIDX 1
-------
General Integration Accuracy     IntAcc      ... 4.020
Radial Grid Type                 RadialGrid  ... OptM3 with GC (2021)
Angular Grid (max. ang.)         AngularGrid ... 2 (Lebedev-110)
Angular grid pruning method      GridPruning ... 4 (adaptive)
Weight generation scheme         WeightScheme... Becke
Basis function cutoff            BFCut       ... 1.0000e-11
Integration weight cutoff        WCut        ... 1.0000e-14
Angular grids for H and He will be reduced by one unit
Partially contracted basis set               ... on
Rotationally invariant grid construction     ... off

Total number of grid points                  ...    27650
Total number of batches                      ...      442
Average number of points per batch           ...       62
Average number of grid points per atom       ...     1382
UseSFitting                                  ... on

GRIDX 2
-------
General Integration Accuracy     IntAcc      ... 4.338
Radial Grid Type                 RadialGrid  ... OptM3 with GC (2021)
Angular Grid (max. ang.)         AngularGrid ... 3 (Lebedev-194)
Angular grid pruning method      GridPruning ... 4 (adaptive)
Weight generation scheme         WeightScheme... Becke
Basis function cutoff            BFCut       ... 1.0000e-11
Integration weight cutoff        WCut        ... 1.0000e-14
Angular grids for H and He will be reduced by one unit
Partially contracted basis set               ... on
Rotationally invariant grid construction     ... off

Total number of grid points                  ...    60830
Total number of batches                      ...      960
Average number of points per batch           ...       63
Average number of grid points per atom       ...     3042
UseSFitting                                  ... on

GRIDX 3
-------
General Integration Accuracy     IntAcc      ... 4.871
Radial Grid Type                 RadialGrid  ... OptM3 with GC (2021)
Angular Grid (max. ang.)         AngularGrid ... 4 (Lebedev-302)
Angular grid pruning method      GridPruning ... 4 (adaptive)
Weight generation scheme         WeightScheme... Becke
Basis function cutoff            BFCut       ... 1.0000e-11
Integration weight cutoff        WCut        ... 1.0000e-14
Angular grids for H and He will be reduced by one unit
Partially contracted basis set               ... on
Rotationally invariant grid construction     ... off

Total number of grid points                  ...   113635
Total number of batches                      ...     1788
Average number of points per batch           ...       63
Average number of grid points per atom       ...     5682
UseSFitting                                  ... on

Time for X-Grid setup             =    1.384 sec


--------------------
CPCM SOLVATION MODEL
--------------------
CPCM parameters:
  Epsilon                                         ...      80.4000
  Refrac                                          ...       1.3300
  Rsolv                                           ...       1.3000
  Surface type                                    ... GAUSSIAN VDW
  Epsilon function type                           ...         CPCM
Radii:
 Radius for C  used is    3.8550 Bohr (=   2.0400 Ang.)
 Radius for H  used is    2.4944 Bohr (=   1.3200 Ang.)
 Radius for O  used is    3.4469 Bohr (=   1.8240 Ang.)
Calculating surface                               ...        done! (  0.0s)
GEPOL surface points                              ...         1133
GEPOL Volume                                      ...    1326.9005
GEPOL Surface-area                                ...     734.4943
Calculating surface distance matrix               ...        done! (  0.0s)
Performing Cholesky decomposition & store         ...        done! (  0.0s)
Overall time for CPCM initialization              ...                 0.1s
--------------
SCF ITERATIONS
--------------
ITER       Energy         Delta-E        Max-DP      RMS-DP      [F,P]     Damp
               ***  Starting incremental Fock matrix formation  ***
                      *** Initiating the SOSCF procedure ***
                      *** Re-Reading the Fockian *** 
                      *** Removing any level shift *** 
ITER      Energy       Delta-E        Grad      Rot      Max-DP    RMS-DP
  0   -610.37145459 -610.3714545876  0.000893  0.000893  0.002180  0.000068
               *** Restarting incremental Fock matrix formation ***
  1   -610.37152237  -0.0000677853  0.000324  0.000539  0.001269  0.000037
  2   -610.37152985  -0.0000074810  0.000115  0.000374  0.000668  0.000019
  3   -610.37152921   0.0000006402  0.000217  0.000249  0.000422  0.000012
  4   -610.37153025  -0.0000010364  0.000005  0.000009  0.000017  0.000001
  5   -610.37153025  -0.0000000016  0.000006  0.000005  0.000011  0.000000
                 **** Energy Check signals convergence ****
              ***Rediagonalizing the Fockian in SOSCF/NRSCF***

               *****************************************************
               *                     SUCCESS                       *
               *           SCF CONVERGED AFTER   6 CYCLES          *
               *****************************************************

Old exchange energy                            =    -15.562478252 Eh
New exchange energy                            =    -15.562476591 Eh
Exchange energy change after final integration =      0.000001661 Eh
Total energy after final integration           =   -610.371528590 Eh
Final COS-X integration done in                =     5.788 sec
Total Energy       :         -610.37152859 Eh          -16609.05368 eV
  Last Energy change         ...    7.2555e-10  Tolerance :   1.0000e-08
  Last MAX-Density change    ...    3.5527e-15  Tolerance :   1.0000e-07
             **** THE GBW FILE WAS UPDATED (Q9_2e_0H_B3LYP_631Gd_opt.gbw) ****
             **** DENSITY Q9_2e_0H_B3LYP_631Gd_opt.scfp WAS UPDATED ****
             **** ENERGY FILE WAS UPDATED (Q9_2e_0H_B3LYP_631Gd_opt.en.tmp) ****
             **** THE GBW FILE WAS UPDATED (Q9_2e_0H_B3LYP_631Gd_opt.gbw) ****
             **** DENSITY Q9_2e_0H_B3LYP_631Gd_opt.scfp WAS UPDATED ****
Total SCF time: 0 days 0 hours 0 min 33 sec 

Maximum memory used throughout the entire SCF-calculation: 63.0 MB

-------------------------   --------------------
FINAL SINGLE POINT ENERGY      -610.371528590018
-------------------------   --------------------


           ************************************************************
           *        Program running with 4 parallel MPI-processes     *
           *              working on a common directory               *
           ************************************************************
------------------------------------------------------------------------------
                         ORCA SCF GRADIENT CALCULATION
------------------------------------------------------------------------------

 ... reading COSX grid (gridx3)
Gradient of the Kohn-Sham DFT energy:
Kohn-Sham wavefunction type      ... RKS
Hartree-Fock exchange scaling    ...    0.200
Number of operators              ...    1
Number of atoms                  ...   20
Basis set dimensions             ...  184
Integral neglect threshold       ... 2.5e-11
Integral primitive cutoff        ... 2.5e-12
SHARK Integral package           ... ON

Nuc. rep. gradient       (SHARK) ... done (  0.0 sec)
HCore & Overlap gradient (SHARK) ... done (  0.1 sec)
RI-J gradient            (SHARK) ... done (  0.5 sec)
COSX-gradient                    ... done (  6.9 sec)
Exchange-correlation gradient    ... done

------------------
CARTESIAN GRADIENT
------------------

   1   C   :    0.000156015    0.000166071   -0.000040991
   2   C   :   -0.000095022   -0.000476348    0.000153460
   3   C   :   -0.000176831   -0.000068472   -0.000068147
   4   C   :    0.000033857   -0.000193743    0.000065989
   5   H   :   -0.000080247   -0.000000578    0.000018349
   6   H   :    0.000024139    0.000148350   -0.000071444
   7   C   :   -0.000112912    0.000102045   -0.000058557
   8   O   :    0.000177161    0.000236249    0.000055391
   9   C   :    0.000113308    0.000257973   -0.000092727
  10   O   :   -0.000177440   -0.000306583    0.000018916
  11   O   :    0.000112926    0.000217503    0.000053676
  12   O   :    0.000036095   -0.000017616   -0.000020930
  13   C   :   -0.000197085   -0.000136240   -0.000118369
  14   H   :    0.000125533   -0.000024366    0.000081135
  15   H   :    0.000022715    0.000006027    0.000041502
  16   H   :    0.000001881    0.000026465    0.000030549
  17   C   :    0.000071562    0.000057126    0.000154062
  18   H   :   -0.000003923    0.000026205   -0.000078611
  19   H   :   -0.000010900    0.000007944   -0.000037268
  20   H   :    0.000010221    0.000013987   -0.000079772

Difference to translation invariance:
           :    0.0000310502    0.0000419997    0.0000062127

Difference to rotation invariance:
           :    0.0000340760   -0.0020449923   -0.0012041626

Norm of the cartesian gradient     ...    0.0009860878
RMS gradient                       ...    0.0001273034
MAX gradient                       ...    0.0004763475

-------
TIMINGS
-------

Total SCF gradient time            ...       11.287 sec

One electron gradient       ....       0.082 sec  (  0.7%)
RI-J Coulomb gradient       ....       0.516 sec  (  4.6%)
COSX gradient               ....       6.909 sec  ( 61.2%)
XC gradient                 ....       2.982 sec  ( 26.4%)
CPCM gradient               ....       0.242 sec  (  2.1%)
   A-Matrix (El+Nuc)        ....       0.062 sec  (  0.6%)
   Potential                ....       0.180 sec  (  1.6%)

Maximum memory used throughout the entire SCFGRAD-calculation: 51.9 MB
------------------------------------------------------------------------------
                         ORCA GEOMETRY RELAXATION STEP
------------------------------------------------------------------------------

Reading the OPT-File                    .... done
Getting information on internals        .... done
Copying old internal coords+grads       .... done
Making the new internal coordinates     .... (new redundants).... done
Validating the new internal coordinates .... (new redundants).... done
Calculating the B-matrix                .... done
Calculating the G,G- and P matrices     .... done
Transforming gradient to internals      .... done
Projecting the internal gradient        .... done
Number of atoms                         ....  20
Number of internal coordinates          ....  86
Current Energy                          ....  -610.371528590 Eh
Current gradient norm                   ....     0.000986088 Eh/bohr
Maximum allowed component of the step   ....  0.300
Current trust radius                    ....  0.300
Updating the Hessian (BFGS)             .... done
Forming the augmented Hessian           .... done
Diagonalizing the augmented Hessian     .... done
Last element of RFO vector              ....  0.999983614
Lowest eigenvalues of augmented Hessian:
 -0.000001755  0.002260053  0.003278165  0.015843988  0.019148230
Length of the computed step             ....  0.005724700
The final length of the internal step   ....  0.005724700
Converting the step to cartesian space:
 Initial RMS(Int)=    0.0006173102
Transforming coordinates:
 Iter   0:  RMS(Cart)=    0.0014543573 RMS(Int)=    0.6775091401
 Iter   1:  RMS(Cart)=    0.0000014169 RMS(Int)=    0.0000010659
 Iter   2:  RMS(Cart)=    0.0000000031 RMS(Int)=    0.0000000014
done
Storing new coordinates                 .... done

                                .--------------------.
          ----------------------|Geometry convergence|-------------------------
          Item                value                   Tolerance       Converged
          ---------------------------------------------------------------------
          Energy change      -0.0000066155            0.0000002000      NO
          RMS gradient        0.0000820851            0.0000080000      NO
          MAX gradient        0.0003569656            0.0000300000      NO
          RMS step            0.0006173102            0.0001000000      NO
          MAX step            0.0024847946            0.0002000000      NO
          ........................................................
          Max(Bonds)      0.0003      Max(Angles)    0.05
          Max(Dihed)        0.14      Max(Improp)    0.00
          ---------------------------------------------------------------------

The optimization has not yet converged - more geometry cycles are needed


    ---------------------------------------------------------------------------
                         Redundant Internal Coordinates
                            (Angstroem and degrees)

        Definition                    Value    dE/dq     Step     New-Value
    ----------------------------------------------------------------------------
     1. B(C   1,C   0)                1.4029 -0.000100  0.0001    1.4030   
     2. B(C   3,C   2)                1.4044  0.000015 -0.0001    1.4043   
     3. B(H   4,C   0)                1.0884 -0.000032  0.0000    1.0884   
     4. B(H   5,C   3)                1.0883 -0.000012  0.0000    1.0884   
     5. B(C   6,C   2)                1.4340  0.000086 -0.0000    1.4340   
     6. B(C   6,C   1)                1.4342  0.000220 -0.0003    1.4339   
     7. B(O   7,C   6)                1.3084  0.000290 -0.0001    1.3083   
     8. B(C   8,C   3)                1.4320  0.000015  0.0000    1.4320   
     9. B(C   8,C   0)                1.4324  0.000099 -0.0002    1.4322   
    10. B(O   9,C   8)                1.3057  0.000357 -0.0001    1.3055   
    11. B(O  10,C   1)                1.4037  0.000114 -0.0001    1.4036   
    12. B(O  11,C   2)                1.4040  0.000008 -0.0000    1.4040   
    13. B(C  12,O  10)                1.4106  0.000058 -0.0000    1.4105   
    14. B(H  13,C  12)                1.1009 -0.000030  0.0000    1.1009   
    15. B(H  14,C  12)                1.0951  0.000038 -0.0001    1.0950   
    16. B(H  15,C  12)                1.1010 -0.000017  0.0000    1.1010   
    17. B(C  16,O  11)                1.4103 -0.000014  0.0001    1.4104   
    18. B(H  17,C  16)                1.1009 -0.000039  0.0000    1.1010   
    19. B(H  18,C  16)                1.0951  0.000007 -0.0000    1.0950   
    20. B(H  19,C  16)                1.1011  0.000051 -0.0001    1.1010   
    21. A(C   1,C   0,C   8)          122.48  0.000032   -0.01    122.48   
    22. A(H   4,C   0,C   8)          116.77 -0.000075    0.01    116.78   
    23. A(C   1,C   0,H   4)          120.74  0.000043   -0.00    120.74   
    24. A(C   0,C   1,C   6)          124.49  0.000003   -0.00    124.49   
    25. A(C   6,C   1,O  10)          113.07 -0.000194    0.03    113.10   
    26. A(C   0,C   1,O  10)          122.45  0.000192   -0.03    122.42   
    27. A(C   3,C   2,O  11)          122.38  0.000111   -0.01    122.37   
    28. A(C   6,C   2,O  11)          113.12 -0.000124    0.02    113.14   
    29. A(C   3,C   2,C   6)          124.50  0.000013   -0.01    124.49   
    30. A(H   5,C   3,C   8)          116.98  0.000136   -0.04    116.94   
    31. A(C   2,C   3,C   8)          122.42  0.000024   -0.00    122.41   
    32. A(C   2,C   3,H   5)          120.60 -0.000160    0.04    120.64   
    33. A(C   2,C   6,O   7)          124.15  0.000079   -0.02    124.13   
    34. A(C   1,C   6,O   7)          123.82 -0.000026    0.00    123.83   
    35. A(C   1,C   6,C   2)          112.03 -0.000054    0.02    112.05   
    36. A(C   3,C   8,O   9)          123.05  0.000021   -0.01    123.04   
    37. A(C   0,C   8,C   3)          114.08 -0.000018    0.01    114.08   
    38. A(C   0,C   8,O   9)          122.87 -0.000003    0.01    122.88   
    39. A(C   1,O  10,C  12)          117.81  0.000041   -0.00    117.81   
    40. A(C   2,O  11,C  16)          117.91  0.000128   -0.02    117.89   
    41. A(H  14,C  12,H  15)          108.78 -0.000024    0.01    108.79   
    42. A(H  13,C  12,H  15)          107.89  0.000006   -0.00    107.89   
    43. A(O  10,C  12,H  15)          112.34 -0.000037    0.00    112.34   
    44. A(H  13,C  12,H  14)          108.79 -0.000085    0.03    108.82   
    45. A(O  10,C  12,H  14)          106.53 -0.000072    0.01    106.55   
    46. A(O  10,C  12,H  13)          112.41  0.000204   -0.05    112.36   
    47. A(O  11,C  16,H  19)          112.27 -0.000011   -0.01    112.26   
    48. A(H  17,C  16,H  18)          108.74 -0.000027    0.01    108.75   
    49. A(O  11,C  16,H  18)          106.55  0.000033   -0.02    106.54   
    50. A(H  17,C  16,H  19)          107.88 -0.000016    0.01    107.90   
    51. A(O  11,C  16,H  17)          112.46  0.000065   -0.02    112.44   
    52. A(H  18,C  16,H  19)          108.84 -0.000047    0.02    108.86   
    53. D(C   6,C   1,C   0,H   4)   -179.89  0.000019   -0.03   -179.92   
    54. D(O  10,C   1,C   0,C   8)   -180.00  0.000011   -0.01   -180.01   
    55. D(O  10,C   1,C   0,H   4)      0.31  0.000033   -0.06      0.26   
    56. D(C   6,C   1,C   0,C   8)     -0.20 -0.000003    0.02     -0.19   
    57. D(H   5,C   3,C   2,O  11)      0.06  0.000020   -0.02      0.04   
    58. D(H   5,C   3,C   2,C   6)    179.89  0.000000    0.00    179.89   
    59. D(C   8,C   3,C   2,C   6)      0.08 -0.000002   -0.00      0.07   
    60. D(C   8,C   3,C   2,O  11)   -179.75  0.000018   -0.03   -179.77   
    61. D(C   1,C   6,C   2,O  11)   -179.92 -0.000017    0.02   -179.90   
    62. D(C   1,C   6,C   2,C   3)      0.24  0.000000   -0.00      0.23   
    63. D(O   7,C   6,C   1,O  10)     -0.44 -0.000023    0.05     -0.39   
    64. D(O   7,C   6,C   1,C   0)    179.75 -0.000011    0.02    179.77   
    65. D(C   2,C   6,C   1,O  10)    179.63 -0.000010    0.02    179.66   
    66. D(O   7,C   6,C   2,C   3)   -179.69  0.000013   -0.03   -179.72   
    67. D(C   2,C   6,C   1,C   0)     -0.18  0.000002   -0.00     -0.18   
    68. D(O   7,C   6,C   2,O  11)      0.15 -0.000004   -0.00      0.14   
    69. D(O   9,C   8,C   3,H   5)     -0.19 -0.000027    0.04     -0.15   
    70. D(C   0,C   8,C   3,H   5)    179.74 -0.000000    0.01    179.75   
    71. D(C   0,C   8,C   3,C   2)     -0.44  0.000001    0.01     -0.43   
    72. D(O   9,C   8,C   0,H   4)      0.14  0.000007   -0.01      0.13   
    73. D(O   9,C   8,C   0,C   1)   -179.56  0.000028   -0.06   -179.62   
    74. D(O   9,C   8,C   3,C   2)    179.62 -0.000026    0.05    179.67   
    75. D(C   3,C   8,C   0,H   4)   -179.80 -0.000020    0.02   -179.77   
    76. D(C   3,C   8,C   0,C   1)      0.50  0.000001   -0.02      0.48   
    77. D(C  12,O  10,C   1,C   6)    179.79  0.000024   -0.03    179.76   
    78. D(C  12,O  10,C   1,C   0)     -0.39  0.000012   -0.00     -0.39   
    79. D(C  16,O  11,C   2,C   6)    177.41  0.000014   -0.08    177.32   
    80. D(C  16,O  11,C   2,C   3)     -2.75 -0.000003   -0.06     -2.81   
    81. D(H  15,C  12,O  10,C   1)    -60.70 -0.000054   -0.11    -60.81   
    82. D(H  14,C  12,O  10,C   1)   -179.71  0.000042   -0.13   -179.84   
    83. D(H  13,C  12,O  10,C   1)     61.22  0.000076   -0.14     61.08   
    84. D(H  19,C  16,O  11,C   2)    -59.51 -0.000029    0.07    -59.44   
    85. D(H  18,C  16,O  11,C   2)   -178.57  0.000014    0.06   -178.51   
    86. D(H  17,C  16,O  11,C   2)     62.39 -0.000011    0.07     62.45   
    ----------------------------------------------------------------------------

         *************************************************************
         *                GEOMETRY OPTIMIZATION CYCLE  21            *
         *************************************************************
---------------------------------
CARTESIAN COORDINATES (ANGSTROEM)
---------------------------------
  C      0.771237   -0.873467    0.381072
  C      1.441879    0.358748    0.363220
  C     -0.568318    1.467820   -0.257297
  C     -1.261031    0.246291   -0.244915
  H      1.300083   -1.791134    0.631782
  H     -2.321934    0.207740   -0.484721
  C      0.825430    1.614061    0.046637
  O      1.462598    2.756709    0.038061
  C     -0.624132   -0.994066    0.081586
  O     -1.257483   -2.135496    0.102943
  O      2.809392    0.475428    0.657150
  O     -1.194758    2.683967   -0.573048
  C      3.514093   -0.700805    0.987955
  H      3.506324   -1.437681    0.170040
  H      4.548884   -0.400074    1.182568
  H      3.111843   -1.190473    1.888298
  C     -2.554810    2.648461   -0.944949
  H     -3.201521    2.271659   -0.137546
  H     -2.842406    3.679984   -1.173819
  H     -2.727506    2.024829   -1.835688

----------------------------
CARTESIAN COORDINATES (A.U.)
----------------------------
  NO LB      ZA    FRAG     MASS         X           Y           Z
   0 C     6.0000    0    12.011    1.457427   -1.650613    0.720122
   1 C     6.0000    0    12.011    2.724757    0.677935    0.686386
   2 C     6.0000    0    12.011   -1.073965    2.773777   -0.486221
   3 C     6.0000    0    12.011   -2.383002    0.465423   -0.462822
   4 H     1.0000    0     1.008    2.456802   -3.384752    1.193894
   5 H     1.0000    0     1.008   -4.387820    0.392571   -0.915990
   6 C     6.0000    0    12.011    1.559837    3.050134    0.088132
   7 O     8.0000    0    15.999    2.763910    5.209426    0.071925
   8 C     6.0000    0    12.011   -1.179439   -1.878512    0.154174
   9 O     8.0000    0    15.999   -2.376299   -4.035502    0.194533
  10 O     8.0000    0    15.999    5.308982    0.898429    1.241833
  11 O     8.0000    0    15.999   -2.257765    5.071963   -1.082905
  12 C     6.0000    0    12.011    6.640673   -1.324330    1.866964
  13 H     1.0000    0     1.008    6.625993   -2.716823    0.321328
  14 H     1.0000    0     1.008    8.596146   -0.756031    2.234729
  15 H     1.0000    0     1.008    5.880530   -2.249669    3.568366
  16 C     6.0000    0    12.011   -4.827891    5.004866   -1.785695
  17 H     1.0000    0     1.008   -6.049998    4.292813   -0.259924
  18 H     1.0000    0     1.008   -5.371369    6.954162   -2.218196
  19 H     1.0000    0     1.008   -5.154240    3.826372   -3.468947

--------------------------------
INTERNAL COORDINATES (ANGSTROEM)
--------------------------------
 C      0   0   0     0.000000000000     0.00000000     0.00000000
 C      1   0   0     1.403008057120     0.00000000     0.00000000
 C      2   1   0     2.378229244146    90.50776537     0.00000000
 C      3   2   1     1.404327888911    90.51539362     0.04466497
 H      1   2   3     1.088414500458   120.74124712   179.97756198
 H      4   3   2     1.088351872094   120.64369928   180.01901608
 C      2   1   3     1.433892031306   124.48535993     0.10073642
 O      7   2   1     1.308319992492   123.82611721   179.77236004
 C      4   3   2     1.432035722893   122.41394715     0.20618105
 O      9   4   3     1.305546776141   123.04100798   179.67072739
 O      2   1   3     1.403602957412   122.41565345   180.27698209
 O      3   2   1     1.403973060785   147.11663077   180.01465994
 C     11   2   1     1.410517692188   117.81052956   359.60582665
 H     13  11   2     1.100923126213   112.35766804    61.08108904
 H     13  11   2     1.095037303653   106.54589777   180.15875302
 H     13  11   2     1.100998595662   112.34184917   299.19319662
 C     12   3   2     1.410429798133   117.88825016   177.22372968
 H     17  12   3     1.100961076765   112.43708962    62.45278976
 H     17  12   3     1.095048904057   106.53787225   181.48732534
 H     17  12   3     1.100979674667   112.26193033   300.56191359

---------------------------
INTERNAL COORDINATES (A.U.)
---------------------------
 C      0   0   0     0.000000000000     0.00000000     0.00000000
 C      1   0   0     2.651300991641     0.00000000     0.00000000
 C      2   1   0     4.494201955119    90.50776537     0.00000000
 C      3   2   1     2.653795112270    90.51539362     0.04466497
 H      1   2   3     2.056805326055   120.74124712   179.97756198
 H      4   3   2     2.056686975598   120.64369928   180.01901608
 C      2   1   3     2.709663244780   124.48535993     0.10073642
 O      7   2   1     2.472366481343   123.82611721   179.77236004
 C      4   3   2     2.706155330259   122.41394715     0.20618105
 O      9   4   3     2.467125861931   123.04100798   179.67072739
 O      2   1   3     2.652425190271   122.41565345   180.27698209
 O      3   2   1     2.653124584287   147.11663077   180.01465994
 C     11   2   1     2.665492145287   117.81052956   359.60582665
 H     13  11   2     2.080443203044   112.35766804    61.08108904
 H     13  11   2     2.069320610331   106.54589777   180.15875302
 H     13  11   2     2.080585819633   112.34184917   299.19319662
 C     12   3   2     2.665326049594   117.88825016   177.22372968
 H     17  12   3     2.080514919194   112.43708962    62.45278976
 H     17  12   3     2.069342531919   106.53787225   181.48732534
 H     17  12   3     2.080550064134   112.26193033   300.56191359


           ************************************************************
           *        Program running with 4 parallel MPI-processes     *
           *              working on a common directory               *
           ************************************************************
------------------------------------------------------------------------------
                   ___                                                        
                  /   \      - P O W E R E D   B Y -                         
                 /     \                                                     
                 |  |  |   _    _      __       _____    __    __             
                 |  |  |  | |  | |    /  \     |  _  \  |  |  /  |          
                  \  \/   | |  | |   /    \    | | | |  |  | /  /          
                 / \  \   | |__| |  /  /\  \   | |_| |  |  |/  /          
                |  |  |   |  __  | /  /__\  \  |    /   |      \           
                |  |  |   | |  | | |   __   |  |    \   |  |\   \          
                \     /   | |  | | |  |  |  |  | |\  \  |  | \   \       
                 \___/    |_|  |_| |__|  |__|  |_| \__\ |__|  \__/        
                                                                              
                      - O R C A' S   B I G   F R I E N D -                    
                                      &                                       
                       - I N T E G R A L  F E E D E R -                       
                                                                              
 v1 FN, 2020, v2 2021                                                         
------------------------------------------------------------------------------


Reading SHARK input file Q9_2e_0H_B3LYP_631Gd_opt.SHARKINP.tmp ... ok
----------------------
SHARK INTEGRAL PACKAGE
----------------------

Number of atoms                             ...     20
Number of basis functions                   ...    184
Number of shells                            ...     88
Maximum angular momentum                    ...      2
Integral batch strategy                     ... SHARK/LIBINT Hybrid
RI-J (if used) integral strategy            ... SPLIT-RIJ (Revised 2003 algorithm where possible)
Printlevel                                  ...      1
Contraction scheme used                     ... SEGMENTED contraction
Coulomb Range Separation                    ... NOT USED
Exchange Range Separation                   ... NOT USED
Finite Nucleus Model                        ... NOT USED
Auxiliary Coulomb fitting basis             ... AVAILABLE
   # of basis functions in Aux-J            ...    676
   # of shells in Aux-J                     ...    220
   Maximum angular momentum in Aux-J        ...      4
Auxiliary J/K fitting basis                 ... NOT available
Auxiliary Correlation fitting basis         ... NOT available
Auxiliary 'external' fitting basis          ... NOT available
Integral threshold                          ...     2.500000e-11
Primitive cut-off                           ...     2.500000e-12
Primitive pair pre-selection threshold      ...     2.500000e-12

Calculating pre-screening integrals         ... done (  0.0 sec) Dimension = 88
Organizing shell pair data                  ... done (  0.0 sec)
Shell pair information
Total number of shell pairs                 ...      3916
Shell pairs after pre-screening             ...      3383
Total number of primitive shell pairs       ...     22854
Primitive shell pairs kept                  ...     11996
          la=0 lb=0:   1110 shell pairs
          la=1 lb=0:   1132 shell pairs
          la=1 lb=1:    291 shell pairs
          la=2 lb=0:    510 shell pairs
          la=2 lb=1:    272 shell pairs
          la=2 lb=2:     68 shell pairs

Calculating one electron integrals          ... done (  0.0 sec)
Calculating RI/J V-Matrix + Cholesky decomp.... done (  0.0 sec)
Calculating Nuclear repulsion               ... done (  0.0 sec) ENN=    680.507524973666 Eh

SHARK setup successfully completed in   0.2 seconds

Maximum memory used throughout the entire GTOINT-calculation: 13.4 MB


           ************************************************************
           *        Program running with 4 parallel MPI-processes     *
           *              working on a common directory               *
           ************************************************************

Diagonalization of the overlap matrix:
Smallest eigenvalue                        ... 5.625e-04
Time for diagonalization                   ...    0.006 sec
Threshold for overlap eigenvalues          ... 1.000e-08
Number of eigenvalues below threshold      ... 0
Time for construction of square roots      ...    0.003 sec
Total time needed                          ...    0.010 sec

-------------------
DFT GRID GENERATION
-------------------

General Integration Accuracy     IntAcc      ... 4.959
Radial Grid Type                 RadialGrid  ... OptM3 with GC (2021)
Angular Grid (max. ang.)         AngularGrid ... 6 (Lebedev-590)
Angular grid pruning method      GridPruning ... 4 (adaptive)
Weight generation scheme         WeightScheme... Becke
Basis function cutoff            BFCut       ... 1.0000e-11
Integration weight cutoff        WCut        ... 1.0000e-14
Angular grids for H and He will be reduced by one unit
Partially contracted basis set               ... off
Rotationally invariant grid construction     ... off

Total number of grid points                  ...   241348
Total number of batches                      ...     3779
Average number of points per batch           ...       63
Average number of grid points per atom       ...    12067
Time for grid setup =    3.016 sec

--------------------
COSX GRID GENERATION
--------------------

GRIDX 1
-------
General Integration Accuracy     IntAcc      ... 4.020
Radial Grid Type                 RadialGrid  ... OptM3 with GC (2021)
Angular Grid (max. ang.)         AngularGrid ... 2 (Lebedev-110)
Angular grid pruning method      GridPruning ... 4 (adaptive)
Weight generation scheme         WeightScheme... Becke
Basis function cutoff            BFCut       ... 1.0000e-11
Integration weight cutoff        WCut        ... 1.0000e-14
Angular grids for H and He will be reduced by one unit
Partially contracted basis set               ... on
Rotationally invariant grid construction     ... off

Total number of grid points                  ...    27650
Total number of batches                      ...      442
Average number of points per batch           ...       62
Average number of grid points per atom       ...     1382
UseSFitting                                  ... on

GRIDX 2
-------
General Integration Accuracy     IntAcc      ... 4.338
Radial Grid Type                 RadialGrid  ... OptM3 with GC (2021)
Angular Grid (max. ang.)         AngularGrid ... 3 (Lebedev-194)
Angular grid pruning method      GridPruning ... 4 (adaptive)
Weight generation scheme         WeightScheme... Becke
Basis function cutoff            BFCut       ... 1.0000e-11
Integration weight cutoff        WCut        ... 1.0000e-14
Angular grids for H and He will be reduced by one unit
Partially contracted basis set               ... on
Rotationally invariant grid construction     ... off

Total number of grid points                  ...    60831
Total number of batches                      ...      960
Average number of points per batch           ...       63
Average number of grid points per atom       ...     3042
UseSFitting                                  ... on

GRIDX 3
-------
General Integration Accuracy     IntAcc      ... 4.871
Radial Grid Type                 RadialGrid  ... OptM3 with GC (2021)
Angular Grid (max. ang.)         AngularGrid ... 4 (Lebedev-302)
Angular grid pruning method      GridPruning ... 4 (adaptive)
Weight generation scheme         WeightScheme... Becke
Basis function cutoff            BFCut       ... 1.0000e-11
Integration weight cutoff        WCut        ... 1.0000e-14
Angular grids for H and He will be reduced by one unit
Partially contracted basis set               ... on
Rotationally invariant grid construction     ... off

Total number of grid points                  ...   113633
Total number of batches                      ...     1789
Average number of points per batch           ...       63
Average number of grid points per atom       ...     5682
UseSFitting                                  ... on

Time for X-Grid setup             =    1.385 sec


--------------------
CPCM SOLVATION MODEL
--------------------
CPCM parameters:
  Epsilon                                         ...      80.4000
  Refrac                                          ...       1.3300
  Rsolv                                           ...       1.3000
  Surface type                                    ... GAUSSIAN VDW
  Epsilon function type                           ...         CPCM
Radii:
 Radius for C  used is    3.8550 Bohr (=   2.0400 Ang.)
 Radius for H  used is    2.4944 Bohr (=   1.3200 Ang.)
 Radius for O  used is    3.4469 Bohr (=   1.8240 Ang.)
Calculating surface                               ...        done! (  0.0s)
GEPOL surface points                              ...         1133
GEPOL Volume                                      ...    1326.7743
GEPOL Surface-area                                ...     734.4240
Calculating surface distance matrix               ...        done! (  0.0s)
Performing Cholesky decomposition & store         ...        done! (  0.0s)
Overall time for CPCM initialization              ...                 0.1s
--------------
SCF ITERATIONS
--------------
ITER       Energy         Delta-E        Max-DP      RMS-DP      [F,P]     Damp
               ***  Starting incremental Fock matrix formation  ***
                      *** Initiating the SOSCF procedure ***
                      *** Re-Reading the Fockian *** 
                      *** Removing any level shift *** 
ITER      Energy       Delta-E        Grad      Rot      Max-DP    RMS-DP
  0   -610.37152836 -610.3715283630  0.000164  0.000164  0.000469  0.000015
               *** Restarting incremental Fock matrix formation ***
  1   -610.37153098  -0.0000026204  0.000048  0.000096  0.000218  0.000007
  2   -610.37153126  -0.0000002740  0.000026  0.000076  0.000086  0.000003
  3   -610.37153124   0.0000000215  0.000042  0.000049  0.000062  0.000002
  4   -610.37153128  -0.0000000404  0.000004  0.000010  0.000015  0.000000
  5   -610.37153127   0.0000000049  0.000004  0.000007  0.000009  0.000000
                  ***Gradient check signals convergence***
              ***Rediagonalizing the Fockian in SOSCF/NRSCF***

               *****************************************************
               *                     SUCCESS                       *
               *           SCF CONVERGED AFTER   6 CYCLES          *
               *****************************************************

Old exchange energy                            =    -15.562603717 Eh
New exchange energy                            =    -15.562602048 Eh
Exchange energy change after final integration =      0.000001668 Eh
Total energy after final integration           =   -610.371529604 Eh
Final COS-X integration done in                =     5.795 sec
Total Energy       :         -610.37152960 Eh          -16609.05371 eV
  Last Energy change         ...   -8.5788e-10  Tolerance :   1.0000e-08
  Last MAX-Density change    ...    4.4409e-15  Tolerance :   1.0000e-07
             **** THE GBW FILE WAS UPDATED (Q9_2e_0H_B3LYP_631Gd_opt.gbw) ****
             **** DENSITY Q9_2e_0H_B3LYP_631Gd_opt.scfp WAS UPDATED ****
             **** ENERGY FILE WAS UPDATED (Q9_2e_0H_B3LYP_631Gd_opt.en.tmp) ****
             **** THE GBW FILE WAS UPDATED (Q9_2e_0H_B3LYP_631Gd_opt.gbw) ****
             **** DENSITY Q9_2e_0H_B3LYP_631Gd_opt.scfp WAS UPDATED ****
Total SCF time: 0 days 0 hours 0 min 33 sec 

Maximum memory used throughout the entire SCF-calculation: 63.1 MB

-------------------------   --------------------
FINAL SINGLE POINT ENERGY      -610.371529603723
-------------------------   --------------------


           ************************************************************
           *        Program running with 4 parallel MPI-processes     *
           *              working on a common directory               *
           ************************************************************
------------------------------------------------------------------------------
                         ORCA SCF GRADIENT CALCULATION
------------------------------------------------------------------------------

 ... reading COSX grid (gridx3)
Gradient of the Kohn-Sham DFT energy:
Kohn-Sham wavefunction type      ... RKS
Hartree-Fock exchange scaling    ...    0.200
Number of operators              ...    1
Number of atoms                  ...   20
Basis set dimensions             ...  184
Integral neglect threshold       ... 2.5e-11
Integral primitive cutoff        ... 2.5e-12
SHARK Integral package           ... ON

Nuc. rep. gradient       (SHARK) ... done (  0.0 sec)
HCore & Overlap gradient (SHARK) ... done (  0.1 sec)
RI-J gradient            (SHARK) ... done (  0.5 sec)
COSX-gradient                    ... done (  7.0 sec)
Exchange-correlation gradient    ... done

------------------
CARTESIAN GRADIENT
------------------

   1   C   :    0.000057341    0.000117541   -0.000041858
   2   C   :   -0.000050837   -0.000154689    0.000031781
   3   C   :   -0.000079665    0.000004520   -0.000026612
   4   C   :    0.000058143   -0.000118091    0.000031337
   5   H   :   -0.000037424   -0.000031698    0.000009601
   6   H   :    0.000008069    0.000084705   -0.000057706
   7   C   :   -0.000059988   -0.000032566    0.000012686
   8   O   :    0.000071805    0.000090134    0.000024475
   9   C   :    0.000101383    0.000197210   -0.000010958
  10   O   :   -0.000088564   -0.000158836   -0.000024134
  11   O   :    0.000039692    0.000060455    0.000036814
  12   O   :    0.000033804   -0.000010364   -0.000006970
  13   C   :   -0.000096804   -0.000093844   -0.000007308
  14   H   :    0.000027692    0.000010990    0.000025892
  15   H   :   -0.000001283   -0.000003806    0.000040412
  16   H   :   -0.000004691    0.000022529    0.000034341
  17   C   :   -0.000011237    0.000003379    0.000043031
  18   H   :    0.000010677    0.000014260   -0.000035044
  19   H   :    0.000021735    0.000011180   -0.000027731
  20   H   :    0.000030688    0.000028445   -0.000045570

Difference to translation invariance:
           :    0.0000305363    0.0000414534    0.0000064786

Difference to rotation invariance:
           :    0.0000154785   -0.0020373240   -0.0011901312

Norm of the cartesian gradient     ...    0.0004756411
RMS gradient                       ...    0.0000614050
MAX gradient                       ...    0.0001972103

-------
TIMINGS
-------

Total SCF gradient time            ...       11.383 sec

One electron gradient       ....       0.086 sec  (  0.8%)
RI-J Coulomb gradient       ....       0.512 sec  (  4.5%)
COSX gradient               ....       6.993 sec  ( 61.4%)
XC gradient                 ....       3.014 sec  ( 26.5%)
CPCM gradient               ....       0.241 sec  (  2.1%)
   A-Matrix (El+Nuc)        ....       0.062 sec  (  0.5%)
   Potential                ....       0.179 sec  (  1.6%)

Maximum memory used throughout the entire SCFGRAD-calculation: 52.4 MB
------------------------------------------------------------------------------
                         ORCA GEOMETRY RELAXATION STEP
------------------------------------------------------------------------------

Reading the OPT-File                    .... done
Getting information on internals        .... done
Copying old internal coords+grads       .... done
Making the new internal coordinates     .... (new redundants).... done
Validating the new internal coordinates .... (new redundants).... done
Calculating the B-matrix                .... done
Calculating the G,G- and P matrices     .... done
Transforming gradient to internals      .... done
Projecting the internal gradient        .... done
Number of atoms                         ....  20
Number of internal coordinates          ....  86
Current Energy                          ....  -610.371529604 Eh
Current gradient norm                   ....     0.000475641 Eh/bohr
Maximum allowed component of the step   ....  0.300
Current trust radius                    ....  0.300
Updating the Hessian (BFGS)             .... done
Forming the augmented Hessian           .... done
Diagonalizing the augmented Hessian     .... done
Last element of RFO vector              ....  0.999993614
Lowest eigenvalues of augmented Hessian:
 -0.000000320  0.002216024  0.003287476  0.016092801  0.019480065
Length of the computed step             ....  0.003573764
The final length of the internal step   ....  0.003573764
Converting the step to cartesian space:
 Initial RMS(Int)=    0.0003853689
Transforming coordinates:
 Iter   0:  RMS(Cart)=    0.0009382743 RMS(Int)=    0.0003853938
 Iter   1:  RMS(Cart)=    0.0000008378 RMS(Int)=    0.0000004020
 Iter   2:  RMS(Cart)=    0.0000000012 RMS(Int)=    0.0000000005
done
Storing new coordinates                 .... done

                                .--------------------.
          ----------------------|Geometry convergence|-------------------------
          Item                value                   Tolerance       Converged
          ---------------------------------------------------------------------
          Energy change      -0.0000010137            0.0000002000      NO
          RMS gradient        0.0000326568            0.0000080000      NO
          MAX gradient        0.0001839086            0.0000300000      NO
          RMS step            0.0003853689            0.0001000000      NO
          MAX step            0.0016648890            0.0002000000      NO
          ........................................................
          Max(Bonds)      0.0002      Max(Angles)    0.02
          Max(Dihed)        0.10      Max(Improp)    0.00
          ---------------------------------------------------------------------

The optimization has not yet converged - more geometry cycles are needed


    ---------------------------------------------------------------------------
                         Redundant Internal Coordinates
                            (Angstroem and degrees)

        Definition                    Value    dE/dq     Step     New-Value
    ----------------------------------------------------------------------------
     1. B(C   1,C   0)                1.4030 -0.000089  0.0001    1.4031   
     2. B(C   3,C   2)                1.4043 -0.000026  0.0000    1.4044   
     3. B(H   4,C   0)                1.0884  0.000013 -0.0000    1.0884   
     4. B(H   5,C   3)                1.0884  0.000002 -0.0000    1.0883   
     5. B(C   6,C   2)                1.4340  0.000018 -0.0000    1.4339   
     6. B(C   6,C   1)                1.4339  0.000042 -0.0001    1.4338   
     7. B(O   7,C   6)                1.3083  0.000111 -0.0001    1.3082   
     8. B(C   8,C   3)                1.4320 -0.000040  0.0000    1.4321   
     9. B(C   8,C   0)                1.4322 -0.000017  0.0000    1.4322   
    10. B(O   9,C   8)                1.3055  0.000184 -0.0002    1.3054   
    11. B(O  10,C   1)                1.4036  0.000016 -0.0001    1.4036   
    12. B(O  11,C   2)                1.4040 -0.000017  0.0000    1.4040   
    13. B(C  12,O  10)                1.4105  0.000005 -0.0000    1.4105   
    14. B(H  13,C  12)                1.1009 -0.000012  0.0000    1.1009   
    15. B(H  14,C  12)                1.0950  0.000012 -0.0000    1.0950   
    16. B(H  15,C  12)                1.1010 -0.000010  0.0000    1.1010   
    17. B(C  16,O  11)                1.4104  0.000007 -0.0000    1.4104   
    18. B(H  17,C  16)                1.1010 -0.000012  0.0000    1.1010   
    19. B(H  18,C  16)                1.0950 -0.000000 -0.0000    1.0950   
    20. B(H  19,C  16)                1.1010  0.000012 -0.0000    1.1009   
    21. A(C   1,C   0,C   8)          122.48  0.000012   -0.00    122.48   
    22. A(H   4,C   0,C   8)          116.78 -0.000046    0.01    116.79   
    23. A(C   1,C   0,H   4)          120.74  0.000033   -0.01    120.74   
    24. A(C   0,C   1,C   6)          124.49  0.000001   -0.00    124.48   
    25. A(C   6,C   1,O  10)          113.10 -0.000016    0.00    113.10   
    26. A(C   0,C   1,O  10)          122.42  0.000014   -0.00    122.41   
    27. A(C   3,C   2,O  11)          122.37  0.000027   -0.01    122.36   
    28. A(C   6,C   2,O  11)          113.14 -0.000012    0.00    113.15   
    29. A(C   3,C   2,C   6)          124.49 -0.000015    0.00    124.49   
    30. A(H   5,C   3,C   8)          116.94  0.000075   -0.02    116.92   
    31. A(C   2,C   3,C   8)          122.41  0.000012   -0.00    122.41   
    32. A(C   2,C   3,H   5)          120.64 -0.000088    0.02    120.67   
    33. A(C   2,C   6,O   7)          124.13  0.000024   -0.00    124.12   
    34. A(C   1,C   6,O   7)          123.83 -0.000010    0.00    123.83   
    35. A(C   1,C   6,C   2)          112.05 -0.000014    0.00    112.05   
    36. A(C   3,C   8,O   9)          123.04  0.000005   -0.00    123.04   
    37. A(C   0,C   8,C   3)          114.08  0.000003    0.00    114.08   
    38. A(C   0,C   8,O   9)          122.88 -0.000008    0.00    122.88   
    39. A(C   1,O  10,C  12)          117.81 -0.000067    0.01    117.82   
    40. A(C   2,O  11,C  16)          117.89  0.000024   -0.01    117.88   
    41. A(H  14,C  12,H  15)          108.79 -0.000011    0.01    108.79   
    42. A(H  13,C  12,H  15)          107.90  0.000034   -0.01    107.88   
    43. A(O  10,C  12,H  15)          112.34 -0.000019    0.01    112.35   
    44. A(H  13,C  12,H  14)          108.82 -0.000016    0.01    108.83   
    45. A(O  10,C  12,H  14)          106.55 -0.000022    0.01    106.55   
    46. A(O  10,C  12,H  13)          112.36  0.000031   -0.02    112.34   
    47. A(O  11,C  16,H  19)          112.26 -0.000013    0.00    112.27   
    48. A(H  17,C  16,H  18)          108.75  0.000005   -0.00    108.74   
    49. A(O  11,C  16,H  18)          106.54 -0.000004   -0.00    106.54   
    50. A(H  17,C  16,H  19)          107.90  0.000013   -0.00    107.89   
    51. A(O  11,C  16,H  17)          112.44  0.000015   -0.01    112.43   
    52. A(H  18,C  16,H  19)          108.86 -0.000017    0.01    108.87   
    53. D(C   6,C   1,C   0,H   4)   -179.92  0.000007   -0.03   -179.95   
    54. D(O  10,C   1,C   0,C   8)    179.99  0.000000   -0.00    179.99   
    55. D(O  10,C   1,C   0,H   4)      0.25  0.000008   -0.04      0.22   
    56. D(C   6,C   1,C   0,C   8)     -0.19 -0.000002    0.01     -0.18   
    57. D(H   5,C   3,C   2,O  11)      0.04  0.000010   -0.03      0.01   
    58. D(H   5,C   3,C   2,C   6)    179.89  0.000007   -0.02    179.87   
    59. D(C   8,C   3,C   2,C   6)      0.08  0.000002   -0.01      0.07   
    60. D(C   8,C   3,C   2,O  11)   -179.77  0.000005   -0.02   -179.79   
    61. D(C   1,C   6,C   2,O  11)   -179.90 -0.000002    0.01   -179.90   
    62. D(C   1,C   6,C   2,C   3)      0.23  0.000001   -0.00      0.23   
    63. D(O   7,C   6,C   1,O  10)     -0.39  0.000000    0.01     -0.38   
    64. D(O   7,C   6,C   1,C   0)    179.77  0.000002    0.00    179.77   
    65. D(C   2,C   6,C   1,O  10)    179.66 -0.000003    0.01    179.67   
    66. D(O   7,C   6,C   2,C   3)   -179.72 -0.000002   -0.00   -179.72   
    67. D(C   2,C   6,C   1,C   0)     -0.18 -0.000001    0.00     -0.18   
    68. D(O   7,C   6,C   2,O  11)      0.14 -0.000004    0.01      0.15   
    69. D(O   9,C   8,C   3,H   5)     -0.15 -0.000007    0.03     -0.12   
    70. D(C   0,C   8,C   3,H   5)    179.75 -0.000009    0.03    179.78   
    71. D(C   0,C   8,C   3,C   2)     -0.43 -0.000004    0.01     -0.41   
    72. D(O   9,C   8,C   0,H   4)      0.13 -0.000006    0.02      0.14   
    73. D(O   9,C   8,C   0,C   1)   -179.62  0.000002   -0.02   -179.63   
    74. D(O   9,C   8,C   3,C   2)    179.67 -0.000002    0.02    179.69   
    75. D(C   3,C   8,C   0,H   4)   -179.78 -0.000003    0.02   -179.76   
    76. D(C   3,C   8,C   0,C   1)      0.48  0.000004   -0.01      0.46   
    77. D(C  12,O  10,C   1,C   6)    179.76 -0.000008    0.09    179.85   
    78. D(C  12,O  10,C   1,C   0)     -0.39 -0.000010    0.10     -0.30   
    79. D(C  16,O  11,C   2,C   6)    177.32  0.000001   -0.02    177.30   
    80. D(C  16,O  11,C   2,C   3)     -2.81 -0.000001   -0.02     -2.83   
    81. D(H  15,C  12,O  10,C   1)    -60.81 -0.000035   -0.04    -60.85   
    82. D(H  14,C  12,O  10,C   1)   -179.84  0.000003   -0.06   -179.90   
    83. D(H  13,C  12,O  10,C   1)     61.08  0.000019   -0.07     61.01   
    84. D(H  19,C  16,O  11,C   2)    -59.44 -0.000022    0.04    -59.39   
    85. D(H  18,C  16,O  11,C   2)   -178.51  0.000010    0.03   -178.48   
    86. D(H  17,C  16,O  11,C   2)     62.45 -0.000002    0.04     62.49   
    ----------------------------------------------------------------------------

         *************************************************************
         *                GEOMETRY OPTIMIZATION CYCLE  22            *
         *************************************************************
---------------------------------
CARTESIAN COORDINATES (ANGSTROEM)
---------------------------------
  C      0.770988   -0.873413    0.381740
  C      1.441679    0.358896    0.363984
  C     -0.568363    1.467952   -0.256861
  C     -1.261171    0.246445   -0.244623
  H      1.299973   -1.791051    0.632172
  H     -2.322106    0.207583   -0.484224
  C      0.825299    1.614117    0.047277
  O      1.462385    2.756698    0.038769
  C     -0.624304   -0.993974    0.081844
  O     -1.257569   -2.135282    0.102795
  O      2.809049    0.475531    0.658355
  O     -1.194757    2.684086   -0.572889
  C      3.514304   -0.700778    0.987521
  H      3.505859   -1.436744    0.168758
  H      4.549149   -0.400091    1.181726
  H      3.112714   -1.191698    1.887508
  C     -2.554599    2.648350   -0.945502
  H     -3.201680    2.272015   -0.138136
  H     -2.842097    3.679751   -1.175033
  H     -2.726887    2.024111   -1.835853

----------------------------
CARTESIAN COORDINATES (A.U.)
----------------------------
  NO LB      ZA    FRAG     MASS         X           Y           Z
   0 C     6.0000    0    12.011    1.456956   -1.650511    0.721384
   1 C     6.0000    0    12.011    2.724379    0.678216    0.687830
   2 C     6.0000    0    12.011   -1.074050    2.774027   -0.485397
   3 C     6.0000    0    12.011   -2.383268    0.465713   -0.462271
   4 H     1.0000    0     1.008    2.456593   -3.384596    1.194631
   5 H     1.0000    0     1.008   -4.388144    0.392274   -0.915051
   6 C     6.0000    0    12.011    1.559589    3.050240    0.089340
   7 O     8.0000    0    15.999    2.763508    5.209404    0.073263
   8 C     6.0000    0    12.011   -1.179764   -1.878338    0.154663
   9 O     8.0000    0    15.999   -2.376461   -4.035099    0.194254
  10 O     8.0000    0    15.999    5.308334    0.898624    1.244111
  11 O     8.0000    0    15.999   -2.257764    5.072187   -1.082603
  12 C     6.0000    0    12.011    6.641072   -1.324279    1.866145
  13 H     1.0000    0     1.008    6.625114   -2.715054    0.318907
  14 H     1.0000    0     1.008    8.596646   -0.756062    2.233139
  15 H     1.0000    0     1.008    5.882178   -2.251983    3.566874
  16 C     6.0000    0    12.011   -4.827493    5.004656   -1.786739
  17 H     1.0000    0     1.008   -6.050299    4.293486   -0.261040
  18 H     1.0000    0     1.008   -5.370785    6.953722   -2.220491
  19 H     1.0000    0     1.008   -5.153070    3.825015   -3.469260

--------------------------------
INTERNAL COORDINATES (ANGSTROEM)
--------------------------------
 C      0   0   0     0.000000000000     0.00000000     0.00000000
 C      1   0   0     1.403113695366     0.00000000     0.00000000
 C      2   1   0     2.378175850998    90.50834350     0.00000000
 C      3   2   1     1.404354660963    90.51909321     0.04398412
 H      1   2   3     1.088393831722   120.73508865   179.95321370
 H      4   3   2     1.088347570027   120.66668525   179.99783515
 C      2   1   3     1.433808948478   124.48441356     0.09946396
 O      7   2   1     1.308220832034   123.82695248   179.77312818
 C      4   3   2     1.432067834501   122.41113379     0.19908406
 O      9   4   3     1.305392344373   123.03951774   179.68581052
 O      2   1   3     1.403552448728   122.41239750   180.26612857
 O      3   2   1     1.404003561954   147.11833258   180.02638178
 C     11   2   1     1.410474589601   117.82449897   359.70144700
 H     13  11   2     1.100949664236   112.34053717    61.01224982
 H     13  11   2     1.095003384225   106.55413855   180.09943776
 H     13  11   2     1.101023879962   112.34839966   299.15093980
 C     12   3   2     1.410420882081   117.88305705   177.19272256
 H     17  12   3     1.100990778228   112.43164947    62.49070210
 H     17  12   3     1.095046819850   106.53732887   181.51846935
 H     17  12   3     1.100947103276   112.26530301   300.60664732

---------------------------
INTERNAL COORDINATES (A.U.)
---------------------------
 C      0   0   0     0.000000000000     0.00000000     0.00000000
 C      1   0   0     2.651500618995     0.00000000     0.00000000
 C      2   1   0     4.494101056691    90.50834350     0.00000000
 C      3   2   1     2.653845704116    90.51909321     0.04398412
 H      1   2   3     2.056766267804   120.73508865   179.95321370
 H      4   3   2     2.056678845870   120.66668525   179.99783515
 C      2   1   3     2.709506240988   124.48441356     0.09946396
 O      7   2   1     2.472179095235   123.82695248   179.77312818
 C      4   3   2     2.706216012404   122.41113379     0.19908406
 O      9   4   3     2.466834028182   123.03951774   179.68581052
 O      2   1   3     2.652329742691   122.41239750   180.26612857
 O      3   2   1     2.653182223144   147.11833258   180.02638178
 C     11   2   1     2.665410693201   117.82449897   359.70144700
 H     13  11   2     2.080493352639   112.34053717    61.01224982
 H     13  11   2     2.069256511902   106.55413855   180.09943776
 H     13  11   2     2.080633600035   112.34839966   299.15093980
 C     12   3   2     2.665309200697   117.88305705   177.19272256
 H     17  12   3     2.080571046824   112.43164947    62.49070210
 H     17  12   3     2.069338593338   106.53732887   181.51846935
 H     17  12   3     2.080488513126   112.26530301   300.60664732


           ************************************************************
           *        Program running with 4 parallel MPI-processes     *
           *              working on a common directory               *
           ************************************************************
------------------------------------------------------------------------------
                   ___                                                        
                  /   \      - P O W E R E D   B Y -                         
                 /     \                                                     
                 |  |  |   _    _      __       _____    __    __             
                 |  |  |  | |  | |    /  \     |  _  \  |  |  /  |          
                  \  \/   | |  | |   /    \    | | | |  |  | /  /          
                 / \  \   | |__| |  /  /\  \   | |_| |  |  |/  /          
                |  |  |   |  __  | /  /__\  \  |    /   |      \           
                |  |  |   | |  | | |   __   |  |    \   |  |\   \          
                \     /   | |  | | |  |  |  |  | |\  \  |  | \   \       
                 \___/    |_|  |_| |__|  |__|  |_| \__\ |__|  \__/        
                                                                              
                      - O R C A' S   B I G   F R I E N D -                    
                                      &                                       
                       - I N T E G R A L  F E E D E R -                       
                                                                              
 v1 FN, 2020, v2 2021                                                         
------------------------------------------------------------------------------


Reading SHARK input file Q9_2e_0H_B3LYP_631Gd_opt.SHARKINP.tmp ... ok
----------------------
SHARK INTEGRAL PACKAGE
----------------------

Number of atoms                             ...     20
Number of basis functions                   ...    184
Number of shells                            ...     88
Maximum angular momentum                    ...      2
Integral batch strategy                     ... SHARK/LIBINT Hybrid
RI-J (if used) integral strategy            ... SPLIT-RIJ (Revised 2003 algorithm where possible)
Printlevel                                  ...      1
Contraction scheme used                     ... SEGMENTED contraction
Coulomb Range Separation                    ... NOT USED
Exchange Range Separation                   ... NOT USED
Finite Nucleus Model                        ... NOT USED
Auxiliary Coulomb fitting basis             ... AVAILABLE
   # of basis functions in Aux-J            ...    676
   # of shells in Aux-J                     ...    220
   Maximum angular momentum in Aux-J        ...      4
Auxiliary J/K fitting basis                 ... NOT available
Auxiliary Correlation fitting basis         ... NOT available
Auxiliary 'external' fitting basis          ... NOT available
Integral threshold                          ...     2.500000e-11
Primitive cut-off                           ...     2.500000e-12
Primitive pair pre-selection threshold      ...     2.500000e-12

Calculating pre-screening integrals         ... done (  0.0 sec) Dimension = 88
Organizing shell pair data                  ... done (  0.0 sec)
Shell pair information
Total number of shell pairs                 ...      3916
Shell pairs after pre-screening             ...      3383
Total number of primitive shell pairs       ...     22854
Primitive shell pairs kept                  ...     11996
          la=0 lb=0:   1110 shell pairs
          la=1 lb=0:   1132 shell pairs
          la=1 lb=1:    291 shell pairs
          la=2 lb=0:    510 shell pairs
          la=2 lb=1:    272 shell pairs
          la=2 lb=2:     68 shell pairs

Calculating one electron integrals          ... done (  0.0 sec)
Calculating RI/J V-Matrix + Cholesky decomp.... done (  0.0 sec)
Calculating Nuclear repulsion               ... done (  0.0 sec) ENN=    680.517546553970 Eh

SHARK setup successfully completed in   0.2 seconds

Maximum memory used throughout the entire GTOINT-calculation: 13.4 MB


           ************************************************************
           *        Program running with 4 parallel MPI-processes     *
           *              working on a common directory               *
           ************************************************************

Diagonalization of the overlap matrix:
Smallest eigenvalue                        ... 5.626e-04
Time for diagonalization                   ...    0.007 sec
Threshold for overlap eigenvalues          ... 1.000e-08
Number of eigenvalues below threshold      ... 0
Time for construction of square roots      ...    0.003 sec
Total time needed                          ...    0.010 sec

-------------------
DFT GRID GENERATION
-------------------

General Integration Accuracy     IntAcc      ... 4.959
Radial Grid Type                 RadialGrid  ... OptM3 with GC (2021)
Angular Grid (max. ang.)         AngularGrid ... 6 (Lebedev-590)
Angular grid pruning method      GridPruning ... 4 (adaptive)
Weight generation scheme         WeightScheme... Becke
Basis function cutoff            BFCut       ... 1.0000e-11
Integration weight cutoff        WCut        ... 1.0000e-14
Angular grids for H and He will be reduced by one unit
Partially contracted basis set               ... off
Rotationally invariant grid construction     ... off

Total number of grid points                  ...   241347
Total number of batches                      ...     3780
Average number of points per batch           ...       63
Average number of grid points per atom       ...    12067
Time for grid setup =    3.019 sec

--------------------
COSX GRID GENERATION
--------------------

GRIDX 1
-------
General Integration Accuracy     IntAcc      ... 4.020
Radial Grid Type                 RadialGrid  ... OptM3 with GC (2021)
Angular Grid (max. ang.)         AngularGrid ... 2 (Lebedev-110)
Angular grid pruning method      GridPruning ... 4 (adaptive)
Weight generation scheme         WeightScheme... Becke
Basis function cutoff            BFCut       ... 1.0000e-11
Integration weight cutoff        WCut        ... 1.0000e-14
Angular grids for H and He will be reduced by one unit
Partially contracted basis set               ... on
Rotationally invariant grid construction     ... off

Total number of grid points                  ...    27649
Total number of batches                      ...      442
Average number of points per batch           ...       62
Average number of grid points per atom       ...     1382
UseSFitting                                  ... on

GRIDX 2
-------
General Integration Accuracy     IntAcc      ... 4.338
Radial Grid Type                 RadialGrid  ... OptM3 with GC (2021)
Angular Grid (max. ang.)         AngularGrid ... 3 (Lebedev-194)
Angular grid pruning method      GridPruning ... 4 (adaptive)
Weight generation scheme         WeightScheme... Becke
Basis function cutoff            BFCut       ... 1.0000e-11
Integration weight cutoff        WCut        ... 1.0000e-14
Angular grids for H and He will be reduced by one unit
Partially contracted basis set               ... on
Rotationally invariant grid construction     ... off

Total number of grid points                  ...    60830
Total number of batches                      ...      960
Average number of points per batch           ...       63
Average number of grid points per atom       ...     3042
UseSFitting                                  ... on

GRIDX 3
-------
General Integration Accuracy     IntAcc      ... 4.871
Radial Grid Type                 RadialGrid  ... OptM3 with GC (2021)
Angular Grid (max. ang.)         AngularGrid ... 4 (Lebedev-302)
Angular grid pruning method      GridPruning ... 4 (adaptive)
Weight generation scheme         WeightScheme... Becke
Basis function cutoff            BFCut       ... 1.0000e-11
Integration weight cutoff        WCut        ... 1.0000e-14
Angular grids for H and He will be reduced by one unit
Partially contracted basis set               ... on
Rotationally invariant grid construction     ... off

Total number of grid points                  ...   113632
Total number of batches                      ...     1789
Average number of points per batch           ...       63
Average number of grid points per atom       ...     5682
UseSFitting                                  ... on

Time for X-Grid setup             =    1.389 sec


--------------------
CPCM SOLVATION MODEL
--------------------
CPCM parameters:
  Epsilon                                         ...      80.4000
  Refrac                                          ...       1.3300
  Rsolv                                           ...       1.3000
  Surface type                                    ... GAUSSIAN VDW
  Epsilon function type                           ...         CPCM
Radii:
 Radius for C  used is    3.8550 Bohr (=   2.0400 Ang.)
 Radius for H  used is    2.4944 Bohr (=   1.3200 Ang.)
 Radius for O  used is    3.4469 Bohr (=   1.8240 Ang.)
Calculating surface                               ...        done! (  0.0s)
GEPOL surface points                              ...         1134
GEPOL Volume                                      ...    1326.7733
GEPOL Surface-area                                ...     734.4278
Calculating surface distance matrix               ...        done! (  0.0s)
Performing Cholesky decomposition & store         ...        done! (  0.1s)
Overall time for CPCM initialization              ...                 0.1s
--------------
SCF ITERATIONS
--------------
ITER       Energy         Delta-E        Max-DP      RMS-DP      [F,P]     Damp
               ***  Starting incremental Fock matrix formation  ***
                      *** Initiating the SOSCF procedure ***
                      *** Re-Reading the Fockian *** 
                      *** Removing any level shift *** 
ITER      Energy       Delta-E        Grad      Rot      Max-DP    RMS-DP
  0   -610.37153022 -610.3715302202  0.000152  0.000152  0.000303  0.000008
               *** Restarting incremental Fock matrix formation ***
  1   -610.37153136  -0.0000011403  0.000056  0.000092  0.000157  0.000005
  2   -610.37153147  -0.0000001135  0.000021  0.000056  0.000134  0.000003
  3   -610.37153146   0.0000000124  0.000030  0.000034  0.000078  0.000002
                  ***Gradient check signals convergence***
              ***Rediagonalizing the Fockian in SOSCF/NRSCF***

               *****************************************************
               *                     SUCCESS                       *
               *           SCF CONVERGED AFTER   4 CYCLES          *
               *****************************************************

Old exchange energy                            =    -15.562643120 Eh
New exchange energy                            =    -15.562641465 Eh
Exchange energy change after final integration =      0.000001654 Eh
Total energy after final integration           =   -610.371529829 Eh
Final COS-X integration done in                =     5.962 sec
Total Energy       :         -610.37152983 Eh          -16609.05371 eV
  Last Energy change         ...   -2.2008e-08  Tolerance :   1.0000e-08
  Last MAX-Density change    ...    3.1086e-15  Tolerance :   1.0000e-07
             **** THE GBW FILE WAS UPDATED (Q9_2e_0H_B3LYP_631Gd_opt.gbw) ****
             **** DENSITY Q9_2e_0H_B3LYP_631Gd_opt.scfp WAS UPDATED ****
             **** ENERGY FILE WAS UPDATED (Q9_2e_0H_B3LYP_631Gd_opt.en.tmp) ****
             **** THE GBW FILE WAS UPDATED (Q9_2e_0H_B3LYP_631Gd_opt.gbw) ****
             **** DENSITY Q9_2e_0H_B3LYP_631Gd_opt.scfp WAS UPDATED ****
Total SCF time: 0 days 0 hours 0 min 28 sec 

Maximum memory used throughout the entire SCF-calculation: 63.0 MB

-------------------------   --------------------
FINAL SINGLE POINT ENERGY      -610.371529829332
-------------------------   --------------------


           ************************************************************
           *        Program running with 4 parallel MPI-processes     *
           *              working on a common directory               *
           ************************************************************
------------------------------------------------------------------------------
                         ORCA SCF GRADIENT CALCULATION
------------------------------------------------------------------------------

 ... reading COSX grid (gridx3)
Gradient of the Kohn-Sham DFT energy:
Kohn-Sham wavefunction type      ... RKS
Hartree-Fock exchange scaling    ...    0.200
Number of operators              ...    1
Number of atoms                  ...   20
Basis set dimensions             ...  184
Integral neglect threshold       ... 2.5e-11
Integral primitive cutoff        ... 2.5e-12
SHARK Integral package           ... ON

Nuc. rep. gradient       (SHARK) ... done (  0.0 sec)
HCore & Overlap gradient (SHARK) ... done (  0.1 sec)
RI-J gradient            (SHARK) ... done (  0.5 sec)
COSX-gradient                    ... done (  7.1 sec)
Exchange-correlation gradient    ... done

------------------
CARTESIAN GRADIENT
------------------

   1   C   :    0.000016388    0.000027299   -0.000009398
   2   C   :   -0.000010758   -0.000012453    0.000004288
   3   C   :    0.000012219    0.000035025   -0.000001285
   4   C   :    0.000022662   -0.000092003    0.000005209
   5   H   :   -0.000032034   -0.000015765   -0.000005509
   6   H   :    0.000006135    0.000048152   -0.000038896
   7   C   :   -0.000028595   -0.000017852    0.000012668
   8   O   :    0.000012130   -0.000009313    0.000024705
   9   C   :    0.000021169    0.000090024   -0.000014567
  10   O   :   -0.000011702   -0.000033547   -0.000031055
  11   O   :    0.000000162   -0.000007652    0.000029560
  12   O   :    0.000009275    0.000003826   -0.000007494
  13   C   :   -0.000015836   -0.000020644    0.000034360
  14   H   :   -0.000006254    0.000009167    0.000013409
  15   H   :   -0.000013032   -0.000011698    0.000037508
  16   H   :   -0.000015217    0.000000220    0.000027916
  17   C   :    0.000003855    0.000000015   -0.000010916
  18   H   :    0.000008351    0.000009523   -0.000021696
  19   H   :    0.000024241    0.000013515   -0.000017763
  20   H   :    0.000026931    0.000025592   -0.000024381

Difference to translation invariance:
           :    0.0000300890    0.0000414292    0.0000066633

Difference to rotation invariance:
           :    0.0000085605   -0.0020432493   -0.0011899840

Norm of the cartesian gradient     ...    0.0001997018
RMS gradient                       ...    0.0000257814
MAX gradient                       ...    0.0000920031

-------
TIMINGS
-------

Total SCF gradient time            ...       11.578 sec

One electron gradient       ....       0.080 sec  (  0.7%)
RI-J Coulomb gradient       ....       0.520 sec  (  4.5%)
COSX gradient               ....       7.144 sec  ( 61.7%)
XC gradient                 ....       3.050 sec  ( 26.3%)
CPCM gradient               ....       0.243 sec  (  2.1%)
   A-Matrix (El+Nuc)        ....       0.063 sec  (  0.5%)
   Potential                ....       0.181 sec  (  1.6%)

Maximum memory used throughout the entire SCFGRAD-calculation: 50.8 MB
------------------------------------------------------------------------------
                         ORCA GEOMETRY RELAXATION STEP
------------------------------------------------------------------------------

Reading the OPT-File                    .... done
Getting information on internals        .... done
Copying old internal coords+grads       .... done
Making the new internal coordinates     .... (new redundants).... done
Validating the new internal coordinates .... (new redundants).... done
Calculating the B-matrix                .... done
Calculating the G,G- and P matrices     .... done
Transforming gradient to internals      .... done
Projecting the internal gradient        .... done
Number of atoms                         ....  20
Number of internal coordinates          ....  86
Current Energy                          ....  -610.371529829 Eh
Current gradient norm                   ....     0.000199702 Eh/bohr
Maximum allowed component of the step   ....  0.300
Current trust radius                    ....  0.300
Updating the Hessian (BFGS)             .... done
Forming the augmented Hessian           .... done
Diagonalizing the augmented Hessian     .... done
Last element of RFO vector              ....  0.999999346
Lowest eigenvalues of augmented Hessian:
 -0.000000059  0.002264180  0.003329049  0.016173533  0.018663522
Length of the computed step             ....  0.001143774
The final length of the internal step   ....  0.001143774
Converting the step to cartesian space:
 Initial RMS(Int)=    0.0001233363
Transforming coordinates:
 Iter   0:  RMS(Cart)=    0.0002556072 RMS(Int)=    0.0001233347
 Iter   1:  RMS(Cart)=    0.0000000461 RMS(Int)=    0.0000000352
done
Storing new coordinates                 .... done

                                .--------------------.
          ----------------------|Geometry convergence|-------------------------
          Item                value                   Tolerance       Converged
          ---------------------------------------------------------------------
          Energy change      -0.0000002256            0.0000002000      NO
          RMS gradient        0.0000122662            0.0000080000      NO
          MAX gradient        0.0000429537            0.0000300000      NO
          RMS step            0.0001233363            0.0001000000      NO
          MAX step            0.0004794552            0.0002000000      NO
          ........................................................
          Max(Bonds)      0.0000      Max(Angles)    0.01
          Max(Dihed)        0.03      Max(Improp)    0.00
          ---------------------------------------------------------------------

The optimization has not yet converged - more geometry cycles are needed


    ---------------------------------------------------------------------------
                         Redundant Internal Coordinates
                            (Angstroem and degrees)

        Definition                    Value    dE/dq     Step     New-Value
    ----------------------------------------------------------------------------
     1. B(C   1,C   0)                1.4031 -0.000023  0.0000    1.4031   
     2. B(C   3,C   2)                1.4044  0.000004 -0.0000    1.4043   
     3. B(H   4,C   0)                1.0884 -0.000002  0.0000    1.0884   
     4. B(H   5,C   3)                1.0883  0.000001 -0.0000    1.0883   
     5. B(C   6,C   2)                1.4339 -0.000021  0.0000    1.4339   
     6. B(C   6,C   1)                1.4338 -0.000014 -0.0000    1.4338   
     7. B(O   7,C   6)                1.3082 -0.000005 -0.0000    1.3082   
     8. B(C   8,C   3)                1.4321 -0.000043  0.0000    1.4321   
     9. B(C   8,C   0)                1.4322 -0.000019  0.0000    1.4323   
    10. B(O   9,C   8)                1.3054  0.000037 -0.0000    1.3053   
    11. B(O  10,C   1)                1.4036  0.000002 -0.0000    1.4035   
    12. B(O  11,C   2)                1.4040 -0.000004  0.0000    1.4040   
    13. B(C  12,O  10)                1.4105 -0.000012  0.0000    1.4105   
    14. B(H  13,C  12)                1.1009 -0.000001  0.0000    1.1010   
    15. B(H  14,C  12)                1.0950 -0.000002 -0.0000    1.0950   
    16. B(H  15,C  12)                1.1010 -0.000001  0.0000    1.1010   
    17. B(C  16,O  11)                1.4104 -0.000001  0.0000    1.4104   
    18. B(H  17,C  16)                1.1010  0.000001  0.0000    1.1010   
    19. B(H  18,C  16)                1.0950 -0.000001  0.0000    1.0950   
    20. B(H  19,C  16)                1.1009 -0.000003 -0.0000    1.1009   
    21. A(C   1,C   0,C   8)          122.48 -0.000001    0.00    122.48   
    22. A(H   4,C   0,C   8)          116.79 -0.000028    0.01    116.80   
    23. A(C   1,C   0,H   4)          120.74  0.000029   -0.01    120.73   
    24. A(C   0,C   1,C   6)          124.48 -0.000008    0.00    124.49   
    25. A(C   6,C   1,O  10)          113.10 -0.000006    0.00    113.11   
    26. A(C   0,C   1,O  10)          122.41  0.000014   -0.01    122.41   
    27. A(C   3,C   2,O  11)          122.36  0.000002   -0.00    122.36   
    28. A(C   6,C   2,O  11)          113.15  0.000010    0.00    113.15   
    29. A(C   3,C   2,C   6)          124.49 -0.000011    0.00    124.49   
    30. A(H   5,C   3,C   8)          116.92  0.000042   -0.01    116.91   
    31. A(C   2,C   3,C   8)          122.41 -0.000002    0.00    122.41   
    32. A(C   2,C   3,H   5)          120.67 -0.000041    0.01    120.68   
    33. A(C   2,C   6,O   7)          124.12  0.000007   -0.00    124.12   
    34. A(C   1,C   6,O   7)          123.83 -0.000018    0.00    123.83   
    35. A(C   1,C   6,C   2)          112.05  0.000011   -0.00    112.05   
    36. A(C   3,C   8,O   9)          123.04  0.000007   -0.00    123.04   
    37. A(C   0,C   8,C   3)          114.08  0.000011   -0.00    114.08   
    38. A(C   0,C   8,O   9)          122.88 -0.000018    0.00    122.88   
    39. A(C   1,O  10,C  12)          117.82 -0.000003    0.00    117.83   
    40. A(C   2,O  11,C  16)          117.88  0.000003   -0.00    117.88   
    41. A(H  14,C  12,H  15)          108.79 -0.000002    0.00    108.80   
    42. A(H  13,C  12,H  15)          107.88  0.000020   -0.01    107.87   
    43. A(O  10,C  12,H  15)          112.35 -0.000003    0.00    112.35   
    44. A(H  13,C  12,H  14)          108.83  0.000003    0.00    108.83   
    45. A(O  10,C  12,H  14)          106.55  0.000001    0.00    106.56   
    46. A(O  10,C  12,H  13)          112.34 -0.000019   -0.00    112.34   
    47. A(O  11,C  16,H  19)          112.27 -0.000001    0.00    112.27   
    48. A(H  17,C  16,H  18)          108.74  0.000005   -0.00    108.74   
    49. A(O  11,C  16,H  18)          106.54 -0.000008    0.00    106.54   
    50. A(H  17,C  16,H  19)          107.89  0.000008   -0.00    107.89   
    51. A(O  11,C  16,H  17)          112.43 -0.000001   -0.00    112.43   
    52. A(H  18,C  16,H  19)          108.87 -0.000004    0.00    108.88   
    53. D(C   6,C   1,C   0,H   4)   -179.95 -0.000001   -0.01   -179.95   
    54. D(O  10,C   1,C   0,C   8)    179.99 -0.000001    0.00    179.99   
    55. D(O  10,C   1,C   0,H   4)      0.22 -0.000001   -0.01      0.21   
    56. D(C   6,C   1,C   0,C   8)     -0.18 -0.000001    0.00     -0.18   
    57. D(H   5,C   3,C   2,O  11)      0.01  0.000002   -0.01      0.00   
    58. D(H   5,C   3,C   2,C   6)    179.87  0.000004   -0.01    179.86   
    59. D(C   8,C   3,C   2,C   6)      0.07  0.000000   -0.00      0.07   
    60. D(C   8,C   3,C   2,O  11)   -179.79 -0.000001    0.00   -179.79   
    61. D(C   1,C   6,C   2,O  11)   -179.90  0.000001   -0.00   -179.90   
    62. D(C   1,C   6,C   2,C   3)      0.23 -0.000000   -0.00      0.23   
    63. D(O   7,C   6,C   1,O  10)     -0.38  0.000002   -0.00     -0.38   
    64. D(O   7,C   6,C   1,C   0)    179.77  0.000002   -0.00    179.77   
    65. D(C   2,C   6,C   1,O  10)    179.67  0.000000    0.00    179.67   
    66. D(O   7,C   6,C   2,C   3)   -179.72 -0.000002    0.00   -179.72   
    67. D(C   2,C   6,C   1,C   0)     -0.18  0.000000    0.00     -0.18   
    68. D(O   7,C   6,C   2,O  11)      0.15 -0.000001    0.00      0.15   
    69. D(O   9,C   8,C   3,H   5)     -0.12  0.000000    0.01     -0.11   
    70. D(C   0,C   8,C   3,H   5)    179.78 -0.000004    0.01    179.79   
    71. D(C   0,C   8,C   3,C   2)     -0.41 -0.000001    0.00     -0.41   
    72. D(O   9,C   8,C   0,H   4)      0.14 -0.000003    0.01      0.15   
    73. D(O   9,C   8,C   0,C   1)   -179.63 -0.000003    0.00   -179.63   
    74. D(O   9,C   8,C   3,C   2)    179.69  0.000003   -0.00    179.68   
    75. D(C   3,C   8,C   0,H   4)   -179.76  0.000001    0.00   -179.76   
    76. D(C   3,C   8,C   0,C   1)      0.46  0.000001   -0.01      0.46   
    77. D(C  12,O  10,C   1,C   6)    179.85 -0.000006    0.00    179.85   
    78. D(C  12,O  10,C   1,C   0)     -0.30 -0.000006    0.00     -0.29   
    79. D(C  16,O  11,C   2,C   6)    177.30  0.000001   -0.01    177.28   
    80. D(C  16,O  11,C   2,C   3)     -2.83  0.000002   -0.02     -2.84   
    81. D(H  15,C  12,O  10,C   1)    -60.85 -0.000011    0.03    -60.82   
    82. D(H  14,C  12,O  10,C   1)   -179.90 -0.000008    0.02   -179.88   
    83. D(H  13,C  12,O  10,C   1)     61.01 -0.000001    0.02     61.03   
    84. D(H  19,C  16,O  11,C   2)    -59.39 -0.000007    0.02    -59.37   
    85. D(H  18,C  16,O  11,C   2)   -178.48  0.000003    0.01   -178.47   
    86. D(H  17,C  16,O  11,C   2)     62.49  0.000002    0.02     62.51   
    ----------------------------------------------------------------------------

         *************************************************************
         *                GEOMETRY OPTIMIZATION CYCLE  23            *
         *************************************************************
---------------------------------
CARTESIAN COORDINATES (ANGSTROEM)
---------------------------------
  C      0.771006   -0.873355    0.381789
  C      1.441700    0.358992    0.363993
  C     -0.568350    1.468014   -0.256794
  C     -1.261177    0.246524   -0.244531
  H      1.300151   -1.790927    0.632149
  H     -2.322159    0.207470   -0.483886
  C      0.825328    1.614218    0.047293
  O      1.462338    2.756831    0.038806
  C     -0.624299   -0.993956    0.081882
  O     -1.257586   -2.135200    0.102890
  O      2.809063    0.475511    0.658354
  O     -1.194803    2.684146   -0.572762
  C      3.514293   -0.700845    0.987443
  H      3.506078   -1.436634    0.168505
  H      4.549066   -0.400180    1.182044
  H      3.112413   -1.192083    1.887130
  C     -2.554586    2.648320   -0.945591
  H     -3.201775    2.272078   -0.138263
  H     -2.842102    3.679680   -1.175285
  H     -2.726732    2.023899   -1.835839

----------------------------
CARTESIAN COORDINATES (A.U.)
----------------------------
  NO LB      ZA    FRAG     MASS         X           Y           Z
   0 C     6.0000    0    12.011    1.456990   -1.650402    0.721478
   1 C     6.0000    0    12.011    2.724418    0.678396    0.687848
   2 C     6.0000    0    12.011   -1.074026    2.774145   -0.485271
   3 C     6.0000    0    12.011   -2.383278    0.465863   -0.462097
   4 H     1.0000    0     1.008    2.456929   -3.384362    1.194588
   5 H     1.0000    0     1.008   -4.388244    0.392061   -0.914412
   6 C     6.0000    0    12.011    1.559645    3.050431    0.089372
   7 O     8.0000    0    15.999    2.763419    5.209656    0.073332
   8 C     6.0000    0    12.011   -1.179753   -1.878304    0.154735
   9 O     8.0000    0    15.999   -2.376494   -4.034944    0.194435
  10 O     8.0000    0    15.999    5.308360    0.898586    1.244109
  11 O     8.0000    0    15.999   -2.257851    5.072301   -1.082364
  12 C     6.0000    0    12.011    6.641050   -1.324405    1.865996
  13 H     1.0000    0     1.008    6.625528   -2.714845    0.318428
  14 H     1.0000    0     1.008    8.596488   -0.756230    2.233739
  15 H     1.0000    0     1.008    5.881607   -2.252711    3.566159
  16 C     6.0000    0    12.011   -4.827469    5.004599   -1.786908
  17 H     1.0000    0     1.008   -6.050478    4.293605   -0.261279
  18 H     1.0000    0     1.008   -5.370795    6.953588   -2.220967
  19 H     1.0000    0     1.008   -5.152777    3.824615   -3.469233

--------------------------------
INTERNAL COORDINATES (ANGSTROEM)
--------------------------------
 C      0   0   0     0.000000000000     0.00000000     0.00000000
 C      1   0   0     1.403148670109     0.00000000     0.00000000
 C      2   1   0     2.378152415078    90.50859722     0.00000000
 C      3   2   1     1.404349448555    90.52056257     0.04380553
 H      1   2   3     1.088398993861   120.72770840   179.94774776
 H      4   3   2     1.088346774163   120.67914976   179.98622171
 C      2   1   3     1.433808326440   124.48590465     0.09942431
 O      7   2   1     1.308211563323   123.83064757   179.76930379
 C      4   3   2     1.432113726301   122.41155443     0.19658032
 O      9   4   3     1.305348112424   123.03908216   179.68358787
 O      2   1   3     1.403533625854   122.40677766   180.26512556
 O      3   2   1     1.404014270391   147.11932861   180.02165949
 C     11   2   1     1.410483088269   117.82683010   359.70542671
 H     13  11   2     1.100959626882   112.33996652    61.03045620
 H     13  11   2     1.094999748615   106.55606284   180.12143199
 H     13  11   2     1.101026923428   112.34957010   299.17839559
 C     12   3   2     1.410423661688   117.88208181   177.18257726
 H     17  12   3     1.100994908471   112.43064662    62.50669268
 H     17  12   3     1.095047554828   106.53828686   181.53249284
 H     17  12   3     1.100943851353   112.26583195   300.62647751

---------------------------
INTERNAL COORDINATES (A.U.)
---------------------------
 C      0   0   0     0.000000000000     0.00000000     0.00000000
 C      1   0   0     2.651566711682     0.00000000     0.00000000
 C      2   1   0     4.494056769221    90.50859722     0.00000000
 C      3   2   1     2.653835854092    90.52056257     0.04380553
 H      1   2   3     2.056776022832   120.72770840   179.94774776
 H      4   3   2     2.056677341904   120.67914976   179.98622171
 C      2   1   3     2.709505065508   124.48590465     0.09942431
 O      7   2   1     2.472161579910   123.83064757   179.76930379
 C      4   3   2     2.706302735339   122.41155443     0.19658032
 O      9   4   3     2.466750441913   123.03908216   179.68358787
 O      2   1   3     2.652294172613   122.40677766   180.26512556
 O      3   2   1     2.653202459157   147.11932861   180.02165949
 C     11   2   1     2.665426753355   117.82683010   359.70542671
 H     13  11   2     2.080512179312   112.33996652    61.03045620
 H     13  11   2     2.069249641596   106.55606284   180.12143199
 H     13  11   2     2.080639351352   112.34957010   299.17839559
 C     12   3   2     2.665314453393   117.88208181   177.18257726
 H     17  12   3     2.080578851852   112.43064662    62.50669268
 H     17  12   3     2.069339982244   106.53828686   181.53249284
 H     17  12   3     2.080482367882   112.26583195   300.62647751


           ************************************************************
           *        Program running with 4 parallel MPI-processes     *
           *              working on a common directory               *
           ************************************************************
------------------------------------------------------------------------------
                   ___                                                        
                  /   \      - P O W E R E D   B Y -                         
                 /     \                                                     
                 |  |  |   _    _      __       _____    __    __             
                 |  |  |  | |  | |    /  \     |  _  \  |  |  /  |          
                  \  \/   | |  | |   /    \    | | | |  |  | /  /          
                 / \  \   | |__| |  /  /\  \   | |_| |  |  |/  /          
                |  |  |   |  __  | /  /__\  \  |    /   |      \           
                |  |  |   | |  | | |   __   |  |    \   |  |\   \          
                \     /   | |  | | |  |  |  |  | |\  \  |  | \   \       
                 \___/    |_|  |_| |__|  |__|  |_| \__\ |__|  \__/        
                                                                              
                      - O R C A' S   B I G   F R I E N D -                    
                                      &                                       
                       - I N T E G R A L  F E E D E R -                       
                                                                              
 v1 FN, 2020, v2 2021                                                         
------------------------------------------------------------------------------


Reading SHARK input file Q9_2e_0H_B3LYP_631Gd_opt.SHARKINP.tmp ... ok
----------------------
SHARK INTEGRAL PACKAGE
----------------------

Number of atoms                             ...     20
Number of basis functions                   ...    184
Number of shells                            ...     88
Maximum angular momentum                    ...      2
Integral batch strategy                     ... SHARK/LIBINT Hybrid
RI-J (if used) integral strategy            ... SPLIT-RIJ (Revised 2003 algorithm where possible)
Printlevel                                  ...      1
Contraction scheme used                     ... SEGMENTED contraction
Coulomb Range Separation                    ... NOT USED
Exchange Range Separation                   ... NOT USED
Finite Nucleus Model                        ... NOT USED
Auxiliary Coulomb fitting basis             ... AVAILABLE
   # of basis functions in Aux-J            ...    676
   # of shells in Aux-J                     ...    220
   Maximum angular momentum in Aux-J        ...      4
Auxiliary J/K fitting basis                 ... NOT available
Auxiliary Correlation fitting basis         ... NOT available
Auxiliary 'external' fitting basis          ... NOT available
Integral threshold                          ...     2.500000e-11
Primitive cut-off                           ...     2.500000e-12
Primitive pair pre-selection threshold      ...     2.500000e-12

Calculating pre-screening integrals         ... done (  0.0 sec) Dimension = 88
Organizing shell pair data                  ... done (  0.0 sec)
Shell pair information
Total number of shell pairs                 ...      3916
Shell pairs after pre-screening             ...      3383
Total number of primitive shell pairs       ...     22854
Primitive shell pairs kept                  ...     11996
          la=0 lb=0:   1110 shell pairs
          la=1 lb=0:   1132 shell pairs
          la=1 lb=1:    291 shell pairs
          la=2 lb=0:    510 shell pairs
          la=2 lb=1:    272 shell pairs
          la=2 lb=2:     68 shell pairs

Calculating one electron integrals          ... done (  0.0 sec)
Calculating RI/J V-Matrix + Cholesky decomp.... done (  0.0 sec)
Calculating Nuclear repulsion               ... done (  0.0 sec) ENN=    680.516002328163 Eh

SHARK setup successfully completed in   0.2 seconds

Maximum memory used throughout the entire GTOINT-calculation: 13.4 MB


           ************************************************************
           *        Program running with 4 parallel MPI-processes     *
           *              working on a common directory               *
           ************************************************************

Diagonalization of the overlap matrix:
Smallest eigenvalue                        ... 5.627e-04
Time for diagonalization                   ...    0.005 sec
Threshold for overlap eigenvalues          ... 1.000e-08
Number of eigenvalues below threshold      ... 0
Time for construction of square roots      ...    0.003 sec
Total time needed                          ...    0.008 sec

-------------------
DFT GRID GENERATION
-------------------

General Integration Accuracy     IntAcc      ... 4.959
Radial Grid Type                 RadialGrid  ... OptM3 with GC (2021)
Angular Grid (max. ang.)         AngularGrid ... 6 (Lebedev-590)
Angular grid pruning method      GridPruning ... 4 (adaptive)
Weight generation scheme         WeightScheme... Becke
Basis function cutoff            BFCut       ... 1.0000e-11
Integration weight cutoff        WCut        ... 1.0000e-14
Angular grids for H and He will be reduced by one unit
Partially contracted basis set               ... off
Rotationally invariant grid construction     ... off

Total number of grid points                  ...   241347
Total number of batches                      ...     3779
Average number of points per batch           ...       63
Average number of grid points per atom       ...    12067
Time for grid setup =    3.024 sec

--------------------
COSX GRID GENERATION
--------------------

GRIDX 1
-------
General Integration Accuracy     IntAcc      ... 4.020
Radial Grid Type                 RadialGrid  ... OptM3 with GC (2021)
Angular Grid (max. ang.)         AngularGrid ... 2 (Lebedev-110)
Angular grid pruning method      GridPruning ... 4 (adaptive)
Weight generation scheme         WeightScheme... Becke
Basis function cutoff            BFCut       ... 1.0000e-11
Integration weight cutoff        WCut        ... 1.0000e-14
Angular grids for H and He will be reduced by one unit
Partially contracted basis set               ... on
Rotationally invariant grid construction     ... off

Total number of grid points                  ...    27649
Total number of batches                      ...      442
Average number of points per batch           ...       62
Average number of grid points per atom       ...     1382
UseSFitting                                  ... on

GRIDX 2
-------
General Integration Accuracy     IntAcc      ... 4.338
Radial Grid Type                 RadialGrid  ... OptM3 with GC (2021)
Angular Grid (max. ang.)         AngularGrid ... 3 (Lebedev-194)
Angular grid pruning method      GridPruning ... 4 (adaptive)
Weight generation scheme         WeightScheme... Becke
Basis function cutoff            BFCut       ... 1.0000e-11
Integration weight cutoff        WCut        ... 1.0000e-14
Angular grids for H and He will be reduced by one unit
Partially contracted basis set               ... on
Rotationally invariant grid construction     ... off

Total number of grid points                  ...    60830
Total number of batches                      ...      960
Average number of points per batch           ...       63
Average number of grid points per atom       ...     3042
UseSFitting                                  ... on

GRIDX 3
-------
General Integration Accuracy     IntAcc      ... 4.871
Radial Grid Type                 RadialGrid  ... OptM3 with GC (2021)
Angular Grid (max. ang.)         AngularGrid ... 4 (Lebedev-302)
Angular grid pruning method      GridPruning ... 4 (adaptive)
Weight generation scheme         WeightScheme... Becke
Basis function cutoff            BFCut       ... 1.0000e-11
Integration weight cutoff        WCut        ... 1.0000e-14
Angular grids for H and He will be reduced by one unit
Partially contracted basis set               ... on
Rotationally invariant grid construction     ... off

Total number of grid points                  ...   113633
Total number of batches                      ...     1788
Average number of points per batch           ...       63
Average number of grid points per atom       ...     5682
UseSFitting                                  ... on

Time for X-Grid setup             =    1.390 sec


--------------------
CPCM SOLVATION MODEL
--------------------
CPCM parameters:
  Epsilon                                         ...      80.4000
  Refrac                                          ...       1.3300
  Rsolv                                           ...       1.3000
  Surface type                                    ... GAUSSIAN VDW
  Epsilon function type                           ...         CPCM
Radii:
 Radius for C  used is    3.8550 Bohr (=   2.0400 Ang.)
 Radius for H  used is    2.4944 Bohr (=   1.3200 Ang.)
 Radius for O  used is    3.4469 Bohr (=   1.8240 Ang.)
Calculating surface                               ...        done! (  0.0s)
GEPOL surface points                              ...         1134
GEPOL Volume                                      ...    1326.7852
GEPOL Surface-area                                ...     734.4338
Calculating surface distance matrix               ...        done! (  0.0s)
Performing Cholesky decomposition & store         ...        done! (  0.1s)
Overall time for CPCM initialization              ...                 0.1s
--------------
SCF ITERATIONS
--------------
ITER       Energy         Delta-E        Max-DP      RMS-DP      [F,P]     Damp
               ***  Starting incremental Fock matrix formation  ***
                      *** Initiating the SOSCF procedure ***
                      *** Re-Reading the Fockian *** 
                      *** Removing any level shift *** 
ITER      Energy       Delta-E        Grad      Rot      Max-DP    RMS-DP
  0   -610.37153143 -610.3715314337  0.000034  0.000034  0.000073  0.000003
               *** Restarting incremental Fock matrix formation ***
  1   -610.37153150  -0.0000000701  0.000009  0.000021  0.000040  0.000001
  2   -610.37153151  -0.0000000054  0.000010  0.000018  0.000047  0.000001
  3   -610.37153151   0.0000000021  0.000006  0.000007  0.000020  0.000001
                 **** Energy Check signals convergence ****
              ***Rediagonalizing the Fockian in SOSCF/NRSCF***

               *****************************************************
               *                     SUCCESS                       *
               *           SCF CONVERGED AFTER   4 CYCLES          *
               *****************************************************

Old exchange energy                            =    -15.562636564 Eh
New exchange energy                            =    -15.562634915 Eh
Exchange energy change after final integration =      0.000001649 Eh
Total energy after final integration           =   -610.371529861 Eh
Final COS-X integration done in                =     5.949 sec
Total Energy       :         -610.37152986 Eh          -16609.05372 eV
  Last Energy change         ...   -2.9431e-09  Tolerance :   1.0000e-08
  Last MAX-Density change    ...    4.8850e-15  Tolerance :   1.0000e-07
             **** THE GBW FILE WAS UPDATED (Q9_2e_0H_B3LYP_631Gd_opt.gbw) ****
             **** DENSITY Q9_2e_0H_B3LYP_631Gd_opt.scfp WAS UPDATED ****
             **** ENERGY FILE WAS UPDATED (Q9_2e_0H_B3LYP_631Gd_opt.en.tmp) ****
             **** THE GBW FILE WAS UPDATED (Q9_2e_0H_B3LYP_631Gd_opt.gbw) ****
             **** DENSITY Q9_2e_0H_B3LYP_631Gd_opt.scfp WAS UPDATED ****
Total SCF time: 0 days 0 hours 0 min 27 sec 

Maximum memory used throughout the entire SCF-calculation: 63.0 MB

-------------------------   --------------------
FINAL SINGLE POINT ENERGY      -610.371529860860
-------------------------   --------------------


           ************************************************************
           *        Program running with 4 parallel MPI-processes     *
           *              working on a common directory               *
           ************************************************************
------------------------------------------------------------------------------
                         ORCA SCF GRADIENT CALCULATION
------------------------------------------------------------------------------

 ... reading COSX grid (gridx3)
Gradient of the Kohn-Sham DFT energy:
Kohn-Sham wavefunction type      ... RKS
Hartree-Fock exchange scaling    ...    0.200
Number of operators              ...    1
Number of atoms                  ...   20
Basis set dimensions             ...  184
Integral neglect threshold       ... 2.5e-11
Integral primitive cutoff        ... 2.5e-12
SHARK Integral package           ... ON

Nuc. rep. gradient       (SHARK) ... done (  0.0 sec)
HCore & Overlap gradient (SHARK) ... done (  0.1 sec)
RI-J gradient            (SHARK) ... done (  0.5 sec)
COSX-gradient                    ... done (  7.2 sec)
Exchange-correlation gradient    ... done

------------------
CARTESIAN GRADIENT
------------------

   1   C   :    0.000012809    0.000009377    0.000006204
   2   C   :    0.000006313    0.000019821    0.000006167
   3   C   :    0.000033725    0.000028516    0.000002625
   4   C   :    0.000007614   -0.000045192   -0.000006971
   5   H   :   -0.000017351   -0.000013751   -0.000004354
   6   H   :    0.000005583    0.000025367   -0.000029894
   7   C   :   -0.000017254   -0.000004904    0.000007983
   8   O   :    0.000000688   -0.000011563    0.000025651
   9   C   :   -0.000007176    0.000033912   -0.000029138
  10   O   :    0.000001865   -0.000003844   -0.000027333
  11   O   :   -0.000020103   -0.000019690    0.000021380
  12   O   :    0.000005716    0.000005063   -0.000003060
  13   C   :    0.000001716   -0.000009007    0.000039953
  14   H   :   -0.000011269    0.000002553    0.000015589
  15   H   :   -0.000012680   -0.000013339    0.000038951
  16   H   :   -0.000021701   -0.000011434    0.000022238
  17   C   :    0.000006376    0.000004790   -0.000023658
  18   H   :    0.000008047    0.000009045   -0.000021741
  19   H   :    0.000022288    0.000014954   -0.000014058
  20   H   :    0.000024773    0.000020619   -0.000019867

Difference to translation invariance:
           :    0.0000299800    0.0000412925    0.0000066685

Difference to rotation invariance:
           :    0.0000085852   -0.0020416844   -0.0011879908

Norm of the cartesian gradient     ...    0.0001444237
RMS gradient                       ...    0.0000186450
MAX gradient                       ...    0.0000451921

-------
TIMINGS
-------

Total SCF gradient time            ...       11.648 sec

One electron gradient       ....       0.084 sec  (  0.7%)
RI-J Coulomb gradient       ....       0.515 sec  (  4.4%)
COSX gradient               ....       7.167 sec  ( 61.5%)
XC gradient                 ....       3.088 sec  ( 26.5%)
CPCM gradient               ....       0.245 sec  (  2.1%)
   A-Matrix (El+Nuc)        ....       0.062 sec  (  0.5%)
   Potential                ....       0.182 sec  (  1.6%)

Maximum memory used throughout the entire SCFGRAD-calculation: 52.3 MB
------------------------------------------------------------------------------
                         ORCA GEOMETRY RELAXATION STEP
------------------------------------------------------------------------------

Reading the OPT-File                    .... done
Getting information on internals        .... done
Copying old internal coords+grads       .... done
Making the new internal coordinates     .... (new redundants).... done
Validating the new internal coordinates .... (new redundants).... done
Calculating the B-matrix                .... done
Calculating the G,G- and P matrices     .... done
Transforming gradient to internals      .... done
Projecting the internal gradient        .... done
Number of atoms                         ....  20
Number of internal coordinates          ....  86
Current Energy                          ....  -610.371529861 Eh
Current gradient norm                   ....     0.000144424 Eh/bohr
Maximum allowed component of the step   ....  0.300
Current trust radius                    ....  0.300
Updating the Hessian (BFGS)             .... done
Forming the augmented Hessian           .... done
Diagonalizing the augmented Hessian     .... done
Last element of RFO vector              ....  0.999999907
Lowest eigenvalues of augmented Hessian:
 -0.000000018  0.002265357  0.003382345  0.016022126  0.019016209
Length of the computed step             ....  0.000430447
The final length of the internal step   ....  0.000430447
Converting the step to cartesian space:
 Initial RMS(Int)=    0.0000464163
Transforming coordinates:
 Iter   0:  RMS(Cart)=    0.0001050476 RMS(Int)=    0.0000464128
 Iter   1:  RMS(Cart)=    0.0000000074 RMS(Int)=    0.0000000057
done
Storing new coordinates                 .... done

                                .--------------------.
          ----------------------|Geometry convergence|-------------------------
          Item                value                   Tolerance       Converged
          ---------------------------------------------------------------------
          Energy change      -0.0000000315            0.0000002000      YES
          RMS gradient        0.0000072538            0.0000080000      YES
          MAX gradient        0.0000234567            0.0000300000      YES
          RMS step            0.0000464163            0.0001000000      YES
          MAX step            0.0001501278            0.0002000000      YES
          ........................................................
          Max(Bonds)      0.0000      Max(Angles)    0.01
          Max(Dihed)        0.01      Max(Improp)    0.00
          ---------------------------------------------------------------------

                    ***********************HURRAY********************
                    ***        THE OPTIMIZATION HAS CONVERGED     ***
                    *************************************************


    ---------------------------------------------------------------------------
                         Redundant Internal Coordinates

                          --- Optimized Parameters ---  
                            (Angstroem and degrees)

        Definition                    OldVal   dE/dq     Step     FinalVal
    ----------------------------------------------------------------------------
     1. B(C   1,C   0)                1.4031 -0.000006  0.0000    1.4032   
     2. B(C   3,C   2)                1.4043  0.000012 -0.0000    1.4043   
     3. B(H   4,C   0)                1.0884  0.000004 -0.0000    1.0884   
     4. B(H   5,C   3)                1.0883  0.000001 -0.0000    1.0883   
     5. B(C   6,C   2)                1.4339 -0.000019  0.0000    1.4340   
     6. B(C   6,C   1)                1.4338 -0.000007  0.0000    1.4338   
     7. B(O   7,C   6)                1.3082 -0.000012  0.0000    1.3082   
     8. B(C   8,C   3)                1.4321 -0.000023  0.0000    1.4322   
     9. B(C   8,C   0)                1.4323 -0.000004  0.0000    1.4323   
    10. B(O   9,C   8)                1.3053  0.000004 -0.0000    1.3053   
    11. B(O  10,C   1)                1.4035 -0.000015  0.0000    1.4035   
    12. B(O  11,C   2)                1.4040  0.000000 -0.0000    1.4040   
    13. B(C  12,O  10)                1.4105 -0.000001  0.0000    1.4105   
    14. B(H  13,C  12)                1.1010  0.000001  0.0000    1.1010   
    15. B(H  14,C  12)                1.0950 -0.000002  0.0000    1.0950   
    16. B(H  15,C  12)                1.1010  0.000002 -0.0000    1.1010   
    17. B(C  16,O  11)                1.4104  0.000002 -0.0000    1.4104   
    18. B(H  17,C  16)                1.1010  0.000001  0.0000    1.1010   
    19. B(H  18,C  16)                1.0950  0.000000 -0.0000    1.0950   
    20. B(H  19,C  16)                1.1009 -0.000004  0.0000    1.1009   
    21. A(C   1,C   0,C   8)          122.48 -0.000001    0.00    122.48   
    22. A(H   4,C   0,C   8)          116.80 -0.000014    0.01    116.80   
    23. A(C   1,C   0,H   4)          120.73  0.000015   -0.01    120.72   
    24. A(C   0,C   1,C   6)          124.49 -0.000002    0.00    124.49   
    25. A(C   6,C   1,O  10)          113.11  0.000020   -0.00    113.11   
    26. A(C   0,C   1,O  10)          122.41 -0.000018    0.00    122.41   
    27. A(C   3,C   2,O  11)          122.36 -0.000008    0.00    122.36   
    28. A(C   6,C   2,O  11)          113.15  0.000010   -0.00    113.14   
    29. A(C   3,C   2,C   6)          124.49 -0.000002    0.00    124.50   
    30. A(H   5,C   3,C   8)          116.91  0.000018   -0.01    116.90   
    31. A(C   2,C   3,C   8)          122.41 -0.000001    0.00    122.41   
    32. A(C   2,C   3,H   5)          120.68 -0.000016    0.01    120.69   
    33. A(C   2,C   6,O   7)          124.12  0.000001   -0.00    124.12   
    34. A(C   1,C   6,O   7)          123.83 -0.000004    0.00    123.83   
    35. A(C   1,C   6,C   2)          112.05  0.000003   -0.00    112.05   
    36. A(C   3,C   8,O   9)          123.04  0.000009   -0.00    123.04   
    37. A(C   0,C   8,C   3)          114.08  0.000003   -0.00    114.08   
    38. A(C   0,C   8,O   9)          122.88 -0.000012    0.00    122.88   
    39. A(C   1,O  10,C  12)          117.83 -0.000011    0.00    117.83   
    40. A(C   2,O  11,C  16)          117.88  0.000003   -0.00    117.88   
    41. A(H  14,C  12,H  15)          108.80  0.000001   -0.00    108.80   
    42. A(H  13,C  12,H  15)          107.87  0.000006   -0.00    107.87   
    43. A(O  10,C  12,H  15)          112.35 -0.000000    0.00    112.35   
    44. A(H  13,C  12,H  14)          108.83  0.000005   -0.00    108.83   
    45. A(O  10,C  12,H  14)          106.56  0.000008   -0.00    106.55   
    46. A(O  10,C  12,H  13)          112.34 -0.000020    0.00    112.34   
    47. A(O  11,C  16,H  19)          112.27  0.000001    0.00    112.27   
    48. A(H  17,C  16,H  18)          108.74  0.000003   -0.00    108.74   
    49. A(O  11,C  16,H  18)          106.54 -0.000005    0.00    106.54   
    50. A(H  17,C  16,H  19)          107.89  0.000004   -0.00    107.89   
    51. A(O  11,C  16,H  17)          112.43 -0.000004    0.00    112.43   
    52. A(H  18,C  16,H  19)          108.88  0.000001    0.00    108.88   
    53. D(C   6,C   1,C   0,H   4)   -179.95 -0.000001    0.00   -179.95   
    54. D(O  10,C   1,C   0,C   8)    179.99  0.000000   -0.00    179.99   
    55. D(O  10,C   1,C   0,H   4)      0.21 -0.000001    0.00      0.21   
    56. D(C   6,C   1,C   0,C   8)     -0.18  0.000001   -0.00     -0.18   
    57. D(H   5,C   3,C   2,O  11)      0.00 -0.000001   -0.00     -0.00   
    58. D(H   5,C   3,C   2,C   6)    179.86  0.000000   -0.00    179.85   
    59. D(C   8,C   3,C   2,C   6)      0.07 -0.000000    0.00      0.07   
    60. D(C   8,C   3,C   2,O  11)   -179.79 -0.000001    0.00   -179.79   
    61. D(C   1,C   6,C   2,O  11)   -179.90 -0.000000    0.00   -179.90   
    62. D(C   1,C   6,C   2,C   3)      0.23 -0.000001    0.00      0.23   
    63. D(O   7,C   6,C   1,O  10)     -0.38  0.000001   -0.00     -0.38   
    64. D(O   7,C   6,C   1,C   0)    179.77  0.000000   -0.00    179.77   
    65. D(C   2,C   6,C   1,O  10)    179.67  0.000001   -0.00    179.67   
    66. D(O   7,C   6,C   2,C   3)   -179.72 -0.000000    0.00   -179.71   
    67. D(C   2,C   6,C   1,C   0)     -0.18  0.000001   -0.00     -0.18   
    68. D(O   7,C   6,C   2,O  11)      0.15  0.000000    0.00      0.15   
    69. D(O   9,C   8,C   3,H   5)     -0.11 -0.000000    0.00     -0.11   
    70. D(C   0,C   8,C   3,H   5)    179.79  0.000001   -0.00    179.79   
    71. D(C   0,C   8,C   3,C   2)     -0.41  0.000002   -0.00     -0.41   
    72. D(O   9,C   8,C   0,H   4)      0.15  0.000001   -0.00      0.15   
    73. D(O   9,C   8,C   0,C   1)   -179.63 -0.000000    0.00   -179.63   
    74. D(O   9,C   8,C   3,C   2)    179.68  0.000000   -0.00    179.68   
    75. D(C   3,C   8,C   0,H   4)   -179.76 -0.000000    0.00   -179.75   
    76. D(C   3,C   8,C   0,C   1)      0.46 -0.000002    0.00      0.46   
    77. D(C  12,O  10,C   1,C   6)    179.85 -0.000002    0.00    179.86   
    78. D(C  12,O  10,C   1,C   0)     -0.29 -0.000001    0.00     -0.29   
    79. D(C  16,O  11,C   2,C   6)    177.28  0.000001    0.00    177.29   
    80. D(C  16,O  11,C   2,C   3)     -2.84  0.000002    0.00     -2.84   
    81. D(H  15,C  12,O  10,C   1)    -60.82  0.000002    0.01    -60.81   
    82. D(H  14,C  12,O  10,C   1)   -179.88 -0.000004    0.01   -179.87   
    83. D(H  13,C  12,O  10,C   1)     61.03 -0.000004    0.01     61.04   
    84. D(H  19,C  16,O  11,C   2)    -59.37 -0.000001   -0.00    -59.37   
    85. D(H  18,C  16,O  11,C   2)   -178.47  0.000000   -0.00   -178.47   
    86. D(H  17,C  16,O  11,C   2)     62.51  0.000002   -0.00     62.50   
    ----------------------------------------------------------------------------
                 *******************************************************
                 *** FINAL ENERGY EVALUATION AT THE STATIONARY POINT ***
                 ***               (AFTER   23 CYCLES)               ***
                 *******************************************************
---------------------------------
CARTESIAN COORDINATES (ANGSTROEM)
---------------------------------
  C      0.770951   -0.873395    0.381815
  C      1.441666    0.358962    0.364011
  C     -0.568374    1.467999   -0.256814
  C     -1.261217    0.246538   -0.244551
  H      1.300167   -1.790913    0.632194
  H     -2.322202    0.207373   -0.483869
  C      0.825323    1.614206    0.047316
  O      1.462314    2.756833    0.038848
  C     -0.624368   -0.993984    0.081935
  O     -1.257714   -2.135176    0.102944
  O      2.809046    0.475496    0.658359
  O     -1.194776    2.684151   -0.572799
  C      3.514351   -0.700829    0.987404
  H      3.506316   -1.436598    0.168445
  H      4.549072   -0.400068    1.182141
  H      3.112439   -1.192199    1.887005
  C     -2.554558    2.648358   -0.945615
  H     -3.201751    2.272099   -0.138298
  H     -2.842087    3.679720   -1.175282
  H     -2.726732    2.023932   -1.835861

----------------------------
CARTESIAN COORDINATES (A.U.)
----------------------------
  NO LB      ZA    FRAG     MASS         X           Y           Z
   0 C     6.0000    0    12.011    1.456886   -1.650477    0.721526
   1 C     6.0000    0    12.011    2.724353    0.678339    0.687880
   2 C     6.0000    0    12.011   -1.074071    2.774115   -0.485308
   3 C     6.0000    0    12.011   -2.383355    0.465889   -0.462135
   4 H     1.0000    0     1.008    2.456959   -3.384336    1.194674
   5 H     1.0000    0     1.008   -4.388326    0.391879   -0.914381
   6 C     6.0000    0    12.011    1.559634    3.050408    0.089414
   7 O     8.0000    0    15.999    2.763374    5.209659    0.073412
   8 C     6.0000    0    12.011   -1.179884   -1.878358    0.154835
   9 O     8.0000    0    15.999   -2.376734   -4.034899    0.194536
  10 O     8.0000    0    15.999    5.308327    0.898556    1.244119
  11 O     8.0000    0    15.999   -2.257799    5.072311   -1.082432
  12 C     6.0000    0    12.011    6.641161   -1.324376    1.865923
  13 H     1.0000    0     1.008    6.625977   -2.714777    0.318315
  14 H     1.0000    0     1.008    8.596499   -0.756018    2.233922
  15 H     1.0000    0     1.008    5.881658   -2.252929    3.565923
  16 C     6.0000    0    12.011   -4.827415    5.004672   -1.786953
  17 H     1.0000    0     1.008   -6.050432    4.293644   -0.261346
  18 H     1.0000    0     1.008   -5.370766    6.953663   -2.220962
  19 H     1.0000    0     1.008   -5.152776    3.824676   -3.469274

--------------------------------
INTERNAL COORDINATES (ANGSTROEM)
--------------------------------
 C      0   0   0     0.000000000000     0.00000000     0.00000000
 C      1   0   0     1.403166883164     0.00000000     0.00000000
 C      2   1   0     2.378159773360    90.50857786     0.00000000
 C      3   2   1     1.404331920435    90.52128304     0.04365743
 H      1   2   3     1.088393057731   120.72250573   179.94723438
 H      4   3   2     1.088345664985   120.68634949   179.98427822
 C      2   1   3     1.433810914171   124.48680737     0.10066670
 O      7   2   1     1.308214527967   123.83274016   179.76738716
 C      4   3   2     1.432154549899   122.41180866     0.19884483
 O      9   4   3     1.305330442403   123.03728515   179.68290100
 O      2   1   3     1.403549188755   122.40785053   180.26631542
 O      3   2   1     1.404013402915   147.11762924   180.02168131
 C     11   2   1     1.410484345136   117.82925364   359.70790666
 H     13  11   2     1.100960266602   112.34424897    61.03769026
 H     13  11   2     1.095000959401   106.55496770   180.13001999
 H     13  11   2     1.101026227921   112.35026155   299.18627874
 C     12   3   2     1.410419024160   117.88127117   177.18391698
 H     17  12   3     1.100994915253   112.43103183    62.50339004
 H     17  12   3     1.095046473694   106.53987506   181.52950977
 H     17  12   3     1.100949340767   112.26599401   300.62577880

---------------------------
INTERNAL COORDINATES (A.U.)
---------------------------
 C      0   0   0     0.000000000000     0.00000000     0.00000000
 C      1   0   0     2.651601129369     0.00000000     0.00000000
 C      2   1   0     4.494070674360    90.50857786     0.00000000
 C      3   2   1     2.653802730746    90.52128304     0.04365743
 H      1   2   3     2.056764805172   120.72250573   179.94723438
 H      4   3   2     2.056675245862   120.68634949   179.98427822
 C      2   1   3     2.709509955610   124.48680737     0.10066670
 O      7   2   1     2.472167182274   123.83274016   179.76738716
 C      4   3   2     2.706379880758   122.41180866     0.19884483
 O      9   4   3     2.466717050411   123.03728515   179.68290100
 O      2   1   3     2.652323582234   122.40785053   180.26631542
 O      3   2   1     2.653200819863   147.11762924   180.02168131
 C     11   2   1     2.665429128491   117.82925364   359.70790666
 H     13  11   2     2.080513388207   112.34424897    61.03769026
 H     13  11   2     2.069251929648   106.55496770   180.13001999
 H     13  11   2     2.080638037035   112.35026155   299.18627874
 C     12   3   2     2.665305689735   117.88127117   177.18391698
 H     17  12   3     2.080578864668   112.43103183    62.50339004
 H     17  12   3     2.069337939198   106.53987506   181.52950977
 H     17  12   3     2.080492741371   112.26599401   300.62577880

---------------------
BASIS SET INFORMATION
---------------------
There are 3 groups of distinct atoms

 Group   1 Type C   : 10s4p1d contracted to 3s2p1d pattern {631/31/1}
 Group   2 Type H   : 4s contracted to 2s pattern {31}
 Group   3 Type O   : 10s4p1d contracted to 3s2p1d pattern {631/31/1}

Atom   0C    basis set group =>   1
Atom   1C    basis set group =>   1
Atom   2C    basis set group =>   1
Atom   3C    basis set group =>   1
Atom   4H    basis set group =>   2
Atom   5H    basis set group =>   2
Atom   6C    basis set group =>   1
Atom   7O    basis set group =>   3
Atom   8C    basis set group =>   1
Atom   9O    basis set group =>   3
Atom  10O    basis set group =>   3
Atom  11O    basis set group =>   3
Atom  12C    basis set group =>   1
Atom  13H    basis set group =>   2
Atom  14H    basis set group =>   2
Atom  15H    basis set group =>   2
Atom  16C    basis set group =>   1
Atom  17H    basis set group =>   2
Atom  18H    basis set group =>   2
Atom  19H    basis set group =>   2
---------------------------------
AUXILIARY/J BASIS SET INFORMATION
---------------------------------
There are 3 groups of distinct atoms

 Group   1 Type C   : 12s5p4d2f1g contracted to 6s4p3d1f1g pattern {711111/2111/211/2/1}
 Group   2 Type H   : 5s2p1d contracted to 3s1p1d pattern {311/2/1}
 Group   3 Type O   : 12s5p4d2f1g contracted to 6s4p3d1f1g pattern {711111/2111/211/2/1}

Atom   0C    basis set group =>   1
Atom   1C    basis set group =>   1
Atom   2C    basis set group =>   1
Atom   3C    basis set group =>   1
Atom   4H    basis set group =>   2
Atom   5H    basis set group =>   2
Atom   6C    basis set group =>   1
Atom   7O    basis set group =>   3
Atom   8C    basis set group =>   1
Atom   9O    basis set group =>   3
Atom  10O    basis set group =>   3
Atom  11O    basis set group =>   3
Atom  12C    basis set group =>   1
Atom  13H    basis set group =>   2
Atom  14H    basis set group =>   2
Atom  15H    basis set group =>   2
Atom  16C    basis set group =>   1
Atom  17H    basis set group =>   2
Atom  18H    basis set group =>   2
Atom  19H    basis set group =>   2


           ************************************************************
           *        Program running with 4 parallel MPI-processes     *
           *              working on a common directory               *
           ************************************************************
------------------------------------------------------------------------------
                           ORCA GTO INTEGRAL CALCULATION
                           -- RI-GTO INTEGRALS CHOSEN --
------------------------------------------------------------------------------
------------------------------------------------------------------------------
                   ___                                                        
                  /   \      - P O W E R E D   B Y -                         
                 /     \                                                     
                 |  |  |   _    _      __       _____    __    __             
                 |  |  |  | |  | |    /  \     |  _  \  |  |  /  |          
                  \  \/   | |  | |   /    \    | | | |  |  | /  /          
                 / \  \   | |__| |  /  /\  \   | |_| |  |  |/  /          
                |  |  |   |  __  | /  /__\  \  |    /   |      \           
                |  |  |   | |  | | |   __   |  |    \   |  |\   \          
                \     /   | |  | | |  |  |  |  | |\  \  |  | \   \       
                 \___/    |_|  |_| |__|  |__|  |_| \__\ |__|  \__/        
                                                                              
                      - O R C A' S   B I G   F R I E N D -                    
                                      &                                       
                       - I N T E G R A L  F E E D E R -                       
                                                                              
 v1 FN, 2020, v2 2021                                                         
------------------------------------------------------------------------------


Reading SHARK input file Q9_2e_0H_B3LYP_631Gd_opt.SHARKINP.tmp ... ok
----------------------
SHARK INTEGRAL PACKAGE
----------------------

Number of atoms                             ...     20
Number of basis functions                   ...    184
Number of shells                            ...     88
Maximum angular momentum                    ...      2
Integral batch strategy                     ... SHARK/LIBINT Hybrid
RI-J (if used) integral strategy            ... SPLIT-RIJ (Revised 2003 algorithm where possible)
Printlevel                                  ...      1
Contraction scheme used                     ... SEGMENTED contraction
Coulomb Range Separation                    ... NOT USED
Exchange Range Separation                   ... NOT USED
Finite Nucleus Model                        ... NOT USED
Auxiliary Coulomb fitting basis             ... AVAILABLE
   # of basis functions in Aux-J            ...    676
   # of shells in Aux-J                     ...    220
   Maximum angular momentum in Aux-J        ...      4
Auxiliary J/K fitting basis                 ... NOT available
Auxiliary Correlation fitting basis         ... NOT available
Auxiliary 'external' fitting basis          ... NOT available
Integral threshold                          ...     2.500000e-11
Primitive cut-off                           ...     2.500000e-12
Primitive pair pre-selection threshold      ...     2.500000e-12

Calculating pre-screening integrals         ... done (  0.0 sec) Dimension = 88
Organizing shell pair data                  ... done (  0.0 sec)
Shell pair information
Total number of shell pairs                 ...      3916
Shell pairs after pre-screening             ...      3383
Total number of primitive shell pairs       ...     22854
Primitive shell pairs kept                  ...     11996
          la=0 lb=0:   1110 shell pairs
          la=1 lb=0:   1132 shell pairs
          la=1 lb=1:    291 shell pairs
          la=2 lb=0:    510 shell pairs
          la=2 lb=1:    272 shell pairs
          la=2 lb=2:     68 shell pairs

Calculating one electron integrals          ... done (  0.0 sec)
Calculating RI/J V-Matrix + Cholesky decomp.... done (  0.0 sec)
Calculating Nuclear repulsion               ... done (  0.0 sec) ENN=    680.512500459047 Eh

SHARK setup successfully completed in   0.2 seconds

Maximum memory used throughout the entire GTOINT-calculation: 13.4 MB


           ************************************************************
           *        Program running with 4 parallel MPI-processes     *
           *              working on a common directory               *
           ************************************************************
-------------------------------------------------------------------------------
                                 ORCA SCF
-------------------------------------------------------------------------------

------------
SCF SETTINGS
------------
Hamiltonian:
 Density Functional     Method          .... DFT(GTOs)
 Exchange Functional    Exchange        .... B88
   X-Alpha parameter    XAlpha          ....  0.666667
   Becke's b parameter  XBeta           ....  0.004200
 Correlation Functional Correlation     .... LYP
 LDA part of GGA corr.  LDAOpt          .... VWN-5
 Gradients option       PostSCFGGA      .... off
 Hybrid DFT is turned on
   Fraction HF Exchange ScalHFX         ....  0.200000
   Scaling of DF-GGA-X  ScalDFX         ....  0.720000
   Scaling of DF-GGA-C  ScalDFC         ....  0.810000
   Scaling of DF-LDA-C  ScalLDAC        ....  1.000000
   Perturbative correction              ....  0.000000
   Density functional embedding theory  .... OFF
   NL short-range parameter             ....  4.800000
 RI-approximation to the Coulomb term is turned on
   Number of AuxJ basis functions       .... 676
   RIJ-COSX (HFX calculated with COS-X)).... on


General Settings:
 Integral files         IntName         .... Q9_2e_0H_B3LYP_631Gd_opt
 Hartree-Fock type      HFTyp           .... RHF
 Total Charge           Charge          ....   -2
 Multiplicity           Mult            ....    1
 Number of Electrons    NEL             ....   90
 Basis Dimension        Dim             ....  184
 Nuclear Repulsion      ENuc            ....    680.5125004590 Eh

Convergence Acceleration:
 DIIS                   CNVDIIS         .... on
   Start iteration      DIISMaxIt       ....    12
   Startup error        DIISStart       ....  0.200000
   # of expansion vecs  DIISMaxEq       ....     5
   Bias factor          DIISBfac        ....   1.050
   Max. coefficient     DIISMaxC        ....  10.000
 Trust-Rad. Augm. Hess. CNVTRAH         .... auto
   Auto Start mean grad. ratio tolernc. ....  1.125000
   Auto Start start iteration           ....     1
   Auto Start num. interpolation iter.  ....    10
   Max. Number of Micro iterations      ....    16
   Max. Number of Macro iterations      .... Maxiter - #DIIS iter
   Number of Davidson start vectors     ....     2
   Converg. threshold I  (grad. norm)   ....   1.000e-05
   Converg. threshold II (energy diff.) ....   1.000e-08
   Grad. Scal. Fac. for Micro threshold ....   0.100
   Minimum threshold for Micro iter.    ....   0.010
   NR start threshold (gradient norm)   ....   0.001
   Initial trust radius                 ....   0.400
   Minimum AH scaling param. (alpha)    ....   1.000
   Maximum AH scaling param. (alpha)    .... 1000.000
   Orbital update algorithm             .... Taylor
   White noise on init. David. guess    .... on
   Maximum white noise                  ....   0.010
   Quad. conv. algorithm                .... NR
 SOSCF                  CNVSOSCF        .... on
   Start iteration      SOSCFMaxIt      ....   150
   Startup grad/error   SOSCFStart      ....  0.003300
 Level Shifting         CNVShift        .... on
   Level shift para.    LevelShift      ....    0.2500
   Turn off err/grad.   ShiftErr        ....    0.0010
 Zerner damping         CNVZerner       .... off
 Static damping         CNVDamp         .... on
   Fraction old density DampFac         ....    0.7000
   Max. Damping (<1)    DampMax         ....    0.9800
   Min. Damping (>=0)   DampMin         ....    0.0000
   Turn off err/grad.   DampErr         ....    0.1000
 Fernandez-Rico         CNVRico         .... off

SCF Procedure:
 Maximum # iterations   MaxIter         ....   125
 SCF integral mode      SCFMode         .... Direct
   Integral package                     .... SHARK and LIBINT hybrid scheme
 Reset frequency        DirectResetFreq ....    20
 Integral Threshold     Thresh          ....  2.500e-11 Eh
 Primitive CutOff       TCut            ....  2.500e-12 Eh

Convergence Tolerance:
 Convergence Check Mode ConvCheckMode   .... Total+1el-Energy
 Convergence forced     ConvForced      .... 0
 Energy Change          TolE            ....  1.000e-08 Eh
 1-El. energy change                    ....  1.000e-05 Eh
 Orbital Gradient       TolG            ....  1.000e-05
 Orbital Rotation angle TolX            ....  1.000e-05
 DIIS Error             TolErr          ....  5.000e-07


Diagonalization of the overlap matrix:
Smallest eigenvalue                        ... 5.627e-04
Time for diagonalization                   ...    0.005 sec
Threshold for overlap eigenvalues          ... 1.000e-08
Number of eigenvalues below threshold      ... 0
Time for construction of square roots      ...    0.003 sec
Total time needed                          ...    0.008 sec

---------------------
INITIAL GUESS: MOREAD
---------------------
Guess MOs are being read from file: Q9_2e_0H_B3LYP_631Gd_opt.gbw
Input Geometry matches current geometry (good)
Input basis set matches current basis set (good)
MOs were renormalized
MOs were reorthogonalized (Cholesky)
                      ------------------
                      INITIAL GUESS DONE (   0.0 sec)
                      ------------------
-------------------
DFT GRID GENERATION
-------------------

General Integration Accuracy     IntAcc      ... 4.959
Radial Grid Type                 RadialGrid  ... OptM3 with GC (2021)
Angular Grid (max. ang.)         AngularGrid ... 6 (Lebedev-590)
Angular grid pruning method      GridPruning ... 4 (adaptive)
Weight generation scheme         WeightScheme... Becke
Basis function cutoff            BFCut       ... 1.0000e-11
Integration weight cutoff        WCut        ... 1.0000e-14
Angular grids for H and He will be reduced by one unit
Partially contracted basis set               ... off
Rotationally invariant grid construction     ... off

Total number of grid points                  ...   241347
Total number of batches                      ...     3779
Average number of points per batch           ...       63
Average number of grid points per atom       ...    12067
Time for grid setup =    3.020 sec

--------------------
COSX GRID GENERATION
--------------------

GRIDX 1
-------
General Integration Accuracy     IntAcc      ... 4.020
Radial Grid Type                 RadialGrid  ... OptM3 with GC (2021)
Angular Grid (max. ang.)         AngularGrid ... 2 (Lebedev-110)
Angular grid pruning method      GridPruning ... 4 (adaptive)
Weight generation scheme         WeightScheme... Becke
Basis function cutoff            BFCut       ... 1.0000e-11
Integration weight cutoff        WCut        ... 1.0000e-14
Angular grids for H and He will be reduced by one unit
Partially contracted basis set               ... on
Rotationally invariant grid construction     ... off

Total number of grid points                  ...    27649
Total number of batches                      ...      442
Average number of points per batch           ...       62
Average number of grid points per atom       ...     1382
UseSFitting                                  ... on

GRIDX 2
-------
General Integration Accuracy     IntAcc      ... 4.338
Radial Grid Type                 RadialGrid  ... OptM3 with GC (2021)
Angular Grid (max. ang.)         AngularGrid ... 3 (Lebedev-194)
Angular grid pruning method      GridPruning ... 4 (adaptive)
Weight generation scheme         WeightScheme... Becke
Basis function cutoff            BFCut       ... 1.0000e-11
Integration weight cutoff        WCut        ... 1.0000e-14
Angular grids for H and He will be reduced by one unit
Partially contracted basis set               ... on
Rotationally invariant grid construction     ... off

Total number of grid points                  ...    60830
Total number of batches                      ...      960
Average number of points per batch           ...       63
Average number of grid points per atom       ...     3042
UseSFitting                                  ... on

GRIDX 3
-------
General Integration Accuracy     IntAcc      ... 4.871
Radial Grid Type                 RadialGrid  ... OptM3 with GC (2021)
Angular Grid (max. ang.)         AngularGrid ... 4 (Lebedev-302)
Angular grid pruning method      GridPruning ... 4 (adaptive)
Weight generation scheme         WeightScheme... Becke
Basis function cutoff            BFCut       ... 1.0000e-11
Integration weight cutoff        WCut        ... 1.0000e-14
Angular grids for H and He will be reduced by one unit
Partially contracted basis set               ... on
Rotationally invariant grid construction     ... off

Total number of grid points                  ...   113633
Total number of batches                      ...     1788
Average number of points per batch           ...       63
Average number of grid points per atom       ...     5682
UseSFitting                                  ... on

Time for X-Grid setup             =    1.399 sec


--------------------
CPCM SOLVATION MODEL
--------------------
CPCM parameters:
  Epsilon                                         ...      80.4000
  Refrac                                          ...       1.3300
  Rsolv                                           ...       1.3000
  Surface type                                    ... GAUSSIAN VDW
  Epsilon function type                           ...         CPCM
Radii:
 Radius for C  used is    3.8550 Bohr (=   2.0400 Ang.)
 Radius for H  used is    2.4944 Bohr (=   1.3200 Ang.)
 Radius for O  used is    3.4469 Bohr (=   1.8240 Ang.)
Calculating surface                               ...        done! (  0.0s)
GEPOL surface points                              ...         1134
GEPOL Volume                                      ...    1326.7956
GEPOL Surface-area                                ...     734.4400
Calculating surface distance matrix               ...        done! (  0.0s)
Performing Cholesky decomposition & store         ...        done! (  0.1s)
Overall time for CPCM initialization              ...                 0.1s
--------------
SCF ITERATIONS
--------------
ITER       Energy         Delta-E        Max-DP      RMS-DP      [F,P]     Damp
               ***  Starting incremental Fock matrix formation  ***
                      *** Initiating the SOSCF procedure ***
                      *** Re-Reading the Fockian *** 
                      *** Removing any level shift *** 
ITER      Energy       Delta-E        Grad      Rot      Max-DP    RMS-DP
  0   -610.37153150 -610.3715315025  0.000011  0.000011  0.000031  0.000001
               *** Restarting incremental Fock matrix formation ***
  1   -610.37153152  -0.0000000130  0.000003  0.000020  0.000015  0.000001
  2   -610.37153152  -0.0000000050  0.000004  0.000008  0.000021  0.000001
  3   -610.37153152   0.0000000022  0.000003  0.000003  0.000009  0.000000
                  ***Gradient check signals convergence***
              ***Rediagonalizing the Fockian in SOSCF/NRSCF***

               *****************************************************
               *                     SUCCESS                       *
               *           SCF CONVERGED AFTER   4 CYCLES          *
               *****************************************************

Old exchange energy                            =    -15.562626271 Eh
New exchange energy                            =    -15.562624621 Eh
Exchange energy change after final integration =      0.000001649 Eh
Total energy after final integration           =   -610.371529872 Eh
Final COS-X integration done in                =     5.972 sec

----------------
TOTAL SCF ENERGY
----------------

Total Energy       :         -610.37152987 Eh          -16609.05372 eV

Components:
Nuclear Repulsion  :          680.51250046 Eh           18517.68656 eV
Electronic Energy  :        -1290.88403033 Eh          -35126.74027 eV
One Electron Energy:        -2215.95133930 Eh          -60299.10149 eV
Two Electron Energy:          925.06730897 Eh           25172.36122 eV
Max COSX asymmetry :            0.00000032 Eh               0.00001 eV
CPCM Dielectric    :           -0.33829725 Eh              -9.20554 eV

Virial components:
Potential Energy   :        -1217.18245408 Eh          -33121.21843 eV
Kinetic Energy     :          606.81092420 Eh           16512.16471 eV
Virial Ratio       :            2.00586773


DFT components:
N(Alpha)           :       44.999998394111 electrons
N(Beta)            :       44.999998394111 electrons
N(Total)           :       89.999996788222 electrons
E(X)               :      -61.882993825872 Eh       
E(C)               :       -3.656556870194 Eh       
E(XC)              :      -65.539550696066 Eh       
DFET-embed. en.    :        0.000000000000 Eh       
CPCM Solvation Model Properties:
Surface-charge          :            1.97857469
Charge-correction       :           -0.00552768 Eh              -0.15042 eV
Free-energy (cav+disp)  :  This term is not implemented in the current solvation scheme

---------------
SCF CONVERGENCE
---------------

  Last Energy change         ...   -2.6188e-09  Tolerance :   1.0000e-08
  Last MAX-Density change    ...    4.4409e-15  Tolerance :   1.0000e-07
  Last RMS-Density change    ...    6.6184e-17  Tolerance :   5.0000e-09
  Last Orbital Gradient      ...    2.1569e-07  Tolerance :   1.0000e-05
  Last Orbital Rotation      ...    8.7088e-07  Tolerance :   1.0000e-05

             **** THE GBW FILE WAS UPDATED (Q9_2e_0H_B3LYP_631Gd_opt.gbw) ****
             **** DENSITY Q9_2e_0H_B3LYP_631Gd_opt.scfp WAS UPDATED ****
             **** ENERGY FILE WAS UPDATED (Q9_2e_0H_B3LYP_631Gd_opt.en.tmp) ****
             **** THE GBW FILE WAS UPDATED (Q9_2e_0H_B3LYP_631Gd_opt.gbw) ****
             **** DENSITY Q9_2e_0H_B3LYP_631Gd_opt.scfp WAS UPDATED ****
----------------
ORBITAL ENERGIES
----------------

  NO   OCC          E(Eh)            E(eV) 
   0   2.0000     -19.123846      -520.3863 
   1   2.0000     -19.123823      -520.3857 
   2   2.0000     -18.995730      -516.9001 
   3   2.0000     -18.991932      -516.7967 
   4   2.0000     -10.198510      -277.5156 
   5   2.0000     -10.198431      -277.5134 
   6   2.0000     -10.166537      -276.6455 
   7   2.0000     -10.166426      -276.6425 
   8   2.0000     -10.153270      -276.2845 
   9   2.0000     -10.146985      -276.1135 
  10   2.0000     -10.101531      -274.8766 
  11   2.0000     -10.101429      -274.8739 
  12   2.0000      -1.007341       -27.4111 
  13   2.0000      -1.005282       -27.3551 
  14   2.0000      -0.880608       -23.9626 
  15   2.0000      -0.873422       -23.7670 
  16   2.0000      -0.747154       -20.3311 
  17   2.0000      -0.694235       -18.8911 
  18   2.0000      -0.672435       -18.2979 
  19   2.0000      -0.643729       -17.5167 
  20   2.0000      -0.602529       -16.3957 
  21   2.0000      -0.529449       -14.4070 
  22   2.0000      -0.516749       -14.0614 
  23   2.0000      -0.457141       -12.4394 
  24   2.0000      -0.443336       -12.0638 
  25   2.0000      -0.429018       -11.6742 
  26   2.0000      -0.427926       -11.6444 
  27   2.0000      -0.426406       -11.6031 
  28   2.0000      -0.399745       -10.8776 
  29   2.0000      -0.398593       -10.8463 
  30   2.0000      -0.352519        -9.5925 
  31   2.0000      -0.336720        -9.1626 
  32   2.0000      -0.323409        -8.8004 
  33   2.0000      -0.312754        -8.5105 
  34   2.0000      -0.310944        -8.4612 
  35   2.0000      -0.292041        -7.9468 
  36   2.0000      -0.289679        -7.8826 
  37   2.0000      -0.282284        -7.6813 
  38   2.0000      -0.272857        -7.4248 
  39   2.0000      -0.240571        -6.5463 
  40   2.0000      -0.176301        -4.7974 
  41   2.0000      -0.162969        -4.4346 
  42   2.0000      -0.152623        -4.1531 
  43   2.0000      -0.150909        -4.1064 
  44   2.0000      -0.075452        -2.0531 
  45   0.0000       0.078398         2.1333 
  46   0.0000       0.117124         3.1871 
  47   0.0000       0.129009         3.5105 
  48   0.0000       0.135309         3.6819 
  49   0.0000       0.143742         3.9114 
  50   0.0000       0.174290         4.7427 
  51   0.0000       0.180263         4.9052 
  52   0.0000       0.185862         5.0576 
  53   0.0000       0.195087         5.3086 
  54   0.0000       0.198467         5.4006 
  55   0.0000       0.205435         5.5902 
  56   0.0000       0.229605         6.2479 
  57   0.0000       0.255637         6.9562 
  58   0.0000       0.271457         7.3867 
  59   0.0000       0.309021         8.4089 
  60   0.0000       0.319797         8.7021 
  61   0.0000       0.368485        10.0270 
  62   0.0000       0.395114        10.7516 
  63   0.0000       0.406172        11.0525 
  64   0.0000       0.462026        12.5724 
  65   0.0000       0.495904        13.4942 
  66   0.0000       0.540207        14.6998 
  67   0.0000       0.542908        14.7733 
  68   0.0000       0.545081        14.8324 
  69   0.0000       0.558881        15.2079 
  70   0.0000       0.574200        15.6248 
  71   0.0000       0.575159        15.6509 
  72   0.0000       0.593881        16.1603 
  73   0.0000       0.600272        16.3342 
  74   0.0000       0.636453        17.3188 
  75   0.0000       0.646600        17.5949 
  76   0.0000       0.661379        17.9970 
  77   0.0000       0.669817        18.2267 
  78   0.0000       0.694733        18.9046 
  79   0.0000       0.696675        18.9575 
  80   0.0000       0.722364        19.6565 
  81   0.0000       0.729272        19.8445 
  82   0.0000       0.730410        19.8755 
  83   0.0000       0.744860        20.2687 
  84   0.0000       0.755180        20.5495 
  85   0.0000       0.807250        21.9664 
  86   0.0000       0.825725        22.4691 
  87   0.0000       0.837547        22.7908 
  88   0.0000       0.874880        23.8067 
  89   0.0000       0.878720        23.9112 
  90   0.0000       0.882529        24.0148 
  91   0.0000       0.897792        24.4302 
  92   0.0000       0.905889        24.6505 
  93   0.0000       0.909884        24.7592 
  94   0.0000       0.938054        25.5257 
  95   0.0000       0.958860        26.0919 
  96   0.0000       0.972683        26.4681 
  97   0.0000       0.972862        26.4729 
  98   0.0000       0.985373        26.8134 
  99   0.0000       1.027670        27.9643 
 100   0.0000       1.036132        28.1946 
 101   0.0000       1.075389        29.2628 
 102   0.0000       1.080661        29.4063 
 103   0.0000       1.089860        29.6566 
 104   0.0000       1.092626        29.7319 
 105   0.0000       1.103036        30.0151 
 106   0.0000       1.127480        30.6803 
 107   0.0000       1.139684        31.0124 
 108   0.0000       1.141538        31.0628 
 109   0.0000       1.167604        31.7721 
 110   0.0000       1.167783        31.7770 
 111   0.0000       1.225202        33.3394 
 112   0.0000       1.278837        34.7989 
 113   0.0000       1.303818        35.4787 
 114   0.0000       1.306946        35.5638 
 115   0.0000       1.309910        35.6445 
 116   0.0000       1.394699        37.9517 
 117   0.0000       1.413371        38.4598 
 118   0.0000       1.419935        38.6384 
 119   0.0000       1.420886        38.6643 
 120   0.0000       1.450820        39.4788 
 121   0.0000       1.472372        40.0653 
 122   0.0000       1.496066        40.7100 
 123   0.0000       1.521822        41.4109 
 124   0.0000       1.559477        42.4355 
 125   0.0000       1.562218        42.5101 
 126   0.0000       1.571809        42.7711 
 127   0.0000       1.712338        46.5951 
 128   0.0000       1.735011        47.2120 
 129   0.0000       1.772624        48.2356 
 130   0.0000       1.817337        49.4522 
 131   0.0000       1.831912        49.8489 
 132   0.0000       1.871292        50.9204 
 133   0.0000       1.885674        51.3118 
 134   0.0000       1.890507        51.4433 
 135   0.0000       1.913802        52.0772 
 136   0.0000       1.921831        52.2957 
 137   0.0000       1.939242        52.7695 
 138   0.0000       1.955710        53.2176 
 139   0.0000       1.975620        53.7594 
 140   0.0000       2.001758        54.4706 
 141   0.0000       2.014620        54.8206 
 142   0.0000       2.016294        54.8662 
 143   0.0000       2.024966        55.1021 
 144   0.0000       2.045833        55.6700 
 145   0.0000       2.056749        55.9670 
 146   0.0000       2.083565        56.6967 
 147   0.0000       2.085826        56.7582 
 148   0.0000       2.126778        57.8726 
 149   0.0000       2.138310        58.1864 
 150   0.0000       2.142493        58.3002 
 151   0.0000       2.150497        58.5180 
 152   0.0000       2.152896        58.5833 
 153   0.0000       2.212599        60.2079 
 154   0.0000       2.263924        61.6045 
 155   0.0000       2.284346        62.1602 
 156   0.0000       2.305009        62.7225 
 157   0.0000       2.306255        62.7564 
 158   0.0000       2.329091        63.3778 
 159   0.0000       2.378979        64.7353 
 160   0.0000       2.384465        64.8846 
 161   0.0000       2.424662        65.9784 
 162   0.0000       2.466405        67.1143 
 163   0.0000       2.478274        67.4373 
 164   0.0000       2.518664        68.5363 
 165   0.0000       2.536475        69.0210 
 166   0.0000       2.570500        69.9469 
 167   0.0000       2.642346        71.9019 
 168   0.0000       2.680672        72.9448 
 169   0.0000       2.698361        73.4261 
 170   0.0000       2.713221        73.8305 
 171   0.0000       2.721650        74.0599 
 172   0.0000       2.739266        74.5392 
 173   0.0000       2.806595        76.3713 
 174   0.0000       2.841027        77.3083 
 175   0.0000       2.861157        77.8560 
 176   0.0000       2.924954        79.5920 
 177   0.0000       3.015130        82.0459 
 178   0.0000       3.036139        82.6175 
 179   0.0000       3.103664        84.4550 
 180   0.0000       3.117071        84.8198 
 181   0.0000       3.144320        85.5613 
 182   0.0000       3.361522        91.4717 
 183   0.0000       3.471873        94.4745 

                    ********************************
                    * MULLIKEN POPULATION ANALYSIS *
                    ********************************

-----------------------
MULLIKEN ATOMIC CHARGES
-----------------------
   0 C :   -0.398614
   1 C :    0.213860
   2 C :    0.212840
   3 C :   -0.398336
   4 H :    0.053609
   5 H :    0.053587
   6 C :    0.171805
   7 O :   -0.802844
   8 C :    0.339782
   9 O :   -0.814416
  10 O :   -0.530730
  11 O :   -0.531711
  12 C :   -0.197195
  13 H :    0.132439
  14 H :    0.148141
  15 H :    0.132140
  16 C :   -0.197237
  17 H :    0.132425
  18 H :    0.148215
  19 H :    0.132239
Sum of atomic charges:   -2.0000000

--------------------------------
MULLIKEN REDUCED ORBITAL CHARGES
--------------------------------
  0 C s       :     3.225944  s :     3.225944
      pz      :     1.211747  p :     3.140470
      px      :     1.013827
      py      :     0.914896
      dz2     :     0.003095  d :     0.032200
      dxz     :     0.004900
      dyz     :     0.004280
      dx2y2   :     0.008372
      dxy     :     0.011552
  1 C s       :     3.121637  s :     3.121637
      pz      :     1.065394  p :     2.601470
      px      :     0.647343
      py      :     0.888733
      dz2     :     0.005475  d :     0.063033
      dxz     :     0.012149
      dyz     :     0.008841
      dx2y2   :     0.021072
      dxy     :     0.015495
  2 C s       :     3.122198  s :     3.122198
      pz      :     1.065071  p :     2.602026
      px      :     0.834771
      py      :     0.702184
      dz2     :     0.005489  d :     0.062935
      dxz     :     0.008194
      dyz     :     0.012824
      dx2y2   :     0.018021
      dxy     :     0.018407
  3 C s       :     3.225997  s :     3.225997
      pz      :     1.212331  p :     3.140164
      px      :     0.913593
      py      :     1.014241
      dz2     :     0.003174  d :     0.032174
      dxz     :     0.002540
      dyz     :     0.006572
      dx2y2   :     0.011846
      dxy     :     0.008042
  4 H s       :     0.946391  s :     0.946391
  5 H s       :     0.946413  s :     0.946413
  6 C s       :     3.091679  s :     3.091679
      pz      :     1.034384  p :     2.656814
      px      :     0.853472
      py      :     0.768958
      dz2     :     0.004977  d :     0.079701
      dxz     :     0.008491
      dyz     :     0.017892
      dx2y2   :     0.027772
      dxy     :     0.020570
  7 O s       :     3.831809  s :     3.831809
      pz      :     1.726929  p :     4.951746
      px      :     1.731608
      py      :     1.493209
      dz2     :     0.002247  d :     0.019290
      dxz     :     0.001357
      dyz     :     0.004209
      dx2y2   :     0.005120
      dxy     :     0.006357
  8 C s       :     3.056998  s :     3.056998
      pz      :     0.939061  p :     2.520552
      px      :     0.802620
      py      :     0.778871
      dz2     :     0.005167  d :     0.082668
      dxz     :     0.009162
      dyz     :     0.017266
      dx2y2   :     0.028463
      dxy     :     0.022611
  9 O s       :     3.829127  s :     3.829127
      pz      :     1.712048  p :     4.965648
      px      :     1.751396
      py      :     1.502204
      dz2     :     0.002210  d :     0.019641
      dxz     :     0.001389
      dyz     :     0.004346
      dx2y2   :     0.005355
      dxy     :     0.006342
 10 O s       :     3.865326  s :     3.865326
      pz      :     1.788210  p :     4.636982
      px      :     1.341478
      py      :     1.507294
      dz2     :     0.003972  d :     0.028422
      dxz     :     0.004724
      dyz     :     0.003678
      dx2y2   :     0.009054
      dxy     :     0.006994
 11 O s       :     3.865295  s :     3.865295
      pz      :     1.778266  p :     4.638042
      px      :     1.307035
      py      :     1.552740
      dz2     :     0.003975  d :     0.028374
      dxz     :     0.004304
      dyz     :     0.004239
      dx2y2   :     0.009329
      dxy     :     0.006527
 12 C s       :     3.237672  s :     3.237672
      pz      :     1.060527  p :     2.898278
      px      :     0.985073
      py      :     0.852677
      dz2     :     0.008952  d :     0.061245
      dxz     :     0.005174
      dyz     :     0.019818
      dx2y2   :     0.014528
      dxy     :     0.012773
 13 H s       :     0.867561  s :     0.867561
 14 H s       :     0.851859  s :     0.851859
 15 H s       :     0.867860  s :     0.867860
 16 C s       :     3.237692  s :     3.237692
      pz      :     1.054704  p :     2.898286
      px      :     0.756462
      py      :     1.087119
      dz2     :     0.008585  d :     0.061259
      dxz     :     0.017406
      dyz     :     0.008292
      dx2y2   :     0.017029
      dxy     :     0.009946
 17 H s       :     0.867575  s :     0.867575
 18 H s       :     0.851785  s :     0.851785
 19 H s       :     0.867761  s :     0.867761


                     *******************************
                     * LOEWDIN POPULATION ANALYSIS *
                     *******************************

----------------------
LOEWDIN ATOMIC CHARGES
----------------------
   0 C :   -0.316807
   1 C :   -0.016719
   2 C :   -0.017259
   3 C :   -0.317046
   4 H :    0.101012
   5 H :    0.101037
   6 C :   -0.073626
   7 O :   -0.617264
   8 C :   -0.021163
   9 O :   -0.612373
  10 O :   -0.224106
  11 O :   -0.224965
  12 C :   -0.215025
  13 H :    0.106608
  14 H :    0.121576
  15 H :    0.106482
  16 C :   -0.215082
  17 H :    0.106285
  18 H :    0.121610
  19 H :    0.106826

-------------------------------
LOEWDIN REDUCED ORBITAL CHARGES
-------------------------------
  0 C s       :     2.932940  s :     2.932940
      pz      :     1.192555  p :     3.304698
      px      :     1.064273
      py      :     1.047870
      dz2     :     0.006495  d :     0.079170
      dxz     :     0.010850
      dyz     :     0.009047
      dx2y2   :     0.023513
      dxy     :     0.029264
  1 C s       :     2.880176  s :     2.880176
      pz      :     1.056203  p :     2.982870
      px      :     0.840918
      py      :     1.085749
      dz2     :     0.012516  d :     0.153673
      dxz     :     0.026743
      dyz     :     0.019813
      dx2y2   :     0.052370
      dxy     :     0.042230
  2 C s       :     2.880551  s :     2.880551
      pz      :     1.056026  p :     2.983312
      px      :     1.017241
      py      :     0.910046
      dz2     :     0.012528  d :     0.153395
      dxz     :     0.018088
      dyz     :     0.028583
      dx2y2   :     0.047769
      dxy     :     0.046428
  3 C s       :     2.933078  s :     2.933078
      pz      :     1.192991  p :     3.304907
      px      :     1.054705
      py      :     1.057211
      dz2     :     0.006626  d :     0.079061
      dxz     :     0.004604
      dyz     :     0.015236
      dx2y2   :     0.029575
      dxy     :     0.023019
  4 H s       :     0.898988  s :     0.898988
  5 H s       :     0.898963  s :     0.898963
  6 C s       :     2.852599  s :     2.852599
      pz      :     1.029868  p :     3.018198
      px      :     1.008115
      py      :     0.980215
      dz2     :     0.011736  d :     0.202830
      dxz     :     0.019039
      dyz     :     0.040393
      dx2y2   :     0.076175
      dxy     :     0.055486
  7 O s       :     3.595827  s :     3.595827
      pz      :     1.723125  p :     4.979110
      px      :     1.734767
      py      :     1.521218
      dz2     :     0.005311  d :     0.042327
      dxz     :     0.002820
      dyz     :     0.008886
      dx2y2   :     0.011091
      dxy     :     0.014219
  8 C s       :     2.853607  s :     2.853607
      pz      :     0.956404  p :     2.960832
      px      :     1.020026
      py      :     0.984401
      dz2     :     0.012312  d :     0.206724
      dxz     :     0.021076
      dyz     :     0.039197
      dx2y2   :     0.075046
      dxy     :     0.059093
  9 O s       :     3.593894  s :     3.593894
      pz      :     1.704472  p :     4.977085
      px      :     1.742928
      py      :     1.529685
      dz2     :     0.005243  d :     0.041395
      dxz     :     0.002594
      dyz     :     0.008192
      dx2y2   :     0.011226
      dxy     :     0.014140
 10 O s       :     3.471006  s :     3.471006
      pz      :     1.779426  p :     4.686199
      px      :     1.362087
      py      :     1.544687
      dz2     :     0.007788  d :     0.066901
      dxz     :     0.012197
      dyz     :     0.007399
      dx2y2   :     0.021728
      dxy     :     0.017790
 11 O s       :     3.471012  s :     3.471012
      pz      :     1.770897  p :     4.687126
      px      :     1.361783
      py      :     1.554446
      dz2     :     0.007856  d :     0.066827
      dxz     :     0.011050
      dyz     :     0.008978
      dx2y2   :     0.021906
      dxy     :     0.017036
 12 C s       :     2.971101  s :     2.971101
      pz      :     1.120226  p :     3.119474
      px      :     1.048552
      py      :     0.950696
      dz2     :     0.016842  d :     0.124450
      dxz     :     0.009376
      dyz     :     0.041021
      dx2y2   :     0.031184
      dxy     :     0.026027
 13 H s       :     0.893392  s :     0.893392
 14 H s       :     0.878424  s :     0.878424
 15 H s       :     0.893518  s :     0.893518
 16 C s       :     2.971111  s :     2.971111
      pz      :     1.115224  p :     3.119486
      px      :     0.868855
      py      :     1.135407
      dz2     :     0.016198  d :     0.124485
      dxz     :     0.035884
      dyz     :     0.015881
      dx2y2   :     0.035285
      dxy     :     0.021237
 17 H s       :     0.893715  s :     0.893715
 18 H s       :     0.878390  s :     0.878390
 19 H s       :     0.893174  s :     0.893174


                      *****************************
                      * MAYER POPULATION ANALYSIS *
                      *****************************

  NA   - Mulliken gross atomic population
  ZA   - Total nuclear charge
  QA   - Mulliken gross atomic charge
  VA   - Mayer's total valence
  BVA  - Mayer's bonded valence
  FA   - Mayer's free valence

  ATOM       NA         ZA         QA         VA         BVA        FA
  0 C      6.3986     6.0000    -0.3986     3.7552     3.7552     0.0000
  1 C      5.7861     6.0000     0.2139     3.6253     3.6253    -0.0000
  2 C      5.7872     6.0000     0.2128     3.6242     3.6242    -0.0000
  3 C      6.3983     6.0000    -0.3983     3.7550     3.7550    -0.0000
  4 H      0.9464     1.0000     0.0536     0.9600     0.9600    -0.0000
  5 H      0.9464     1.0000     0.0536     0.9599     0.9599    -0.0000
  6 C      5.8282     6.0000     0.1718     4.0468     4.0468     0.0000
  7 O      8.8028     8.0000    -0.8028     1.7104     1.7104     0.0000
  8 C      5.6602     6.0000     0.3398     4.0935     4.0935     0.0000
  9 O      8.8144     8.0000    -0.8144     1.6929     1.6929    -0.0000
 10 O      8.5307     8.0000    -0.5307     1.9362     1.9362    -0.0000
 11 O      8.5317     8.0000    -0.5317     1.9346     1.9346     0.0000
 12 C      6.1972     6.0000    -0.1972     3.8063     3.8063     0.0000
 13 H      0.8676     1.0000     0.1324     0.9337     0.9337    -0.0000
 14 H      0.8519     1.0000     0.1481     0.9342     0.9342    -0.0000
 15 H      0.8679     1.0000     0.1321     0.9338     0.9338    -0.0000
 16 C      6.1972     6.0000    -0.1972     3.8062     3.8062    -0.0000
 17 H      0.8676     1.0000     0.1324     0.9329     0.9329     0.0000
 18 H      0.8518     1.0000     0.1482     0.9342     0.9342    -0.0000
 19 H      0.8678     1.0000     0.1322     0.9345     0.9345    -0.0000

  Mayer bond orders larger than 0.100000
B(  0-C ,  1-C ) :   1.3271 B(  0-C ,  4-H ) :   0.9130 B(  0-C ,  8-C ) :   1.2658 
B(  1-C ,  6-C ) :   1.2211 B(  1-C , 10-O ) :   0.8607 B(  2-C ,  3-C ) :   1.3253 
B(  2-C ,  6-C ) :   1.2226 B(  2-C , 11-O ) :   0.8590 B(  3-C ,  5-H ) :   0.9131 
B(  3-C ,  8-C ) :   1.2671 B(  6-C ,  7-O ) :   1.4873 B(  8-C ,  9-O ) :   1.4038 
B( 10-O , 12-C ) :   0.9592 B( 11-O , 16-C ) :   0.9592 B( 12-C , 13-H ) :   0.9272 
B( 12-C , 14-H ) :   0.9511 B( 12-C , 15-H ) :   0.9273 B( 16-C , 17-H ) :   0.9271 
B( 16-C , 18-H ) :   0.9510 B( 16-C , 19-H ) :   0.9274 

-------
TIMINGS
-------

Total SCF time: 0 days 0 hours 0 min 27 sec 

Total time                  ....      27.459 sec
Sum of individual times     ....      27.177 sec  ( 99.0%)

Fock matrix formation       ....      22.705 sec  ( 82.7%)
  Split-RI-J                ....       0.896 sec  (  3.9% of F)
  Chain of spheres X        ....      18.344 sec  ( 80.8% of F)
  XC integration            ....       2.313 sec  ( 10.2% of F)
    Basis function eval.    ....       1.053 sec  ( 45.5% of XC)
    Density eval.           ....       0.569 sec  ( 24.6% of XC)
    XC-Functional eval.     ....       0.270 sec  ( 11.7% of XC)
    XC-Potential eval.      ....       0.235 sec  ( 10.2% of XC)
Diagonalization             ....       0.009 sec  (  0.0%)
Density matrix formation    ....       0.002 sec  (  0.0%)
Population analysis         ....       0.007 sec  (  0.0%)
Initial guess               ....       0.009 sec  (  0.0%)
Orbital Transformation      ....       0.000 sec  (  0.0%)
Orbital Orthonormalization  ....       0.005 sec  (  0.0%)
DIIS solution               ....       0.004 sec  (  0.0%)
SOSCF solution              ....       0.023 sec  (  0.1%)
Grid generation             ....       4.419 sec  ( 16.1%)

Maximum memory used throughout the entire SCF-calculation: 63.0 MB

-------------------------   --------------------
FINAL SINGLE POINT ENERGY      -610.371529871771
-------------------------   --------------------

                                *** OPTIMIZATION RUN DONE ***

                            ***************************************
                            *     ORCA property calculations      *
                            ***************************************

                                    ---------------------
                                    Active property flags
                                    ---------------------
   (+) Dipole Moment


------------------------------------------------------------------------------
                       ORCA ELECTRIC PROPERTIES CALCULATION
------------------------------------------------------------------------------

Dipole Moment Calculation                       ... on
Quadrupole Moment Calculation                   ... off
Polarizability Calculation                      ... off
GBWName                                         ... Q9_2e_0H_B3LYP_631Gd_opt.gbw
Electron density                                ... Q9_2e_0H_B3LYP_631Gd_opt.scfp
The origin for moment calculation is the CENTER OF MASS  = ( 0.551006,  1.226601  0.099644)

-------------
DIPOLE MOMENT
-------------
                                X             Y             Z
Electronic contribution:      1.14246       2.12311       0.10522
Nuclear contribution   :     -0.88858      -1.69874      -0.17366
                        -----------------------------------------
Total Dipole Moment    :      0.25388       0.42437      -0.06844
                        -----------------------------------------
Magnitude (a.u.)       :      0.49923
Magnitude (Debye)      :      1.26893


--------------------
Rotational spectrum 
--------------------
 
Rotational constants in cm-1:     0.042657     0.025308     0.015982 
Rotational constants in MHz :  1278.826154   758.725123   479.122664 

 Dipole components along the rotational axes: 
x,y,z [a.u.] :     0.001577     0.495108    -0.063975 
x,y,z [Debye]:     0.004007     1.258465    -0.162611 

 


           ************************************************************
           *        Program running with 4 parallel MPI-processes     *
           *              working on a common directory               *
           ************************************************************

-------------------------------------------------------------------------------
                               ORCA SCF HESSIAN
-------------------------------------------------------------------------------

                   --------- SHARK INITIALIZATION DONE ---------

Hessian of the Kohn-Sham DFT energy:
Kohn-Sham wavefunction type                      ... RKS
Hartree-Fock exchange scaling                    ...    0.200
Number of operators                              ...    1
Number of atoms                                  ...   20
Basis set dimensions                             ...  184
Integral neglect threshold                       ... 2.5e-11
Integral primitive cutoff                        ... 2.5e-12

Setting up DFT Hessian calculations              ... 

HESS GRID
---------

General Integration Accuracy     IntAcc      ... 4.959
Radial Grid Type                 RadialGrid  ... OptM3 with GC (2021)
Angular Grid (max. ang.)         AngularGrid ... 7 (Lebedev-770)
Angular grid pruning method      GridPruning ... 4 (adaptive)
Weight generation scheme         WeightScheme... Becke
Basis function cutoff            BFCut       ... 1.0000e-11
Integration weight cutoff        WCut        ... 1.0000e-14
Angular grids for H and He will be reduced by one unit
Partially contracted basis set               ... off
Rotationally invariant grid construction     ... off

Total number of grid points                  ...   346231
Total number of batches                      ...     5421
Average number of points per batch           ...       63
Average number of grid points per atom       ...    17312

Building densities                               ... done   (      0.0 sec)
Calculating rho(r) on the grid                   ... done   (      0.5 sec)
Building xc-kernel on the grid                   ... done   (      0.2 sec)
                                                     done   (      6.8 sec)

Nuclear repulsion Hessian  (SHARK)               ... done   (      0.0 sec)

----------------------------------------------
Forming right-hand sides of CP-SCF equations     ...
----------------------------------------------
One electron integral derivatives  (SHARK)       ... done   (     26.3 sec)
Transforming the overlap derivative matrices     ... done   (      2.3 sec)
Adding tr(S(x)F(y) C-PCM term to the hessian     ... done   (      0.0 sec)
Making the Q(x) pseudodensities                  ... done   (      0.0 sec)
Adding the E*S(x)*S(y) terms to the Hessian      ... done   (      0.0 sec)
Calculating energy weighted overlap derivatives  ... done   (      0.0 sec)
Two electron integral derivatives (SHARK-RI)     ... done   (      9.5 sec)
Exchange-correlation integral derivatives        ... done   (     43.8 sec)
tr(F(y)Q(x)) contribution to the Hessian         ... done   (      0.0 sec)
Response fock operator R(S(x)) (SHARK-RIJCOSX)   ... done   (     27.5 sec)
XC Response fock operator R(S(x))                ... done   (     17.4 sec)
tr(F(y)S(x)) contribution to the Hessian         ... done   (      0.0 sec)
Transforming and finalizing RHSs                 ... done   (      0.1 sec)

----------------------------------------------
Solving the CP-SCF equations (RIJCOSX)           ...
----------------------------------------------
     CP-SCF ITERATION   0:   4.8371e-01 (  10.3 sec   0/ 60 done)
     CP-SCF ITERATION   1:   4.0051e-02 (  10.4 sec   0/ 60 done)
     CP-SCF ITERATION   2:   1.8199e-02 (  10.4 sec   0/ 60 done)
     CP-SCF ITERATION   3:   6.1472e-03 (  10.5 sec   0/ 60 done)
     CP-SCF ITERATION   4:   2.1987e-03 (  10.4 sec   0/ 60 done)
     CP-SCF ITERATION   5:   4.2543e-04 (  10.5 sec  23/ 60 done)
     CP-SCF ITERATION   6:   1.7329e-04 (   7.0 sec  51/ 60 done)
     CP-SCF ITERATION   7:   5.7578e-05 (   2.9 sec  60/ 60 done)
                    *** THE CP-SCF HAS CONVERGED ***

                                                 ... done   (     72.9 sec)
Forming perturbed density Hessian contributions  ... done   (      0.0 sec)
Calculating [Q*(d^2 A/dXdY)*Q  ] C-PCM term      ... done   (      0.0 sec)
Calculating [d^2(V_N)/(dXdY)*Q ] C-PCM term      ... done   (      0.0 sec)
Calculating [d^2(V_el)/(dXdY)*Q] C-PCM term      ... done   (      0.6 sec)
Calculating C-PCM term that depends on dQ/dX     ... done   (      0.1 sec)
2nd integral derivative contribs (SHARK-RI)      ... done   (     37.1 sec)
Exchange-correlation Hessian                     ... done   (     31.8 sec)
Dipole derivatives                               ... (center of mass:  0.551006,  1.226601  0.099644)done   (      0.1 sec)

Total SCF Hessian time: 0 days 0 hours 4 min 44 sec 

Writing the Hessian file to the disk             ... done


Maximum memory used throughout the entire SCFHESS-calculation: 190.1 MB

-----------------------
VIBRATIONAL FREQUENCIES
-----------------------

Scaling factor for frequencies =  1.000000000  (already applied!)

   0:         0.00 cm**-1
   1:         0.00 cm**-1
   2:         0.00 cm**-1
   3:         0.00 cm**-1
   4:         0.00 cm**-1
   5:         0.00 cm**-1
   6:        48.69 cm**-1
   7:        79.03 cm**-1
   8:       137.43 cm**-1
   9:       195.23 cm**-1
  10:       207.36 cm**-1
  11:       213.43 cm**-1
  12:       241.95 cm**-1
  13:       279.93 cm**-1
  14:       306.39 cm**-1
  15:       338.37 cm**-1
  16:       360.98 cm**-1
  17:       384.14 cm**-1
  18:       436.27 cm**-1
  19:       476.83 cm**-1
  20:       525.55 cm**-1
  21:       575.98 cm**-1
  22:       587.46 cm**-1
  23:       638.40 cm**-1
  24:       694.53 cm**-1
  25:       699.90 cm**-1
  26:       766.99 cm**-1
  27:       792.68 cm**-1
  28:       824.52 cm**-1
  29:       910.92 cm**-1
  30:      1005.56 cm**-1
  31:      1072.91 cm**-1
  32:      1139.02 cm**-1
  33:      1180.26 cm**-1
  34:      1181.19 cm**-1
  35:      1181.67 cm**-1
  36:      1182.50 cm**-1
  37:      1205.93 cm**-1
  38:      1231.23 cm**-1
  39:      1256.74 cm**-1
  40:      1317.11 cm**-1
  41:      1412.43 cm**-1
  42:      1443.89 cm**-1
  43:      1482.94 cm**-1
  44:      1499.03 cm**-1
  45:      1499.63 cm**-1
  46:      1500.22 cm**-1
  47:      1503.95 cm**-1
  48:      1514.64 cm**-1
  49:      1529.54 cm**-1
  50:      1532.59 cm**-1
  51:      1639.74 cm**-1
  52:      2992.32 cm**-1
  53:      2992.98 cm**-1
  54:      3034.86 cm**-1
  55:      3035.19 cm**-1
  56:      3109.22 cm**-1
  57:      3109.63 cm**-1
  58:      3159.06 cm**-1
  59:      3162.86 cm**-1


------------
NORMAL MODES
------------

These modes are the Cartesian displacements weighted by the diagonal matrix
M(i,i)=1/sqrt(m[i]) where m[i] is the mass of the displaced atom
Thus, these vectors are normalized but *not* orthogonal

                  0          1          2          3          4          5    
      0       0.000000   0.000000   0.000000   0.000000   0.000000   0.000000
      1       0.000000   0.000000   0.000000   0.000000   0.000000   0.000000
      2       0.000000   0.000000   0.000000   0.000000   0.000000   0.000000
      3       0.000000   0.000000   0.000000   0.000000   0.000000   0.000000
      4       0.000000   0.000000   0.000000   0.000000   0.000000   0.000000
      5       0.000000   0.000000   0.000000   0.000000   0.000000   0.000000
      6       0.000000   0.000000   0.000000   0.000000   0.000000   0.000000
      7       0.000000   0.000000   0.000000   0.000000   0.000000   0.000000
      8       0.000000   0.000000   0.000000   0.000000   0.000000   0.000000
      9       0.000000   0.000000   0.000000   0.000000   0.000000   0.000000
     10       0.000000   0.000000   0.000000   0.000000   0.000000   0.000000
     11       0.000000   0.000000   0.000000   0.000000   0.000000   0.000000
     12       0.000000   0.000000   0.000000   0.000000   0.000000   0.000000
     13       0.000000   0.000000   0.000000   0.000000   0.000000   0.000000
     14       0.000000   0.000000   0.000000   0.000000   0.000000   0.000000
     15       0.000000   0.000000   0.000000   0.000000   0.000000   0.000000
     16       0.000000   0.000000   0.000000   0.000000   0.000000   0.000000
     17       0.000000   0.000000   0.000000   0.000000   0.000000   0.000000
     18       0.000000   0.000000   0.000000   0.000000   0.000000   0.000000
     19       0.000000   0.000000   0.000000   0.000000   0.000000   0.000000
     20       0.000000   0.000000   0.000000   0.000000   0.000000   0.000000
     21       0.000000   0.000000   0.000000   0.000000   0.000000   0.000000
     22       0.000000   0.000000   0.000000   0.000000   0.000000   0.000000
     23       0.000000   0.000000   0.000000   0.000000   0.000000   0.000000
     24       0.000000   0.000000   0.000000   0.000000   0.000000   0.000000
     25       0.000000   0.000000   0.000000   0.000000   0.000000   0.000000
     26       0.000000   0.000000   0.000000   0.000000   0.000000   0.000000
     27       0.000000   0.000000   0.000000   0.000000   0.000000   0.000000
     28       0.000000   0.000000   0.000000   0.000000   0.000000   0.000000
     29       0.000000   0.000000   0.000000   0.000000   0.000000   0.000000
     30       0.000000   0.000000   0.000000   0.000000   0.000000   0.000000
     31       0.000000   0.000000   0.000000   0.000000   0.000000   0.000000
     32       0.000000   0.000000   0.000000   0.000000   0.000000   0.000000
     33       0.000000   0.000000   0.000000   0.000000   0.000000   0.000000
     34       0.000000   0.000000   0.000000   0.000000   0.000000   0.000000
     35       0.000000   0.000000   0.000000   0.000000   0.000000   0.000000
     36       0.000000   0.000000   0.000000   0.000000   0.000000   0.000000
     37       0.000000   0.000000   0.000000   0.000000   0.000000   0.000000
     38       0.000000   0.000000   0.000000   0.000000   0.000000   0.000000
     39       0.000000   0.000000   0.000000   0.000000   0.000000   0.000000
     40       0.000000   0.000000   0.000000   0.000000   0.000000   0.000000
     41       0.000000   0.000000   0.000000   0.000000   0.000000   0.000000
     42       0.000000   0.000000   0.000000   0.000000   0.000000   0.000000
     43       0.000000   0.000000   0.000000   0.000000   0.000000   0.000000
     44       0.000000   0.000000   0.000000   0.000000   0.000000   0.000000
     45       0.000000   0.000000   0.000000   0.000000   0.000000   0.000000
     46       0.000000   0.000000   0.000000   0.000000   0.000000   0.000000
     47       0.000000   0.000000   0.000000   0.000000   0.000000   0.000000
     48       0.000000   0.000000   0.000000   0.000000   0.000000   0.000000
     49       0.000000   0.000000   0.000000   0.000000   0.000000   0.000000
     50       0.000000   0.000000   0.000000   0.000000   0.000000   0.000000
     51       0.000000   0.000000   0.000000   0.000000   0.000000   0.000000
     52       0.000000   0.000000   0.000000   0.000000   0.000000   0.000000
     53       0.000000   0.000000   0.000000   0.000000   0.000000   0.000000
     54       0.000000   0.000000   0.000000   0.000000   0.000000   0.000000
     55       0.000000   0.000000   0.000000   0.000000   0.000000   0.000000
     56       0.000000   0.000000   0.000000   0.000000   0.000000   0.000000
     57       0.000000   0.000000   0.000000   0.000000   0.000000   0.000000
     58       0.000000   0.000000   0.000000   0.000000   0.000000   0.000000
     59       0.000000   0.000000   0.000000   0.000000   0.000000   0.000000
                  6          7          8          9         10         11    
      0      -0.013112  -0.023774   0.027564   0.037527  -0.036759  -0.026295
      1       0.008142   0.015591  -0.017714  -0.021780  -0.069630   0.036456
      2       0.055503   0.106346  -0.125507  -0.159802   0.068321   0.140890
      3      -0.015855  -0.020400   0.025575   0.021601  -0.040025  -0.002442
      4       0.009725   0.014147  -0.015891  -0.014054  -0.065231   0.020772
      5       0.065967   0.094559  -0.109342  -0.100230   0.022889   0.041442
      6      -0.011707   0.023106   0.030777   0.019440  -0.034973   0.016218
      7       0.006122  -0.012954  -0.020930  -0.018907  -0.065254   0.004307
      8       0.047322  -0.093379  -0.133596  -0.104003  -0.013960  -0.043627
      9      -0.008430   0.025070   0.033827   0.033812  -0.041847   0.043052
     10       0.004108  -0.013761  -0.022644  -0.029494  -0.065311  -0.011572
     11       0.033895  -0.103126  -0.158114  -0.163772  -0.050063  -0.138442
     12      -0.012821  -0.044879   0.032342   0.020022  -0.027656  -0.053004
     13       0.008020   0.028171  -0.021399  -0.009686  -0.058813   0.050414
     14       0.054542   0.196987  -0.148981  -0.078766   0.107218   0.244265
     15      -0.004241   0.044920   0.045196   0.015511  -0.035518   0.067011
     16       0.001797  -0.026521  -0.028966  -0.016857  -0.054481  -0.029691
     17       0.015203  -0.188287  -0.207122  -0.086605  -0.098219  -0.238646
     18      -0.019927   0.004923  -0.029960   0.019857  -0.049678   0.008636
     19       0.011675  -0.001088   0.014214  -0.016193  -0.089666   0.018159
     20       0.080817  -0.013105   0.124526  -0.107235   0.003938  -0.002549
     21      -0.026671   0.006560  -0.121981  -0.005557  -0.042883   0.006313
     22       0.015414  -0.001828   0.067567  -0.001682  -0.097696   0.020221
     23       0.106789  -0.036179   0.495381  -0.000824  -0.002295  -0.000550
     24      -0.011312   0.002185  -0.005177   0.013678  -0.040270   0.009487
     25       0.006221  -0.000339   0.003109  -0.011632  -0.068721   0.011394
     26       0.046804  -0.005666   0.017408  -0.054043   0.004618   0.001800
     27      -0.010376   0.003475  -0.060159  -0.034364  -0.041791   0.014571
     28       0.005801  -0.001130   0.037592   0.019369  -0.070570   0.009301
     29       0.045812  -0.019226   0.276711   0.222552  -0.008914   0.000107
     30      -0.014727  -0.045238   0.057787  -0.037092  -0.040678   0.025631
     31       0.009746   0.026961  -0.033785   0.022142   0.067880  -0.024353
     32       0.060067   0.206568  -0.249976   0.157363  -0.050858  -0.067037
     33      -0.007434   0.050414   0.080334  -0.038536   0.077413  -0.034662
     34       0.001902  -0.024893  -0.038742   0.019715   0.000645   0.008622
     35       0.022345  -0.190945  -0.294889   0.155898   0.036787   0.067515
     36       0.059233   0.031914  -0.001419  -0.003137   0.145488  -0.032006
     37      -0.036003  -0.024148   0.002383  -0.000723   0.206382  -0.044151
     38      -0.261216  -0.141275   0.007084   0.003553   0.001892  -0.004574
     39      -0.046272  -0.048677  -0.003661   0.232378   0.144824  -0.332866
     40       0.121258   0.166188  -0.168625   0.215337   0.102835  -0.212145
     41      -0.401156  -0.311132   0.160666  -0.194419   0.093437   0.152119
     42       0.079648   0.044402   0.006644  -0.072046   0.131078   0.054811
     43      -0.048438  -0.033615  -0.003214   0.040953   0.365434  -0.130756
     44      -0.350765  -0.193160  -0.027048   0.305106  -0.162235  -0.333366
     45       0.204706   0.163308  -0.055551  -0.145877   0.323480   0.136453
     46      -0.218119  -0.247002   0.208386  -0.274920   0.260429   0.192860
     47      -0.295391  -0.203870   0.095221  -0.211491   0.113848   0.201757
     48       0.061269  -0.055398  -0.014497   0.003573   0.093098  -0.018006
     49      -0.031985   0.023816   0.009481   0.029016   0.225761  -0.032184
     50      -0.226056   0.192514   0.049566   0.003575  -0.004657   0.004598
     51      -0.083221   0.166610   0.176955  -0.055231   0.017601  -0.003503
     52      -0.025688   0.056209   0.114596  -0.291723   0.190250  -0.375413
     53      -0.338844   0.385363   0.252094  -0.194573  -0.080134  -0.146444
     54       0.083037  -0.078203  -0.009882  -0.059700   0.231138  -0.133297
     55      -0.042272   0.032038   0.006384   0.081688   0.297220   0.008859
     56      -0.299737   0.258563   0.030429   0.318763   0.139404   0.334170
     57       0.240395  -0.341480  -0.288008   0.155071   0.035110   0.092423
     58      -0.056069   0.023608  -0.053250   0.308253   0.380948   0.239086
     59      -0.243670   0.247666   0.146223  -0.223391  -0.105033  -0.208918
                 12         13         14         15         16         17    
      0      -0.039536  -0.012317  -0.030999   0.004412   0.024112   0.049909
      1      -0.058488   0.008415   0.020057  -0.019717  -0.000325  -0.029180
      2      -0.002222   0.058176   0.137602   0.001925   0.022447  -0.233189
      3      -0.005866  -0.002994  -0.005759  -0.119893   0.063861  -0.066732
      4      -0.059584   0.002823   0.004397  -0.019356  -0.040220   0.036757
      5       0.001296   0.015029   0.024508  -0.020304   0.003491   0.314522
      6       0.052822  -0.004278   0.007363  -0.015435  -0.063953  -0.084349
      7       0.039704   0.001534  -0.003480   0.097154   0.046733   0.053339
      8      -0.003004   0.015925  -0.027768  -0.016555  -0.041138   0.307596
      9       0.037417  -0.014069   0.032608   0.026475  -0.015946   0.046209
     10       0.066025   0.007740  -0.019151   0.002597   0.027049  -0.027063
     11      -0.022250   0.061966  -0.132842   0.016972   0.016900  -0.250225
     12      -0.043432   0.007578  -0.040885   0.002806   0.006630   0.071513
     13      -0.065042  -0.003674   0.026582  -0.016612  -0.015806  -0.050241
     14       0.007238  -0.028525   0.182339  -0.006159   0.021151  -0.352560
     15       0.043856   0.005171   0.043232   0.023699  -0.021756   0.074353
     16       0.071242  -0.005793  -0.024373   0.014136   0.005360  -0.048671
     17      -0.023084  -0.020707  -0.179954   0.012930   0.023878  -0.372072
     18       0.052224  -0.006292   0.001606  -0.003466   0.005479  -0.103084
     19      -0.024143   0.003251   0.001130   0.006744  -0.003911   0.057601
     20       0.008238   0.023951  -0.002851   0.001892  -0.023511   0.434266
     21       0.144152  -0.004795   0.004754   0.514424   0.039182   0.062378
     22      -0.074747   0.002296  -0.000510  -0.279143  -0.025432  -0.039189
     23       0.049269   0.003307   0.002099   0.161608   0.032728  -0.246495
     24      -0.064105  -0.009958  -0.000305   0.029573   0.019801   0.037307
     25       0.038798   0.006212  -0.000084  -0.023148   0.036488  -0.014015
     26      -0.021662   0.049759   0.002802   0.012227   0.013644  -0.173348
     27      -0.257324   0.010930  -0.000227   0.223692   0.040977  -0.016484
     28       0.146034  -0.006892   0.000098  -0.130511   0.027882   0.021868
     29      -0.065651  -0.039751  -0.001987   0.066121  -0.007092   0.148787
     30      -0.011500   0.013988   0.017623  -0.186589   0.108577   0.028399
     31       0.027363  -0.008614  -0.010434   0.125721  -0.151105  -0.036975
     32      -0.002093  -0.059252  -0.079846  -0.058419   0.048664  -0.076649
     33      -0.034777   0.017036  -0.022596  -0.124893  -0.216220  -0.003911
     34      -0.005007  -0.007536   0.008971   0.075588   0.025517   0.003422
     35       0.007233  -0.061805   0.079415  -0.053283  -0.053582  -0.079195
     36       0.175762  -0.000788   0.000412  -0.238058   0.244862   0.038733
     37       0.156236  -0.003451  -0.001456   0.131886  -0.103129  -0.014139
     38       0.016651  -0.008649  -0.011402  -0.075657   0.069959   0.005228
     39       0.291017   0.342299   0.336662  -0.278289   0.330022   0.140087
     40       0.128445   0.127340   0.115873   0.137839  -0.127813  -0.037872
     41       0.037509  -0.133941  -0.125143  -0.081561   0.091143   0.023852
     42       0.129923  -0.093524  -0.091412  -0.223300   0.210197   0.012350
     43       0.333888   0.051208   0.053977   0.077246   0.041355   0.027412
     44      -0.006984   0.399742   0.390988  -0.072967   0.036853   0.082542
     45       0.276624  -0.268339  -0.263276  -0.264899   0.336809  -0.023511
     46       0.110540  -0.182318  -0.164508   0.138788  -0.127550  -0.002294
     47       0.039362  -0.230082  -0.222980  -0.082930   0.098030  -0.017492
     48      -0.044004   0.002669  -0.003885  -0.151830  -0.251424  -0.026794
     49      -0.250684   0.000983   0.001093   0.057574   0.164266   0.010292
     50       0.025122  -0.008448   0.010376  -0.045455  -0.087875  -0.014868
     51       0.048430   0.080301  -0.085941  -0.136298  -0.321893   0.023485
     52      -0.394614  -0.368236   0.339288   0.046790   0.235995  -0.039727
     53       0.028313  -0.122861   0.107178  -0.039708  -0.110788   0.000673
     54      -0.247472  -0.109301   0.103132  -0.162145  -0.105644  -0.042920
     55      -0.303092   0.061083  -0.054523   0.057592   0.211142   0.021118
     56       0.051232   0.402190  -0.373893  -0.032418  -0.065041   0.054602
     57       0.069148   0.018305  -0.006841  -0.153908  -0.317371  -0.076033
     58      -0.269793   0.321907  -0.292413   0.065986   0.219052   0.060861
     59       0.018989  -0.240958   0.221471  -0.049838  -0.113262  -0.042062
                 18         19         20         21         22         23    
      0      -0.165092   0.124908   0.150192  -0.024405   0.004021   0.006835
      1       0.104904  -0.045783  -0.250646   0.009939   0.053614  -0.004317
      2      -0.038465   0.044423   0.069751   0.094971   0.012535  -0.036241
      3      -0.073919   0.107552  -0.142422   0.112052  -0.099629   0.011576
      4      -0.012955  -0.112429  -0.114677  -0.050530  -0.015947  -0.007247
      5      -0.025481   0.028908  -0.025020  -0.408675  -0.105500  -0.048641
      6      -0.022675  -0.156771   0.017646  -0.105407   0.035242   0.010791
      7       0.068966   0.034235   0.180990   0.069195  -0.097178  -0.005810
      8      -0.019553  -0.033636  -0.013733   0.403849   0.103097  -0.045793
      9      -0.167902  -0.125344   0.292558   0.015526   0.034796   0.009136
     10       0.078495   0.085801   0.006214  -0.022249   0.027794  -0.004654
     11      -0.049108  -0.045848   0.060526  -0.095709  -0.011444  -0.038063
     12      -0.203610  -0.121316   0.298052  -0.116552  -0.026737   0.147161
     13       0.077823  -0.182918  -0.153623   0.073769   0.066113  -0.093054
     14      -0.034677   0.031262   0.098000   0.528133   0.093814  -0.657936
     15      -0.164450  -0.115495   0.292365   0.109831   0.060707   0.147822
     16       0.138617  -0.191427  -0.174947  -0.078291   0.000056  -0.090193
     17      -0.053988  -0.010372   0.077675  -0.510028  -0.092141  -0.639578
     18      -0.025643  -0.166801  -0.054687   0.002851  -0.005162  -0.013209
     19       0.022483  -0.299168   0.028021   0.004980  -0.004823   0.006918
     20      -0.024427  -0.004914  -0.020029   0.001296   0.003924   0.054420
     21      -0.002476  -0.191273  -0.133089   0.006334   0.009200   0.005524
     22       0.010976  -0.352002   0.071560   0.001036   0.016233  -0.004569
     23       0.004256   0.005466  -0.039401   0.001006  -0.000568  -0.025992
     24      -0.136031   0.131208   0.205661  -0.017677   0.112431  -0.059372
     25       0.067366   0.248842  -0.109973  -0.034853   0.203009   0.037065
     26      -0.038564  -0.006510   0.065223   0.000195  -0.001818   0.251617
     27       0.221810   0.166802  -0.011091  -0.027606   0.153676   0.012912
     28      -0.131251   0.276917   0.010864  -0.044277   0.278515  -0.007443
     29       0.063892  -0.002665  -0.002643   0.000305  -0.005905  -0.049265
     30      -0.085260   0.110342  -0.231486   0.025971  -0.274456  -0.005091
     31      -0.152293   0.104606  -0.154667   0.038729  -0.177286   0.004241
     32       0.002468   0.013944  -0.029509   0.083695  -0.022127   0.026255
     33       0.082006   0.034477   0.009163   0.017989  -0.001982  -0.006390
     34       0.147231   0.159064   0.274964   0.032679  -0.331325   0.003686
     35       0.003339  -0.009039  -0.033260  -0.081747   0.025792   0.024900
     36       0.159013  -0.053956  -0.022428  -0.000308  -0.014530  -0.000870
     37      -0.009550  -0.014666   0.011662  -0.005024   0.038265   0.000103
     38       0.037670  -0.010488  -0.006457   0.014706  -0.006071   0.003506
     39       0.326597  -0.188553   0.141112  -0.070788   0.202920  -0.037336
     40      -0.058613   0.029477  -0.040999   0.036438  -0.025366  -0.009723
     41       0.077835  -0.045690   0.034986  -0.018472   0.044057   0.014515
     42       0.090504  -0.003221  -0.088425   0.019067  -0.103757   0.014126
     43       0.265988  -0.223276   0.275520  -0.063694   0.397983  -0.010261
     44      -0.016187   0.031531  -0.060267   0.001690  -0.082255  -0.060248
     45       0.324366  -0.185384   0.141520   0.008186   0.214565   0.026799
     46      -0.059243   0.023078  -0.040577  -0.029340  -0.036372   0.015048
     47       0.086577  -0.051518   0.042268   0.006916   0.061013   0.025599
     48       0.091026   0.023851  -0.019544  -0.006078   0.044027   0.000140
     49      -0.125925  -0.063385   0.012080  -0.000363   0.008567  -0.000280
     50       0.040984   0.014872  -0.008048  -0.015928   0.008617   0.003470
     51       0.212399   0.134228   0.106019   0.056924  -0.120789  -0.009965
     52      -0.239414  -0.161758  -0.094663  -0.032673   0.159664   0.033607
     53       0.083004   0.054125   0.038683   0.016316  -0.047803   0.012932
     54      -0.168383  -0.197321  -0.272989  -0.052093   0.397026   0.014934
     55      -0.212309  -0.139202  -0.073428  -0.009897   0.127580  -0.009778
     56      -0.015885  -0.039128  -0.072320   0.000103   0.096695  -0.057411
     57       0.218868   0.141387   0.111788  -0.035290  -0.146464   0.002796
     58      -0.232589  -0.162615  -0.098851   0.001047   0.163150  -0.030322
     59       0.092984   0.064693   0.048301  -0.013309  -0.068622   0.025554
                 24         25         26         27         28         29    
      0       0.118570  -0.030193  -0.024712  -0.030746  -0.093475  -0.053548
      1       0.170399   0.016009   0.016923   0.015872   0.334813  -0.200622
      2       0.003023   0.129199   0.109218   0.132703  -0.069175   0.017201
      3      -0.051725   0.087608   0.009634   0.000705  -0.011455  -0.257836
      4       0.203406  -0.055560  -0.005138  -0.002734   0.154030   0.010202
      5      -0.038463  -0.380756  -0.042982   0.000742  -0.022634  -0.059478
      6      -0.199850   0.094516  -0.009638   0.001245   0.128897  -0.148014
      7      -0.065206  -0.052578   0.005813   0.000283   0.074510   0.210222
      8      -0.044458  -0.387445   0.042517   0.001049   0.021236  -0.064304
      9      -0.087356  -0.028898   0.026005  -0.031706   0.336487   0.134336
     10      -0.192842   0.020932  -0.015017   0.019465   0.097956   0.150713
     11       0.011046   0.130547  -0.106051   0.132805   0.068941   0.010912
     12       0.396330  -0.074715   0.155152   0.142243   0.149460  -0.080228
     13       0.340213   0.039548  -0.091997  -0.095147   0.485432  -0.219680
     14       0.024679   0.310041  -0.670021  -0.639530  -0.027554   0.011050
     15      -0.085421  -0.068786  -0.153926   0.151039   0.340567   0.136679
     16      -0.522960   0.049337   0.098341  -0.093986   0.376156   0.181288
     17       0.042816   0.303617   0.673110  -0.658398   0.002544   0.003412
     18      -0.156346  -0.141826  -0.000734   0.013565  -0.058717  -0.254410
     19       0.088772   0.082683  -0.000499  -0.007100  -0.094855   0.142091
     20      -0.046891   0.606313  -0.000527  -0.047438  -0.001203  -0.078520
     21       0.111096   0.029061  -0.000596  -0.002452  -0.154248   0.040452
     22      -0.057195  -0.018058  -0.001328   0.003342  -0.280489  -0.018119
     23       0.033561  -0.130795   0.000271   0.009086   0.002439   0.011611
     24       0.125401   0.029373   0.001280   0.049080  -0.015011  -0.012017
     25      -0.070752  -0.018659  -0.000732  -0.030240  -0.032047   0.006408
     26       0.035888  -0.134052  -0.003909  -0.215028  -0.004112  -0.006396
     27      -0.107211  -0.001874  -0.000435  -0.014176  -0.062698   0.043109
     28       0.056979  -0.000353   0.000146   0.009881  -0.109022  -0.022105
     29      -0.031010   0.011851   0.000898   0.063767   0.002599   0.013565
     30      -0.020940  -0.010768  -0.003389  -0.000939  -0.018140   0.122402
     31      -0.058550   0.007548   0.001822   0.000786  -0.019923   0.150130
     32       0.003293   0.048968   0.013901   0.003704  -0.001280   0.006083
     33       0.038792  -0.013308   0.003476  -0.001275  -0.007498  -0.060759
     34       0.052187   0.011450  -0.002456   0.000727  -0.028726  -0.183326
     35       0.001506   0.049931  -0.013787   0.003921   0.002002   0.004532
     36       0.052298  -0.000899  -0.000476  -0.000837   0.012648   0.134251
     37      -0.080478   0.000663  -0.000080   0.001295  -0.027624  -0.140403
     38       0.023373   0.006668   0.001209  -0.001137   0.006833   0.050637
     39       0.149511  -0.020098  -0.010120  -0.005090   0.084594   0.013163
     40      -0.101646   0.027166  -0.006876  -0.009825  -0.043512  -0.110910
     41       0.043852  -0.014533   0.007802   0.009177   0.020702   0.032407
     42       0.017451   0.001170   0.006573   0.004959  -0.013131   0.195334
     43       0.059745  -0.000986  -0.003850  -0.003462   0.074634  -0.368211
     44      -0.005295  -0.002130  -0.030454  -0.024571  -0.013349   0.097433
     45       0.147380   0.023085   0.007730  -0.001652   0.082536   0.018717
     46      -0.099587  -0.029434   0.008198   0.014816  -0.042744  -0.114122
     47       0.053278   0.003114   0.009687   0.006220   0.029623   0.006823
     48       0.094000  -0.002234  -0.000195  -0.000566  -0.024183   0.188315
     49      -0.001020  -0.000129   0.000432  -0.000647  -0.004616  -0.038136
     50       0.024835   0.006981  -0.001406  -0.000549  -0.005650   0.056495
     51       0.164901  -0.031552  -0.000527   0.006249  -0.073625   0.104492
     52      -0.072919  -0.001663  -0.011721   0.009409   0.047433   0.047903
     53       0.050347  -0.014835  -0.007605   0.009871  -0.021060   0.036317
     54      -0.046276  -0.008948  -0.006302   0.005595   0.075423   0.409069
     55      -0.048304  -0.004730   0.005679  -0.004111   0.028286   0.031707
     56      -0.009297  -0.005976   0.029663  -0.023746   0.017048   0.110549
     57       0.162388   0.041742   0.002525  -0.013113  -0.074634   0.102486
     58      -0.073059  -0.009451   0.010764  -0.006273   0.045140   0.043513
     59       0.060032   0.007484  -0.009554   0.006119  -0.030698   0.009171
                 30         31         32         33         34         35    
      0      -0.270210   0.089515   0.116867   0.021088   0.042863   0.024719
      1       0.028880  -0.058200   0.083450   0.027933  -0.002771  -0.002274
      2      -0.066083   0.028827   0.015010   0.000898   0.009574   0.007049
      3      -0.112060  -0.173250   0.184713   0.147159   0.006744   0.002017
      4      -0.044760   0.053591  -0.127409  -0.006718  -0.014494  -0.007359
      5      -0.019191  -0.046954   0.059447   0.034292   0.002552   0.001967
      6       0.021654   0.138957   0.202305  -0.057265   0.045129   0.027009
      7      -0.117320  -0.119630  -0.081077   0.104993  -0.044781  -0.028926
      8       0.021810   0.049415   0.061277  -0.028960   0.016483   0.011323
      9       0.168156  -0.097996  -0.008156   0.030022   0.015869   0.009076
     10      -0.211706   0.043685  -0.142823   0.000472  -0.041616  -0.024419
     11       0.069035  -0.028715   0.018537   0.006324   0.008686   0.005390
     12      -0.538702   0.453095  -0.084107  -0.457087  -0.013125  -0.000834
     13      -0.135426   0.175206  -0.044735  -0.279392  -0.036238  -0.022904
     14      -0.103022   0.077630  -0.011435  -0.065704   0.011298  -0.011164
     15       0.169048  -0.090634  -0.005669   0.022780   0.016943   0.011049
     16      -0.533007   0.479983   0.070955  -0.434064   0.233100   0.149297
     17       0.119946  -0.094480  -0.011052   0.072936  -0.016560  -0.016414
     18       0.007799  -0.005667   0.026557  -0.053899  -0.086705  -0.050868
     19       0.012733  -0.011577  -0.014006  -0.007211   0.055873   0.033418
     20      -0.000444  -0.000633   0.006860  -0.011591  -0.028144  -0.016379
     21       0.013686  -0.008166  -0.015993   0.017883   0.004436   0.002366
     22       0.025134  -0.012566   0.008682   0.025641  -0.009963  -0.006310
     23      -0.000178  -0.000205  -0.004504   0.000485   0.001976   0.001575
     24       0.004650  -0.010801  -0.118520   0.007036  -0.053811  -0.031288
     25       0.009769  -0.020138   0.066656   0.061821   0.016017   0.007964
     26      -0.000943   0.000888  -0.037145  -0.007172  -0.013848  -0.008923
     27       0.069126   0.015110  -0.009279  -0.036314   0.008075   0.005309
     28       0.123631   0.027467   0.003457  -0.065811   0.013561   0.009182
     29      -0.002046  -0.000612  -0.002685   0.001159  -0.000358  -0.000030
     30       0.039706  -0.078364  -0.283188  -0.075543   0.009887   0.024287
     31       0.076985   0.183633   0.282956   0.060612  -0.034927  -0.032297
     32      -0.001899  -0.044055  -0.104647  -0.030684   0.038267  -0.052321
     33       0.043410   0.193848  -0.387310   0.106312  -0.014469  -0.006912
     34       0.074087   0.033325   0.084609  -0.018684   0.023861   0.012839
     35       0.002046   0.049367  -0.116565   0.052435   0.047952   0.015106
     36       0.063406   0.104661   0.138909  -0.003231   0.018214  -0.026295
     37      -0.030450  -0.197741  -0.322002  -0.090899   0.029998   0.041697
     38       0.018995   0.052134   0.077526   0.022846  -0.065784   0.121184
     39      -0.052016   0.120866   0.136399   0.111793   0.034909  -0.279430
     40      -0.006365  -0.162341  -0.173117  -0.022685  -0.205915   0.529407
     41       0.001917   0.043012   0.005699  -0.022027   0.139890  -0.311633
     42       0.108471   0.083745  -0.000592  -0.098184   0.008564   0.073234
     43      -0.202870  -0.139041   0.108379   0.265726  -0.059410  -0.079086
     44       0.054040   0.039316  -0.015326  -0.079411   0.130933  -0.216132
     45      -0.046298   0.117052   0.114201   0.139256  -0.226499   0.264520
     46      -0.010030  -0.159679  -0.158738  -0.097043   0.311887  -0.527638
     47      -0.021985   0.057708   0.099504   0.068062  -0.020412  -0.052814
     48      -0.058505  -0.219405   0.343415  -0.078564   0.034107   0.014324
     49       0.036955  -0.017161   0.055480  -0.068369  -0.014026  -0.003433
     50      -0.021438  -0.058089   0.088122  -0.058301  -0.106451  -0.036236
     51       0.021531  -0.199164   0.218179   0.019708   0.461959   0.159005
     52      -0.047092   0.014349  -0.022393   0.128936   0.072274   0.023780
     53       0.000115  -0.049976   0.014685   0.092583   0.275411   0.093175
     54      -0.224899  -0.160884  -0.088168   0.281787  -0.108526  -0.055501
     55      -0.016955  -0.003662  -0.056142   0.068716   0.014092   0.000319
     56      -0.062249  -0.043377  -0.015610   0.151470   0.184580   0.059255
     57       0.015816  -0.194106   0.194684  -0.363005  -0.567096  -0.196601
     58      -0.043120   0.013579  -0.010736   0.079506  -0.022983  -0.008524
     59       0.023465  -0.063924   0.107537  -0.092786   0.008972   0.004591
                 36         37         38         39         40         41    
      0      -0.095392   0.010856  -0.026144   0.041216   0.067519   0.101285
      1      -0.005691   0.034354  -0.033843  -0.002831  -0.070541   0.122070
      2      -0.020864  -0.002184  -0.001424   0.010206   0.025289   0.006283
      3      -0.078236  -0.033832  -0.050552  -0.028178  -0.090978  -0.230159
      4       0.028898  -0.063915   0.015745  -0.089853   0.161693  -0.135223
      5      -0.022525   0.001061  -0.013355   0.006045  -0.043388  -0.033408
      6      -0.064779   0.039925   0.042130   0.063960   0.184978  -0.003308
      7       0.049833   0.061319  -0.033453   0.073107   0.010477  -0.284092
      8      -0.023548   0.000106   0.013631   0.005859   0.042582   0.039108
      9      -0.045891  -0.024944  -0.014270   0.021979  -0.097909   0.063244
     10       0.084025  -0.027638  -0.041321  -0.031933   0.019089   0.160902
     11      -0.023802  -0.002089   0.002446   0.009849  -0.025879  -0.008466
     12       0.238120   0.309260   0.061910   0.479733  -0.485252  -0.213731
     13       0.208276   0.227638   0.019070   0.272300  -0.418559  -0.032604
     14       0.023415   0.038869   0.012104   0.072646  -0.053122  -0.044204
     15      -0.054673  -0.031497  -0.016344   0.020379  -0.101007   0.100206
     16      -0.302320  -0.374347   0.055869  -0.554681  -0.604345  -0.237938
     17       0.044280   0.047072  -0.010924   0.083680   0.062898   0.056909
     18       0.201635   0.020044   0.007595  -0.032779   0.104225  -0.102636
     19      -0.111078  -0.009789   0.016019   0.019721   0.188086  -0.187741
     20       0.062571   0.006212  -0.000407  -0.010307  -0.001565   0.001096
     21      -0.017556  -0.007935  -0.008268  -0.005185  -0.083687   0.083779
     22       0.009044   0.002869  -0.015510   0.001438  -0.150654   0.149098
     23      -0.005604  -0.002288   0.000182  -0.001494   0.001064  -0.000761
     24       0.103651  -0.032047  -0.021869  -0.152378   0.047753   0.190959
     25      -0.057194   0.016917  -0.035385   0.084199   0.077503   0.366114
     26       0.032874  -0.009578   0.000134  -0.047293   0.000134  -0.008061
     27      -0.000743   0.000608   0.023815   0.014490  -0.033895  -0.134413
     28       0.000111   0.000207   0.042377  -0.008608  -0.060194  -0.245843
     29      -0.000235   0.000018  -0.000673   0.004391   0.000817   0.004418
     30       0.001099  -0.031562   0.097835   0.063804   0.011365   0.080724
     31       0.051889  -0.016834   0.013661   0.014077  -0.031944   0.000304
     32      -0.015641  -0.005206   0.020315   0.012344   0.007068   0.018161
     33      -0.059446  -0.004761  -0.040396   0.022504  -0.032465  -0.043772
     34      -0.021083   0.036292   0.088549  -0.063850  -0.008037   0.073101
     35       0.040082  -0.006283  -0.021739   0.013201  -0.007512  -0.020524
     36      -0.011114   0.071957  -0.111671  -0.071754   0.014349  -0.050461
     37      -0.035658   0.041513  -0.022803  -0.013563   0.023215   0.049162
     38       0.021038   0.011405  -0.022324  -0.014159  -0.000139  -0.018378
     39       0.069468  -0.254239   0.322136   0.179386  -0.020723   0.198374
     40       0.011040   0.085533  -0.092227  -0.042064  -0.020047  -0.082519
     41      -0.021169  -0.023721   0.026818   0.004935   0.030409   0.079378
     42      -0.015516   0.182565  -0.221981  -0.131452   0.042980   0.032282
     43       0.025692  -0.393666   0.431133   0.229568  -0.068622  -0.221248
     44      -0.040872   0.095879  -0.111998  -0.063736   0.020142   0.036509
     45       0.139932  -0.230454   0.296366   0.162691  -0.007129   0.206526
     46      -0.132609   0.066487  -0.076691  -0.033992  -0.027609  -0.089516
     47       0.036540  -0.111219   0.138837   0.083216  -0.029710   0.037089
     48       0.057792   0.004524   0.039572  -0.027467   0.011549   0.069974
     49       0.013183  -0.082278  -0.104399   0.070650   0.024433  -0.018401
     50      -0.098164   0.013239   0.024066  -0.015222   0.000511   0.022732
     51       0.556802  -0.202008  -0.236580   0.129561  -0.005229  -0.174831
     52       0.008939   0.170385   0.221945  -0.137124  -0.029447   0.122865
     53       0.294875  -0.032713  -0.035638   0.009308  -0.029418  -0.088775
     54      -0.101302   0.423964   0.469658  -0.273401  -0.081758  -0.198758
     55       0.027990   0.055900   0.043101  -0.013833  -0.001365  -0.095534
     56       0.174321   0.107747   0.126499  -0.079317  -0.024226  -0.054727
     57      -0.422578  -0.177796  -0.222482   0.124702  -0.018198  -0.196409
     58      -0.079920   0.156137   0.202166  -0.121095  -0.019685   0.139570
     59       0.056286  -0.120070  -0.148272   0.093452   0.029472  -0.053497
                 42         43         44         45         46         47    
      0       0.070440  -0.091396  -0.001881  -0.002389  -0.001629   0.106646
      1       0.219021   0.007744  -0.001558  -0.000075   0.000234   0.049876
      2      -0.015181  -0.022038  -0.000430   0.000166  -0.000759   0.016886
      3      -0.144637   0.035672  -0.022458   0.002657   0.030836  -0.061185
      4      -0.245905  -0.068437  -0.001155  -0.000846   0.000715   0.141141
      5       0.001058   0.017764  -0.004891   0.000808   0.007010  -0.033364
      6       0.129213   0.076549   0.013323   0.002041  -0.013607   0.153386
      7       0.242318   0.005494  -0.022928  -0.000613   0.023345   0.025807
      8      -0.003351   0.017394   0.006361   0.000715  -0.006440   0.032291
      9      -0.143971  -0.054297  -0.000836  -0.000918   0.000596  -0.015927
     10      -0.173828   0.072586   0.002292   0.003127   0.002800   0.115295
     11      -0.009107  -0.023284   0.000168  -0.000397   0.000176  -0.019954
     12      -0.479218   0.099383   0.015514   0.006971  -0.014550  -0.401873
     13      -0.098593   0.127202   0.013324  -0.000628  -0.009235  -0.278525
     14      -0.094449   0.004987   0.007335  -0.021113   0.004100  -0.052729
     15      -0.162172  -0.054702   0.005178   0.001363   0.000881  -0.026397
     16       0.466603  -0.148500   0.007327  -0.009695  -0.027120  -0.482132
     17      -0.105466   0.009216  -0.017166  -0.009121  -0.009145   0.063164
     18      -0.016334  -0.091156  -0.006521  -0.003402   0.002896  -0.153280
     19       0.000536   0.049774  -0.006643   0.000725   0.009719  -0.276349
     20      -0.003604  -0.028182  -0.000582  -0.000699  -0.000586   0.002007
     21      -0.013829   0.006218   0.002844   0.000464  -0.002603   0.059371
     22       0.013982  -0.002909   0.004519   0.000264  -0.005139   0.106901
     23      -0.005124   0.001893   0.000058   0.000090   0.000110  -0.000584
     24       0.172939   0.112691   0.015195   0.001470  -0.015585  -0.122399
     25      -0.082037  -0.060308   0.024843  -0.002498  -0.030618  -0.223391
     26       0.052032   0.034655   0.000228   0.001491   0.000962   0.003789
     27      -0.040278  -0.008262  -0.006729   0.000149   0.007884   0.042677
     28       0.014494   0.003431  -0.012236   0.000495   0.014147   0.077349
     29      -0.011226  -0.002362   0.000206  -0.000004  -0.000201  -0.001097
     30       0.055512   0.022270   0.015646   0.001147  -0.020701   0.021257
     31       0.025279  -0.003355  -0.006236  -0.000873   0.008352  -0.028832
     32       0.009094   0.005749   0.007069  -0.007897  -0.003353   0.009019
     33       0.006779   0.014452  -0.012665   0.001297   0.018608  -0.035625
     34      -0.057443  -0.016830   0.010234  -0.000522  -0.012637   0.001939
     35       0.008866   0.006335  -0.011315  -0.003161   0.001147  -0.009046
     36      -0.046471   0.030658   0.023594   0.011050  -0.038567   0.022292
     37       0.023134  -0.057248  -0.029622  -0.006509   0.041513   0.031300
     38      -0.013662   0.016157   0.028434  -0.055009   0.003250   0.001344
     39       0.178588  -0.201312  -0.027349  -0.431358   0.348560  -0.141346
     40      -0.074169   0.211374   0.099197   0.009763  -0.125749  -0.136196
     41       0.061201  -0.203509  -0.089628  -0.031035   0.129449   0.141865
     42      -0.001886  -0.095289  -0.009393  -0.146504   0.116911   0.006185
     43      -0.117357   0.403196   0.244649   0.079831  -0.370476   0.083571
     44       0.014365  -0.090290  -0.260986   0.650603  -0.135038  -0.018884
     45       0.181333  -0.268631  -0.321252   0.418835   0.108861  -0.085583
     46      -0.077766   0.244484   0.113671   0.003372  -0.137603  -0.176751
     47       0.042385   0.028445  -0.065166   0.164171  -0.029457  -0.150852
     48      -0.040553   0.064098  -0.029304   0.008664   0.060838   0.014853
     49       0.025592   0.004540   0.002154  -0.002305  -0.011706   0.035407
     50      -0.015442   0.018979  -0.055771  -0.022614  -0.020252   0.000359
     51       0.141589  -0.276170  -0.025138  -0.115307  -0.375161  -0.028438
     52      -0.096303   0.053524   0.183164   0.149153   0.337411  -0.202985
     53       0.064189  -0.211317   0.053053  -0.034964  -0.172392  -0.135133
     54       0.083735  -0.389976   0.133342  -0.082628  -0.431875   0.066127
     55       0.061421  -0.137646   0.178965   0.038126  -0.056957   0.044418
     56       0.028036  -0.106773   0.572496   0.272794   0.351315  -0.003242
     57       0.158993  -0.350557   0.349354   0.071648  -0.111388  -0.117634
     58      -0.110517   0.104859  -0.392602  -0.152668  -0.114232  -0.146498
     59       0.050656   0.010200   0.178825   0.082919   0.095883   0.142894
                 48         49         50         51         52         53    
      0       0.084573   0.011603   0.053258  -0.215058  -0.001253  -0.000863
      1       0.022619   0.001530   0.008251  -0.233675   0.001856   0.001855
      2       0.016263   0.002422   0.011077  -0.016197  -0.000559  -0.000459
      3      -0.087530  -0.007541  -0.048714   0.091271  -0.002193  -0.001509
      4       0.025488   0.028677   0.027922   0.298959   0.000309  -0.000441
      5      -0.023641  -0.005739  -0.015105  -0.020337  -0.000539  -0.000291
      6      -0.068502   0.029667  -0.048296   0.201821  -0.001283   0.000741
      7       0.060219   0.007724   0.026816   0.231174   0.001290  -0.001852
      8      -0.024570   0.006070  -0.015378   0.014976  -0.000496   0.000452
      9       0.025587  -0.005356   0.020881  -0.080945  -0.001698   0.002471
     10      -0.083871   0.012293  -0.048772  -0.302292   0.000139   0.000221
     11       0.017877  -0.003057   0.011913   0.023972  -0.000407   0.000538
     12      -0.115412  -0.057181  -0.082462   0.397170   0.014390   0.011609
     13      -0.098746  -0.042422  -0.073584   0.151280  -0.025410  -0.019438
     14      -0.013080  -0.007294  -0.008610   0.068932   0.006932   0.005398
     15       0.022759  -0.006206   0.018422  -0.076915   0.023023  -0.028442
     16       0.152244  -0.073381   0.104772   0.412614   0.001159  -0.000799
     17      -0.016635   0.009091  -0.010525  -0.077261   0.005159  -0.006477
     18       0.093086  -0.021368   0.057006  -0.143088   0.000814   0.000413
     19      -0.051029  -0.036449  -0.032394  -0.259045  -0.000319   0.000944
     20       0.028935   0.000024   0.017848   0.001976   0.000233  -0.000027
     21      -0.008263   0.006544  -0.004107   0.041337  -0.000008  -0.000227
     22       0.004418   0.011627   0.002482   0.073936  -0.000052  -0.000389
     23      -0.002596  -0.000046  -0.001335  -0.000405   0.000002  -0.000002
     24      -0.068813  -0.013421  -0.046064   0.143615   0.000112   0.000100
     25       0.038272  -0.025767   0.024223   0.262858  -0.000031   0.000212
     26      -0.021297   0.000622  -0.014115  -0.004461   0.000023  -0.000003
     27       0.002098   0.004977   0.002293  -0.041622   0.000039   0.000067
     28      -0.001073   0.009022  -0.000682  -0.075982  -0.000001   0.000131
     29       0.000613  -0.000126   0.000608   0.001191   0.000010  -0.000004
     30       0.023548  -0.003660   0.001600  -0.003030   0.002472   0.001765
     31      -0.005624  -0.012727  -0.013032  -0.029613  -0.002711  -0.002036
     32       0.005994   0.000982   0.002182   0.003443   0.000951   0.000694
     33       0.017490  -0.009170   0.011557  -0.023645   0.002868  -0.003384
     34      -0.016927  -0.009958   0.005233  -0.017441  -0.000518   0.000526
     35       0.006305  -0.001409   0.002645  -0.003656   0.000883  -0.001041
     36       0.050471  -0.017984  -0.006141   0.002772  -0.000950  -0.000845
     37      -0.016845  -0.032330  -0.045353   0.025544  -0.038124  -0.030305
     38       0.013362   0.000369   0.004836  -0.003112   0.005499   0.004363
     39      -0.342594   0.204174   0.139872   0.009317   0.005103   0.003961
     40      -0.070693   0.310075   0.343591  -0.049897   0.340113   0.269213
     41       0.059302  -0.287051  -0.322339   0.064482   0.403311   0.318938
     42      -0.080138   0.035446   0.016809   0.029639  -0.213879  -0.167948
     43       0.431777  -0.183790  -0.084434  -0.089594  -0.066507  -0.051974
     44      -0.072166   0.035152   0.018234   0.018833  -0.039558  -0.031096
     45      -0.279043   0.081243   0.011961   0.032299   0.199384   0.157688
     46      -0.104452   0.387118   0.424800  -0.064401   0.222422   0.176221
     47      -0.175475   0.253380   0.248169  -0.038905  -0.439903  -0.348138
     48       0.040945  -0.018972   0.034460   0.020135   0.025248  -0.032044
     49      -0.034053  -0.033319   0.028367   0.015733   0.016503  -0.021070
     50       0.012961  -0.001736   0.006320   0.003770   0.003802  -0.004794
     51      -0.135165   0.144564  -0.195969  -0.045713  -0.240547   0.304682
     52       0.348680   0.362023  -0.303938  -0.020957  -0.141000   0.178480
     53       0.045881   0.291316  -0.310799  -0.065754   0.320251  -0.405174
     54      -0.415178  -0.177524   0.075560  -0.089428  -0.044113   0.055670
     55      -0.158942  -0.065523   0.025749  -0.023068   0.171293  -0.214967
     56      -0.050915  -0.021040   0.003712  -0.022365  -0.037728   0.047432
     57      -0.040646   0.313069  -0.359540  -0.073027  -0.052579   0.066773
     58       0.272056   0.263357  -0.211376  -0.004418  -0.231027   0.292297
     59      -0.177674  -0.251842   0.228945   0.035949  -0.337791   0.427341
                 54         55         56         57         58         59    
      0       0.000047   0.000016   0.000551   0.002212  -0.033485  -0.022288
      1      -0.000059   0.000009  -0.001163  -0.003725   0.060472   0.038480
      2      -0.000158  -0.000079   0.000290   0.001030  -0.016184  -0.010517
      3       0.000123   0.000030  -0.000193  -0.001023  -0.002327  -0.001990
      4      -0.000066  -0.000025   0.000193   0.000592  -0.001905  -0.001202
      5      -0.000416  -0.000090  -0.000072  -0.000311  -0.000273  -0.000288
      6       0.000010  -0.000123  -0.001076   0.000087   0.000358  -0.000096
      7      -0.000004   0.000086   0.000549  -0.000123   0.001762  -0.003281
      8      -0.000016   0.000432  -0.000311   0.000035  -0.000162   0.000440
      9       0.000019  -0.000278   0.004376  -0.000190  -0.045399   0.068608
     10       0.000003   0.000025   0.000145   0.000112  -0.002846   0.002989
     11       0.000038   0.000127   0.000988  -0.000059  -0.010071   0.015414
     12       0.000104  -0.000027  -0.007125  -0.026520   0.410718   0.269854
     13       0.000288  -0.000020   0.012064   0.042418  -0.698077  -0.455004
     14      -0.001633   0.000200  -0.003346  -0.012058   0.192360   0.125911
     15      -0.000177   0.002330  -0.050265   0.002955   0.529339  -0.811814
     16      -0.000087   0.000242  -0.000218  -0.000331   0.016124  -0.021851
     17      -0.000627   0.001954  -0.011675   0.000747   0.119870  -0.184262
     18      -0.000031   0.000031   0.000036   0.000071   0.001152  -0.000734
     19       0.000012   0.000018  -0.000066   0.000031  -0.000875  -0.000695
     20       0.000108  -0.000086   0.000023   0.000014   0.000385  -0.000082
     21       0.000008  -0.000010   0.000084  -0.000008  -0.000149   0.000412
     22      -0.000000  -0.000010   0.000026  -0.000100   0.000269   0.000625
     23      -0.000030   0.000023   0.000016   0.000011  -0.000071   0.000012
     24      -0.000013  -0.000003   0.000091  -0.000228   0.001836   0.001945
     25       0.000012  -0.000027   0.000270  -0.000332   0.000063   0.004111
     26       0.000070  -0.000052  -0.000012  -0.000007   0.000449  -0.000170
     27       0.000002  -0.000001  -0.000048   0.000072  -0.000028  -0.000404
     28      -0.000004   0.000005  -0.000092   0.000125  -0.000130  -0.000689
     29      -0.000015   0.000014   0.000003  -0.000002  -0.000001   0.000008
     30       0.000018  -0.000002   0.000114   0.000309   0.000237   0.000276
     31      -0.000005   0.000002  -0.000102  -0.000502   0.000336   0.000179
     32      -0.000181  -0.000020   0.000039   0.000135   0.000005   0.000039
     33       0.000011  -0.000076   0.000605  -0.000053  -0.000146   0.000063
     34       0.000000  -0.000005  -0.000006  -0.000043  -0.000210   0.000450
     35      -0.000030   0.000178   0.000121  -0.000002  -0.000011  -0.000043
     36      -0.020666  -0.002650   0.013305   0.079270   0.003174   0.001546
     37       0.012937   0.001645   0.006583   0.038731   0.003403   0.002002
     38       0.089757   0.011482   0.002132   0.012778   0.000277   0.000098
     39      -0.027033  -0.003479   0.001909   0.011284  -0.001427  -0.001055
     40      -0.466056  -0.059533  -0.019472  -0.113241  -0.019755  -0.012112
     41      -0.522496  -0.066759  -0.024971  -0.146188  -0.025282  -0.015228
     42      -0.002969  -0.000347  -0.149123  -0.889664  -0.033450  -0.015879
     43       0.003701   0.000487  -0.045889  -0.273630  -0.013481  -0.006996
     44       0.022095   0.002836  -0.027693  -0.165243  -0.005765  -0.002645
     45       0.274264   0.035125  -0.010058  -0.058735  -0.013112  -0.008055
     46       0.309209   0.039574  -0.011896  -0.068868  -0.012135  -0.007500
     47      -0.559438  -0.071608   0.027383   0.160098   0.026091   0.015643
     48      -0.003066   0.024028   0.009002  -0.001587  -0.000779   0.001333
     49       0.001582  -0.012352  -0.087604   0.014723  -0.003057   0.003814
     50       0.011378  -0.089014   0.014173  -0.002409   0.000372  -0.000391
     51       0.050103  -0.392008   0.102844  -0.016937   0.011526  -0.016470
     52       0.032378  -0.253509   0.044029  -0.007218   0.007664  -0.011276
     53      -0.064923   0.508172  -0.138669   0.022981  -0.017243   0.024438
     54      -0.001269   0.009870  -0.234250   0.039566  -0.004469   0.004342
     55       0.002214  -0.017070   0.894242  -0.150946   0.024751  -0.028568
     56       0.002330  -0.018347  -0.195200   0.032954  -0.004805   0.005317
     57      -0.012700   0.099084   0.023189  -0.003742   0.001508  -0.002249
     58      -0.053296   0.416490   0.096165  -0.015805   0.011305  -0.016384
     59      -0.071855   0.561305   0.166256  -0.027464   0.016384  -0.023107


-----------
IR SPECTRUM
-----------

 Mode   freq       eps      Int      T**2         TX        TY        TZ
       cm**-1   L/(mol*cm) km/mol    a.u.
----------------------------------------------------------------------------
  6:     48.69   0.004569   23.09  0.029288  ( 0.042426 -0.024197 -0.164019)
  7:     79.03   0.000115    0.58  0.000455  (-0.010343  0.003244  0.018379)
  8:    137.43   0.001545    7.81  0.003509  ( 0.011167 -0.004793 -0.057980)
  9:    195.23   0.001198    6.06  0.001915  ( 0.010218 -0.001493 -0.042530)
 10:    207.36   0.003793   19.17  0.005708  ( 0.036007  0.066401  0.001537)
 11:    213.43   0.000277    1.40  0.000404  (-0.010368 -0.017225  0.000418)
 12:    241.95   0.000635    3.21  0.000820  ( 0.022502 -0.016872  0.005340)
 13:    279.93   0.000383    1.94  0.000427  (-0.005459  0.002817  0.019736)
 14:    306.39   0.000001    0.01  0.000001  ( 0.000249 -0.001156  0.000079)
 15:    338.37   0.003013   15.23  0.002779  (-0.044853  0.023954 -0.013911)
 16:    360.98   0.000112    0.57  0.000097  (-0.007729 -0.003319 -0.005105)
 17:    384.14   0.000835    4.22  0.000679  (-0.007656  0.003482  0.024656)
 18:    436.27   0.000880    4.45  0.000630  ( 0.021891 -0.010452  0.006423)
 19:    476.83   0.000194    0.98  0.000127  (-0.004932 -0.010097  0.000613)
 20:    525.55   0.003407   17.22  0.002023  ( 0.037658 -0.021761  0.011450)
 21:    575.98   0.000022    0.11  0.000012  (-0.001392  0.003074 -0.000762)
 22:    587.46   0.000339    1.71  0.000180  (-0.006556 -0.011705  0.000187)
 23:    638.40   0.001393    7.04  0.000681  ( 0.006371 -0.003911 -0.025005)
 24:    694.53   0.000787    3.98  0.000354  ( 0.015619 -0.009522  0.004352)
 25:    699.90   0.000021    0.10  0.000009  ( 0.002474 -0.000392 -0.001712)
 26:    766.99   0.000001    0.00  0.000000  ( 0.000213  0.000277 -0.000449)
 27:    792.68   0.016867   85.24  0.006640  ( 0.018004 -0.012397 -0.078502)
 28:    824.52   0.024622  124.43  0.009319  ( 0.045869  0.084910 -0.002247)
 29:    910.92   0.025983  131.31  0.008901  (-0.080810  0.042378 -0.023982)
 30:   1005.56   0.011478   58.01  0.003562  (-0.028916 -0.052208  0.000476)
 31:   1072.91   0.023240  117.45  0.006760  (-0.038238 -0.072784 -0.000119)
 32:   1139.02   0.228015  1152.29  0.062470  ( 0.211452 -0.115089  0.067176)
 33:   1180.26   0.012595   63.65  0.003330  ( 0.036655  0.044522 -0.002073)
 34:   1181.19   0.005317   26.87  0.001405  ( 0.023123 -0.029048 -0.005136)
 35:   1181.67   0.002025   10.23  0.000535  ( 0.009579 -0.016717  0.012789)
 36:   1182.50   0.011356   57.39  0.002997  (-0.044706  0.024854 -0.019510)
 37:   1205.93   0.014056   71.03  0.003637  ( 0.051108 -0.027847  0.015808)
 38:   1231.23   0.010809   54.63  0.002740  (-0.025086 -0.045917  0.001440)
 39:   1256.74   0.001014    5.13  0.000252  (-0.012679  0.008473 -0.004395)
 40:   1317.11   0.076371  385.95  0.018095  ( 0.064720  0.117918 -0.001181)
 41:   1412.43   0.000128    0.65  0.000028  ( 0.001909  0.004915 -0.000715)
 42:   1443.89   0.000030    0.15  0.000007  (-0.001670  0.001833 -0.000636)
 43:   1482.94   0.036129  182.58  0.007603  ( 0.073935 -0.040371  0.022509)
 44:   1499.03   0.000376    1.90  0.000078  ( 0.004993  0.004748  0.005555)
 45:   1499.63   0.001083    5.47  0.000225  (-0.001235 -0.001331  0.014903)
 46:   1500.22   0.000449    2.27  0.000093  (-0.002437 -0.008428  0.004051)
 47:   1503.95   0.256436  1295.92  0.053210  (-0.112098 -0.201587  0.002504)
 48:   1514.64   0.026171  132.26  0.005392  (-0.061728  0.034969 -0.018942)
 49:   1529.54   0.008434   42.62  0.001721  (-0.020066 -0.036303  0.000463)
 50:   1532.59   0.000036    0.18  0.000007  (-0.002628  0.000506 -0.000466)
 51:   1639.74   0.012204   61.67  0.002323  ( 0.023324  0.042147 -0.001500)
 52:   2992.32   0.041546  209.96  0.004333  ( 0.053829 -0.033417  0.017848)
 53:   2992.98   0.008163   41.25  0.000851  (-0.020093 -0.021026 -0.002286)
 54:   3034.86   0.028926  146.18  0.002974  (-0.012383  0.007584  0.052569)
 55:   3035.19   0.017310   87.48  0.001780  ( 0.010543 -0.005059 -0.040534)
 56:   3109.22   0.014560   73.58  0.001461  ( 0.014573 -0.034391  0.008140)
 57:   3109.63   0.015144   76.53  0.001520  ( 0.034149  0.018028  0.005349)
 58:   3159.06   0.020312  102.65  0.002006  (-0.033890  0.026901 -0.011590)
 59:   3162.86   0.011985   60.57  0.001182  ( 0.023843  0.024695  0.002042)

* The epsilon (eps) is given for a Dirac delta lineshape.
** The dipole moment derivative (T) already includes vibrational overlap.

The first frequency considered to be a vibration is 6
The total number of vibrations considered is 54


--------------------------
THERMOCHEMISTRY AT 298.15K
--------------------------

Temperature         ... 298.15 K
Pressure            ... 1.00 atm
Total Mass          ... 168.15 AMU

Throughout the following assumptions are being made:
  (1) The electronic state is orbitally nondegenerate
  (2) There are no thermally accessible electronically excited states
  (3) Hindered rotations indicated by low frequency modes are not
      treated as such but are treated as vibrations and this may
      cause some error
  (4) All equations used are the standard statistical mechanics
      equations for an ideal gas
  (5) All vibrations are strictly harmonic

freq.      48.69  E(vib)   ...       0.53 
freq.      79.03  E(vib)   ...       0.49 
freq.     137.43  E(vib)   ...       0.42 
freq.     195.23  E(vib)   ...       0.36 
freq.     207.36  E(vib)   ...       0.34 
freq.     213.43  E(vib)   ...       0.34 
freq.     241.95  E(vib)   ...       0.31 
freq.     279.93  E(vib)   ...       0.28 
freq.     306.39  E(vib)   ...       0.26 
freq.     338.37  E(vib)   ...       0.23 
freq.     360.98  E(vib)   ...       0.22 
freq.     384.14  E(vib)   ...       0.20 
freq.     436.27  E(vib)   ...       0.17 
freq.     476.83  E(vib)   ...       0.15 
freq.     525.55  E(vib)   ...       0.13 
freq.     575.98  E(vib)   ...       0.11 
freq.     587.46  E(vib)   ...       0.10 
freq.     638.40  E(vib)   ...       0.09 
freq.     694.53  E(vib)   ...       0.07 
freq.     699.90  E(vib)   ...       0.07 
freq.     766.99  E(vib)   ...       0.06 
freq.     792.68  E(vib)   ...       0.05 
freq.     824.52  E(vib)   ...       0.04 
freq.     910.92  E(vib)   ...       0.03 
freq.    1005.56  E(vib)   ...       0.02 
freq.    1072.91  E(vib)   ...       0.02 
freq.    1139.02  E(vib)   ...       0.01 
freq.    1180.26  E(vib)   ...       0.01 
freq.    1181.19  E(vib)   ...       0.01 
freq.    1181.67  E(vib)   ...       0.01 
freq.    1182.50  E(vib)   ...       0.01 
freq.    1205.93  E(vib)   ...       0.01 
freq.    1231.23  E(vib)   ...       0.01 
freq.    1256.74  E(vib)   ...       0.01 
freq.    1317.11  E(vib)   ...       0.01 
freq.    1412.43  E(vib)   ...       0.00 
freq.    1443.89  E(vib)   ...       0.00 
freq.    1482.94  E(vib)   ...       0.00 
freq.    1499.03  E(vib)   ...       0.00 
freq.    1499.63  E(vib)   ...       0.00 
freq.    1500.22  E(vib)   ...       0.00 
freq.    1503.95  E(vib)   ...       0.00 
freq.    1514.64  E(vib)   ...       0.00 
freq.    1529.54  E(vib)   ...       0.00 
freq.    1532.59  E(vib)   ...       0.00 
freq.    1639.74  E(vib)   ...       0.00 
freq.    2992.32  E(vib)   ...       0.00 
freq.    2992.98  E(vib)   ...       0.00 
freq.    3034.86  E(vib)   ...       0.00 
freq.    3035.19  E(vib)   ...       0.00 
freq.    3109.22  E(vib)   ...       0.00 
freq.    3109.63  E(vib)   ...       0.00 
freq.    3159.06  E(vib)   ...       0.00 
freq.    3162.86  E(vib)   ...       0.00 

------------
INNER ENERGY
------------

The inner energy is: U= E(el) + E(ZPE) + E(vib) + E(rot) + E(trans)
    E(el)   - is the total energy from the electronic structure calculation
              = E(kin-el) + E(nuc-el) + E(el-el) + E(nuc-nuc)
    E(ZPE)  - the the zero temperature vibrational energy from the frequency calculation
    E(vib)  - the the finite temperature correction to E(ZPE) due to population
              of excited vibrational states
    E(rot)  - is the rotational thermal energy
    E(trans)- is the translational thermal energy

Summary of contributions to the inner energy U:
Electronic energy                ...   -610.37152987 Eh
Zero point energy                ...      0.14769775 Eh      92.68 kcal/mol
Thermal vibrational correction   ...      0.00833183 Eh       5.23 kcal/mol
Thermal rotational correction    ...      0.00141627 Eh       0.89 kcal/mol
Thermal translational correction ...      0.00141627 Eh       0.89 kcal/mol
-----------------------------------------------------------------------
Total thermal energy                   -610.21266775 Eh


Summary of corrections to the electronic energy:
(perhaps to be used in another calculation)
Total thermal correction                  0.01116437 Eh       7.01 kcal/mol
Non-thermal (ZPE) correction              0.14769775 Eh      92.68 kcal/mol
-----------------------------------------------------------------------
Total correction                          0.15886212 Eh      99.69 kcal/mol


--------
ENTHALPY
--------

The enthalpy is H = U + kB*T
                kB is Boltzmann's constant
Total free energy                 ...   -610.21266775 Eh 
Thermal Enthalpy correction       ...      0.00094421 Eh       0.59 kcal/mol
-----------------------------------------------------------------------
Total Enthalpy                    ...   -610.21172354 Eh


Note: Only C1 symmetry has been detected, increase convergence thresholds 
      if your molecule has a higher symmetry. Symmetry factor of 1.0 is   
      used for the rotational entropy correction. 
 

Note: Rotational entropy computed according to Herzberg 
Infrared and Raman Spectra, Chapter V,1, Van Nostrand Reinhold, 1945 
Point Group:  C1, Symmetry Number:   1  
Rotational constants in cm-1:     0.042657     0.025308     0.015982 

Vibrational entropy computed according to the QRRHO of S. Grimme
Chem.Eur.J. 2012 18 9955


-------
ENTROPY
-------

The entropy contributions are T*S = T*(S(el)+S(vib)+S(rot)+S(trans))
     S(el)   - electronic entropy
     S(vib)  - vibrational entropy
     S(rot)  - rotational entropy
     S(trans)- translational entropy
The entropies will be listed as multiplied by the temperature to get
units of energy

Electronic entropy                ...      0.00000000 Eh      0.00 kcal/mol
Vibrational entropy               ...      0.01408725 Eh      8.84 kcal/mol
Rotational entropy                ...      0.01468846 Eh      9.22 kcal/mol
Translational entropy             ...      0.01960724 Eh     12.30 kcal/mol
-----------------------------------------------------------------------
Final entropy term                ...      0.04838295 Eh     30.36 kcal/mol

In case the symmetry of your molecule has not been determined correctly
or in case you have a reason to use a different symmetry number we print 
out the resulting rotational entropy values for sn=1,12 :
 --------------------------------------------------------
|  sn= 1 | S(rot)=       0.01468846 Eh      9.22 kcal/mol|
|  sn= 2 | S(rot)=       0.01403400 Eh      8.81 kcal/mol|
|  sn= 3 | S(rot)=       0.01365117 Eh      8.57 kcal/mol|
|  sn= 4 | S(rot)=       0.01337954 Eh      8.40 kcal/mol|
|  sn= 5 | S(rot)=       0.01316886 Eh      8.26 kcal/mol|
|  sn= 6 | S(rot)=       0.01299671 Eh      8.16 kcal/mol|
|  sn= 7 | S(rot)=       0.01285117 Eh      8.06 kcal/mol|
|  sn= 8 | S(rot)=       0.01272509 Eh      7.99 kcal/mol|
|  sn= 9 | S(rot)=       0.01261388 Eh      7.92 kcal/mol|
|  sn=10 | S(rot)=       0.01251440 Eh      7.85 kcal/mol|
|  sn=11 | S(rot)=       0.01242441 Eh      7.80 kcal/mol|
|  sn=12 | S(rot)=       0.01234226 Eh      7.74 kcal/mol|
 --------------------------------------------------------


-------------------
GIBBS FREE ENERGY
-------------------

The Gibbs free energy is G = H - T*S

Total enthalpy                    ...   -610.21172354 Eh 
Total entropy correction          ...     -0.04838295 Eh    -30.36 kcal/mol
-----------------------------------------------------------------------
Final Gibbs free energy         ...   -610.26010649 Eh

For completeness - the Gibbs free energy minus the electronic energy
G-E(el)                           ...      0.11142338 Eh     69.92 kcal/mol


Timings for individual modules:

Sum of individual times         ...     1556.439 sec (=  25.941 min)
GTO integral calculation        ...       13.292 sec (=   0.222 min)   0.9 %
SCF iterations                  ...      987.439 sec (=  16.457 min)  63.4 %
SCF Gradient evaluation         ...      269.991 sec (=   4.500 min)  17.3 %
Geometry relaxation             ...        0.895 sec (=   0.015 min)   0.1 %
Analytical frequency calculation...      284.823 sec (=   4.747 min)  18.3 %
                             ****ORCA TERMINATED NORMALLY****
TOTAL RUN TIME: 0 days 0 hours 26 minutes 6 seconds 151 msec
```
