## Supplementary material for "A novel quinone biosynthetic pathway illuminates the evolution of aerobic metabolism": Q9_2e_1H_B3LYP_631Gd_opt.out

```
                                 *****************
                                 * O   R   C   A *
                                 *****************

                                            #,                                       
                                            ###                                      
                                            ####                                     
                                            #####                                    
                                            ######                                   
                                           ########,                                 
                                     ,,################,,,,,                         
                               ,,#################################,,                 
                          ,,##########################################,,             
                       ,#########################################, ''#####,          
                    ,#############################################,,   '####,        
                  ,##################################################,,,,####,       
                ,###########''''           ''''###############################       
              ,#####''   ,,,,##########,,,,          '''####'''          '####       
            ,##' ,,,,###########################,,,                        '##       
           ' ,,###''''                  '''############,,,                           
         ,,##''                                '''############,,,,        ,,,,,,###''
      ,#''                                            '''#######################'''  
     '                                                          ''''####''''         
             ,#######,   #######,   ,#######,      ##                                
            ,#'     '#,  ##    ##  ,#'     '#,    #''#        ######   ,####,        
            ##       ##  ##   ,#'  ##            #'  '#       #        #'  '#        
            ##       ##  #######   ##           ,######,      #####,   #    #        
            '#,     ,#'  ##    ##  '#,     ,#' ,#      #,         ##   #,  ,#        
             '#######'   ##     ##  '#######'  #'      '#     #####' # '####'        


                  #######################################################
                  #                        -***-                        #
                  #          Department of theory and spectroscopy      #
                  #    Directorship and core code : Frank Neese         #
                  #        Max Planck Institute fuer Kohlenforschung    #
                  #                Kaiser Wilhelm Platz 1               #
                  #                 D-45470 Muelheim/Ruhr               #
                  #                      Germany                        #
                  #                                                     #
                  #                  All rights reserved                #
                  #                        -***-                        #
                  #######################################################


                         Program Version 5.0.2 -  RELEASE  -


 With contributions from (in alphabetic order):
   Daniel Aravena         : Magnetic Suceptibility
   Michael Atanasov       : Ab Initio Ligand Field Theory (pilot matlab implementation)
   Alexander A. Auer      : GIAO ZORA, VPT2 properties, NMR spectrum
   Ute Becker             : Parallelization
   Giovanni Bistoni       : ED, misc. LED, open-shell LED, HFLD
   Martin Brehm           : Molecular dynamics
   Dmytro Bykov           : SCF Hessian
   Vijay G. Chilkuri      : MRCI spin determinant printing, contributions to CSF-ICE
   Dipayan Datta          : RHF DLPNO-CCSD density
   Achintya Kumar Dutta   : EOM-CC, STEOM-CC
   Dmitry Ganyushin       : Spin-Orbit,Spin-Spin,Magnetic field MRCI
   Miquel Garcia          : C-PCM and meta-GGA Hessian, CC/C-PCM, Gaussian charge scheme
   Yang Guo               : DLPNO-NEVPT2, F12-NEVPT2, CIM, IAO-localization
   Andreas Hansen         : Spin unrestricted coupled pair/coupled cluster methods
   Benjamin Helmich-Paris : MC-RPA, TRAH-SCF, COSX integrals
   Lee Huntington         : MR-EOM, pCC
   Robert Izsak           : Overlap fitted RIJCOSX, COSX-SCS-MP3, EOM
   Marcus Kettner         : VPT2
   Christian Kollmar      : KDIIS, OOCD, Brueckner-CCSD(T), CCSD density, CASPT2, CASPT2-K
   Simone Kossmann        : Meta GGA functionals, TD-DFT gradient, OOMP2, MP2 Hessian
   Martin Krupicka        : Initial AUTO-CI
   Lucas Lang             : DCDCAS
   Marvin Lechner         : AUTO-CI (C++ implementation), FIC-MRCC
   Dagmar Lenk            : GEPOL surface, SMD
   Dimitrios Liakos       : Extrapolation schemes; Compound Job, initial MDCI parallelization
   Dimitrios Manganas     : Further ROCIS development; embedding schemes
   Dimitrios Pantazis     : SARC Basis sets
   Anastasios Papadopoulos: AUTO-CI, single reference methods and gradients
   Taras Petrenko         : DFT Hessian,TD-DFT gradient, ASA, ECA, R-Raman, ABS, FL, XAS/XES, NRVS
   Peter Pinski           : DLPNO-MP2, DLPNO-MP2 Gradient
   Christoph Reimann      : Effective Core Potentials
   Marius Retegan         : Local ZFS, SOC
   Christoph Riplinger    : Optimizer, TS searches, QM/MM, DLPNO-CCSD(T), (RO)-DLPNO pert. Triples
   Tobias Risthaus        : Range-separated hybrids, TD-DFT gradient, RPA, STAB
   Michael Roemelt        : Original ROCIS implementation
   Masaaki Saitow         : Open-shell DLPNO-CCSD energy and density
   Barbara Sandhoefer     : DKH picture change effects
   Avijit Sen             : IP-ROCIS
   Kantharuban Sivalingam : CASSCF convergence, NEVPT2, FIC-MRCI
   Bernardo de Souza      : ESD, SOC TD-DFT
   Georgi Stoychev        : AutoAux, RI-MP2 NMR, DLPNO-MP2 response
   Willem Van den Heuvel  : Paramagnetic NMR
   Boris Wezisla          : Elementary symmetry handling
   Frank Wennmohs         : Technical directorship


 We gratefully acknowledge several colleagues who have allowed us to
 interface, adapt or use parts of their codes:
   Stefan Grimme, W. Hujo, H. Kruse, P. Pracht,  : VdW corrections, initial TS optimization,
                  C. Bannwarth, S. Ehlert          DFT functionals, gCP, sTDA/sTD-DF
   Ed Valeev, F. Pavosevic, A. Kumar             : LibInt (2-el integral package), F12 methods
   Garnet Chan, S. Sharma, J. Yang, R. Olivares  : DMRG
   Ulf Ekstrom                                   : XCFun DFT Library
   Mihaly Kallay                                 : mrcc  (arbitrary order and MRCC methods)
   Jiri Pittner, Ondrej Demel                    : Mk-CCSD
   Frank Weinhold                                : gennbo (NPA and NBO analysis)
   Christopher J. Cramer and Donald G. Truhlar   : smd solvation model
   Lars Goerigk                                  : TD-DFT with DH, B97 family of functionals
   V. Asgeirsson, H. Jonsson                     : NEB implementation
   FAccTs GmbH                                   : IRC, NEB, NEB-TS, DLPNO-Multilevel, CI-OPT
                                                   MM, QMMM, 2- and 3-layer-ONIOM, Crystal-QMMM,
                                                   LR-CPCM, SF, NACMEs, symmetry and pop. for TD-DFT,
                                                   nearIR, NL-DFT gradient (VV10), updates on ESD,
                                                   ML-optimized integration grids
   S Lehtola, MJT Oliveira, MAL Marques          : LibXC Library
   Liviu Ungur et al                             : ANISO software


 Your calculation uses the libint2 library for the computation of 2-el integrals
 For citations please refer to: http://libint.valeyev.net

 Your ORCA version has been built with support for libXC version: 5.1.0
 For citations please refer to: https://tddft.org/programs/libxc/

 This ORCA versions uses:
   CBLAS   interface :  Fast vector & matrix operations
   LAPACKE interface :  Fast linear algebra routines
   SCALAPACK package :  Parallel linear algebra routines
   Shared memory     :  Shared parallel matrices
   BLAS/LAPACK       :  OpenBLAS 0.3.15  USE64BITINT DYNAMIC_ARCH NO_AFFINITY Zen SINGLE_THREADED
        Core in use  :  Zen
   Copyright (c) 2011-2014, The OpenBLAS Project


================================================================================

----- Orbital basis set information -----
Your calculation utilizes the basis: 6-31G(d)
   H-He, Li-Ne : W. J. Hehre, R. Ditchfield and J.A. Pople, J. Chem. Phys. 56, 2257 (1972).
                 Note: He and Ne are unpublished basis sets taken from the Gaussian program.
                 Note: Li and B from J. D. Dill and J. A. Pople, J. Chem. Phys. 62, 2921 (1975).
   Na - Ar     : M. M. Francl, W. J. Pietro, W. J. Hehre, J. S. Binkley, M. S. Gordon, 
                 D. J. DeFrees and J. A. Pople, J. Chem. Phys. 77, 3654 (1982).
   K - Zn      : V. A. Rassolov, J. A. Pople, M. A. Ratner, and T. L. Windus, J. Chem. Phys. 109, 1223 (1998).

----- AuxJ basis set information -----
Your calculation utilizes the auxiliary basis: def2/J
   F. Weigend, Phys. Chem. Chem. Phys. 8, 1057 (2006).

================================================================================
                                        WARNINGS
                       Please study these warnings very carefully!
================================================================================


WARNING: Geometry Optimization
  ===> : Switching off AutoStart
         For restart on a previous wavefunction, please use MOREAD

INFO   : the flag for use of the SHARK integral package has been found!

================================================================================
                                       INPUT FILE
================================================================================
NAME = Q9_2e_1H_B3LYP_631Gd_opt.inp
|  1> !Defgrid3 VeryTightOpt CPCM(water) B3LYP 6-31G(d) OPT FREQ
|  2> 
|  3> %maxcore 2048
|  4> 
|  5> %pal
|  6>    nprocs 4
|  7> end
|  8> 
|  9> * xyz -1 1
| 10>  C                  0.79643388   -0.94904457    0.00000000
| 11>  C                  1.49397188    0.25870643    0.00000000
| 12>  C                 -0.59850712    1.46713743   -0.00167800
| 13>  C                 -1.29610812    0.25893143   -0.00068200
| 14>  H                  1.34594188   -1.90155757    0.00131500
| 15>  H                 -2.39571212    0.25911443   -0.00086200
| 16>  C                  0.79631788    1.46721543   -0.00119900
| 17>  O                  1.49590062    2.67989159   -0.00192644
| 18>  C                 -0.59872612   -0.94904457    0.00000000
| 19>  O                 -1.21259130   -2.01181276    0.00057293
| 20>  O                  2.92397164    0.25881046    0.00082444
| 21>  O                 -1.31382115    2.70537178   -0.00291717
| 22>  C                  3.40075675   -0.55831688    1.07314849
| 23>  H                  3.34239980   -1.58845257    0.78974961
| 24>  H                  4.41753903   -0.30502426    1.28970482
| 25>  H                  2.79908652   -0.39289050    1.94235908
| 26>  C                 -2.43368892    2.60882227   -0.88692755
| 27>  H                 -3.21229292    2.04583534   -0.41605439
| 28>  H                 -2.79229546    3.59038213   -1.11680052
| 29>  H                 -2.13442103    2.11800600   -1.78938981
| 30>  H                  2.43979765    2.50479621   -0.00182140
| 31> **                         ****END OF INPUT****
================================================================================

                       *****************************
                       * Geometry Optimization Run *
                       *****************************

Geometry optimization settings:
Update method            Update   .... BFGS
Choice of coordinates    CoordSys .... Z-matrix Internals
Initial Hessian          InHess   .... Almoef's Model

Convergence Tolerances:
Energy Change            TolE     ....  2.0000e-07 Eh
Max. Gradient            TolMAXG  ....  3.0000e-05 Eh/bohr
RMS Gradient             TolRMSG  ....  8.0000e-06 Eh/bohr
Max. Displacement        TolMAXD  ....  2.0000e-04 bohr
RMS Displacement         TolRMSD  ....  1.0000e-04 bohr
Strict Convergence                ....  False
------------------------------------------------------------------------------
                        ORCA OPTIMIZATION COORDINATE SETUP
------------------------------------------------------------------------------

The optimization will be done in new redundant internal coordinates
Making redundant internal coordinates   ...  (new redundants) done
Evaluating the initial hessian          ...  (Almloef) done
Evaluating the coordinates              ...  done
Calculating the B-matrix                .... done
Calculating the G-matrix                .... done
Diagonalizing the G-matrix              .... done
Small eigenvalue found = 1.711e-02
Small eigenvalue found = 2.425e-02
The first mode is                       ....   33
The number of degrees of freedom        ....   57

    -----------------------------------------------------------------
                    Redundant Internal Coordinates


    -----------------------------------------------------------------
         Definition                    Initial Value    Approx d2E/dq
    -----------------------------------------------------------------
      1. B(C   1,C   0)                  1.3947         0.614074   
      2. B(C   3,C   2)                  1.3951         0.613114   
      3. B(H   4,C   0)                  1.0997         0.347551   
      4. B(H   5,C   3)                  1.0996         0.347617   
      5. B(C   6,C   2)                  1.3948         0.613819   
      6. B(C   6,C   1)                  1.3954         0.612463   
      7. B(O   7,C   6)                  1.4000         0.539413   
      8. B(C   8,C   3)                  1.3948         0.613810   
      9. B(C   8,C   0)                  1.3952         0.613064   
     10. B(O   9,C   8)                  1.2273         1.017246   
     11. B(O  10,C   1)                  1.4300         0.483123   
     12. B(O  11,C   2)                  1.4300         0.483123   
     13. B(C  12,O  10)                  1.4300         0.483123   
     14. B(H  13,C  12)                  1.0700         0.387554   
     15. B(H  14,C  12)                  1.0700         0.387554   
     16. B(H  15,C  12)                  1.0700         0.387554   
     17. B(C  16,O  11)                  1.4300         0.483123   
     18. B(H  17,C  16)                  1.0700         0.387554   
     19. B(H  18,C  16)                  1.0700         0.387554   
     20. B(H  19,C  16)                  1.0700         0.387554   
     21. B(H  20,O   7)                  0.9600         0.519956   
     22. A(H   4,C   0,C   8)          119.9808         0.350133   
     23. A(C   1,C   0,C   8)          120.0086         0.432441   
     24. A(C   1,C   0,H   4)          120.0106         0.350230   
     25. A(C   0,C   1,O  10)          120.0128         0.411738   
     26. A(C   0,C   1,C   6)          119.9942         0.432365   
     27. A(C   6,C   1,O  10)          119.9930         0.411546   
     28. A(C   3,C   2,O  11)          119.9840         0.411624   
     29. A(C   6,C   2,O  11)          120.0113         0.411707   
     30. A(C   3,C   2,C   6)          120.0047         0.432415   
     31. A(H   5,C   3,C   8)          120.0080         0.350216   
     32. A(C   2,C   3,C   8)          120.0000         0.432414   
     33. A(C   2,C   3,H   5)          119.9920         0.350149   
     34. A(C   2,C   6,O   7)          119.9835         0.419858   
     35. A(C   1,C   6,O   7)          120.0225         0.419693   
     36. A(C   1,C   6,C   2)          119.9940         0.432333   
     37. A(C   6,O   7,H  20)          109.4712         0.361395   
     38. A(C   3,C   8,O   9)          119.9904         0.470942   
     39. A(C   0,C   8,C   3)          119.9985         0.432408   
     40. A(C   0,C   8,O   9)          120.0111         0.470837   
     41. A(C   1,O  10,C  12)          109.5000         0.392169   
     42. A(C   2,O  11,C  16)          109.5000         0.392169   
     43. A(H  14,C  12,H  15)          109.4712         0.297665   
     44. A(H  13,C  12,H  15)          109.4712         0.297665   
     45. A(O  10,C  12,H  15)          109.4712         0.340517   
     46. A(H  13,C  12,H  14)          109.4713         0.297665   
     47. A(O  10,C  12,H  14)          109.4712         0.340517   
     48. A(O  10,C  12,H  13)          109.4712         0.340517   
     49. A(H  17,C  16,H  19)          109.4712         0.297665   
     50. A(O  11,C  16,H  19)          109.4712         0.340517   
     51. A(H  17,C  16,H  18)          109.4713         0.297665   
     52. A(O  11,C  16,H  18)          109.4712         0.340517   
     53. A(O  11,C  16,H  17)          109.4712         0.340517   
     54. A(H  18,C  16,H  19)          109.4712         0.297665   
     55. D(C   6,C   1,C   0,C   8)     -0.0568         0.026063   
     56. D(C   6,C   1,C   0,H   4)   -179.9777         0.026063   
     57. D(O  10,C   1,C   0,H   4)      0.0410         0.026063   
     58. D(O  10,C   1,C   0,C   8)    179.9619         0.026063   
     59. D(H   5,C   3,C   2,C   6)    179.9881         0.025977   
     60. D(C   8,C   3,C   2,C   6)     -0.0376         0.025977   
     61. D(H   5,C   3,C   2,O  11)      0.0007         0.025977   
     62. D(C   8,C   3,C   2,O  11)    179.9750         0.025977   
     63. D(C   1,C   6,C   2,O  11)   -179.9995         0.026041   
     64. D(O   7,C   6,C   1,O  10)      0.0157         0.025919   
     65. D(O   7,C   6,C   1,C   0)   -179.9656         0.025919   
     66. D(C   2,C   6,C   1,O  10)   -179.9846         0.025919   
     67. D(C   1,C   6,C   2,C   3)      0.0131         0.026041   
     68. D(O   7,C   6,C   2,C   3)   -179.9871         0.026041   
     69. D(O   7,C   6,C   2,O  11)      0.0002         0.026041   
     70. D(C   2,C   6,C   1,C   0)      0.0341         0.025919   
     71. D(H  20,O   7,C   6,C   2)   -179.9773         0.021008   
     72. D(H  20,O   7,C   6,C   1)      0.0225         0.021008   
     73. D(O   9,C   8,C   3,H   5)     -0.0094         0.026040   
     74. D(O   9,C   8,C   3,C   2)   -179.9837         0.026040   
     75. D(C   0,C   8,C   3,H   5)    179.9892         0.026040   
     76. D(C   0,C   8,C   3,C   2)      0.0149         0.026040   
     77. D(O   9,C   8,C   0,H   4)     -0.0482         0.025973   
     78. D(O   9,C   8,C   0,C   1)   -179.9691         0.025973   
     79. D(C   3,C   8,C   0,H   4)    179.9532         0.025973   
     80. D(C   3,C   8,C   0,C   1)      0.0323         0.025973   
     81. D(C  12,O  10,C   1,C   6)    127.3540         0.016748   
     82. D(C  12,O  10,C   1,C   0)    -52.6647         0.016748   
     83. D(C  16,O  11,C   2,C   6)    139.0366         0.016748   
     84. D(C  16,O  11,C   2,C   3)    -40.9760         0.016748   
     85. D(H  13,C  12,O  10,C   1)     79.2329         0.018418   
     86. D(H  15,C  12,O  10,C   1)    -40.7671         0.018418   
     87. D(H  14,C  12,O  10,C   1)   -160.7671         0.018418   
     88. D(H  19,C  16,O  11,C   2)    -43.2206         0.018418   
     89. D(H  18,C  16,O  11,C   2)   -163.2206         0.018418   
     90. D(H  17,C  16,O  11,C   2)     76.7794         0.018418   
    -----------------------------------------------------------------

Number of atoms                         .... 21
Number of degrees of freedom            .... 90

         *************************************************************
         *                GEOMETRY OPTIMIZATION CYCLE   1            *
         *************************************************************
---------------------------------
CARTESIAN COORDINATES (ANGSTROEM)
---------------------------------
  C      0.796434   -0.949045    0.000000
  C      1.493972    0.258706    0.000000
  C     -0.598507    1.467137   -0.001678
  C     -1.296108    0.258931   -0.000682
  H      1.345942   -1.901558    0.001315
  H     -2.395712    0.259114   -0.000862
  C      0.796318    1.467215   -0.001199
  O      1.495901    2.679892   -0.001926
  C     -0.598726   -0.949045    0.000000
  O     -1.212591   -2.011813    0.000573
  O      2.923972    0.258810    0.000824
  O     -1.313821    2.705372   -0.002917
  C      3.400757   -0.558317    1.073148
  H      3.342400   -1.588453    0.789750
  H      4.417539   -0.305024    1.289705
  H      2.799087   -0.392890    1.942359
  C     -2.433689    2.608822   -0.886928
  H     -3.212293    2.045835   -0.416054
  H     -2.792295    3.590382   -1.116801
  H     -2.134421    2.118006   -1.789390
  H      2.439798    2.504796   -0.001821

----------------------------
CARTESIAN COORDINATES (A.U.)
----------------------------
  NO LB      ZA    FRAG     MASS         X           Y           Z
   0 C     6.0000    0    12.011    1.505042   -1.793434    0.000000
   1 C     6.0000    0    12.011    2.823198    0.488884    0.000000
   2 C     6.0000    0    12.011   -1.131015    2.772488   -0.003171
   3 C     6.0000    0    12.011   -2.449289    0.489309   -0.001289
   4 H     1.0000    0     1.008    2.543462   -3.593423    0.002485
   5 H     1.0000    0     1.008   -4.527240    0.489655   -0.001629
   6 C     6.0000    0    12.011    1.504823    2.772635   -0.002266
   7 O     8.0000    0    15.999    2.826842    5.064261   -0.003640
   8 C     6.0000    0    12.011   -1.131428   -1.793434    0.000000
   9 O     8.0000    0    15.999   -2.291465   -3.801775    0.001083
  10 O     8.0000    0    15.999    5.525506    0.489081    0.001558
  11 O     8.0000    0    15.999   -2.482762    5.112412   -0.005513
  12 C     6.0000    0    12.011    6.426499   -1.055066    2.027957
  13 H     1.0000    0     1.008    6.316220   -3.001740    1.492410
  14 H     1.0000    0     1.008    8.347939   -0.576412    2.437189
  15 H     1.0000    0     1.008    5.289507   -0.742455    3.670527
  16 C     6.0000    0    12.011   -4.599006    4.929960   -1.676050
  17 H     1.0000    0     1.008   -6.070354    3.866069   -0.786229
  18 H     1.0000    0     1.008   -5.276674    6.784839   -2.110447
  19 H     1.0000    0     1.008   -4.033471    4.002451   -3.381457
  20 H     1.0000    0     1.008    4.610549    4.733379   -0.003442

--------------------------------
INTERNAL COORDINATES (ANGSTROEM)
--------------------------------
 C      0   0   0     0.000000000000     0.00000000     0.00000000
 C      1   0   0     1.394712063275     0.00000000     0.00000000
 C      2   1   0     2.416356071213    89.99830213     0.00000000
 C      3   2   1     1.395137945027    89.99456448     0.04089897
 H      1   2   3     1.099655303474   120.01055010   180.03933572
 H      4   3   2     1.099604029960   119.99197526   179.99465310
 C      3   2   1     1.394825084428    30.01014083   180.02954567
 O      7   3   2     1.400000002967   119.98347382   179.99976271
 C      4   3   2     1.394829070397   120.00002272   359.96894842
 O      9   4   3     1.227316997821   119.99040125   180.01634426
 O      2   1   3     1.430000001442   120.01279488   180.00164021
 O      3   2   1     1.430000000901   150.02148429   180.03038817
 C     11   2   1     1.429999999686   109.50000021   307.33529470
 H     13  11   2     1.069999999351   109.47120251    79.23286645
 H     13  11   2     1.070000000155   109.47120292   199.23288148
 H     13  11   2     1.070000001232   109.47123103   319.23287426
 C     12   3   2     1.429999993746   109.50000009   139.03610046
 H     17  12   3     1.070000002325   109.47120253    76.77935434
 H     17  12   3     1.069999996089   109.47120257   196.77936890
 H     17  12   3     1.070000005423   109.47123165   316.77936185
 H      8   7   3     0.960000003320   109.47122057   180.02271798

---------------------------
INTERNAL COORDINATES (A.U.)
---------------------------
 C      0   0   0     0.000000000000     0.00000000     0.00000000
 C      1   0   0     2.635623835266     0.00000000     0.00000000
 C      2   1   0     4.566251216630    89.99830213     0.00000000
 C      3   2   1     2.636428635142    89.99456448     0.04089897
 H      1   2   3     2.078047365279   120.01055010   180.03933572
 H      4   3   2     2.077950472381   119.99197526   179.99465310
 C      3   2   1     2.635837414293    30.01014083   180.02954567
 O      7   3   2     2.645616593096   119.98347382   179.99976271
 C      4   3   2     2.635844946682   120.00002272   359.96894842
 O      9   4   3     2.319293005389   119.99040125   180.01634426
 O      2   1   3     2.702308374232   120.01279488   180.00164021
 O      3   2   1     2.702308373210   150.02148429   180.03038817
 C     11   2   1     2.702308370914   109.50000021   307.33529470
 H     13  11   2     2.022006962069   109.47120251    79.23286645
 H     13  11   2     2.022006963588   109.47120292   199.23288148
 H     13  11   2     2.022006965624   109.47123103   319.23287426
 C     12   3   2     2.702308359689   109.50000009   139.03610046
 H     17  12   3     2.022006967689   109.47120253    76.77935434
 H     17  12   3     2.022006955905   109.47120257   196.77936890
 H     17  12   3     2.022006973544   109.47123165   316.77936185
 H      8   7   3     1.814137094837   109.47122057   180.02271798

---------------------
BASIS SET INFORMATION
---------------------
There are 3 groups of distinct atoms

 Group   1 Type C   : 10s4p1d contracted to 3s2p1d pattern {631/31/1}
 Group   2 Type H   : 4s contracted to 2s pattern {31}
 Group   3 Type O   : 10s4p1d contracted to 3s2p1d pattern {631/31/1}

Atom   0C    basis set group =>   1
Atom   1C    basis set group =>   1
Atom   2C    basis set group =>   1
Atom   3C    basis set group =>   1
Atom   4H    basis set group =>   2
Atom   5H    basis set group =>   2
Atom   6C    basis set group =>   1
Atom   7O    basis set group =>   3
Atom   8C    basis set group =>   1
Atom   9O    basis set group =>   3
Atom  10O    basis set group =>   3
Atom  11O    basis set group =>   3
Atom  12C    basis set group =>   1
Atom  13H    basis set group =>   2
Atom  14H    basis set group =>   2
Atom  15H    basis set group =>   2
Atom  16C    basis set group =>   1
Atom  17H    basis set group =>   2
Atom  18H    basis set group =>   2
Atom  19H    basis set group =>   2
Atom  20H    basis set group =>   2
---------------------------------
AUXILIARY/J BASIS SET INFORMATION
---------------------------------
There are 3 groups of distinct atoms

 Group   1 Type C   : 12s5p4d2f1g contracted to 6s4p3d1f1g pattern {711111/2111/211/2/1}
 Group   2 Type H   : 5s2p1d contracted to 3s1p1d pattern {311/2/1}
 Group   3 Type O   : 12s5p4d2f1g contracted to 6s4p3d1f1g pattern {711111/2111/211/2/1}

Atom   0C    basis set group =>   1
Atom   1C    basis set group =>   1
Atom   2C    basis set group =>   1
Atom   3C    basis set group =>   1
Atom   4H    basis set group =>   2
Atom   5H    basis set group =>   2
Atom   6C    basis set group =>   1
Atom   7O    basis set group =>   3
Atom   8C    basis set group =>   1
Atom   9O    basis set group =>   3
Atom  10O    basis set group =>   3
Atom  11O    basis set group =>   3
Atom  12C    basis set group =>   1
Atom  13H    basis set group =>   2
Atom  14H    basis set group =>   2
Atom  15H    basis set group =>   2
Atom  16C    basis set group =>   1
Atom  17H    basis set group =>   2
Atom  18H    basis set group =>   2
Atom  19H    basis set group =>   2
Atom  20H    basis set group =>   2


           ************************************************************
           *        Program running with 4 parallel MPI-processes     *
           *              working on a common directory               *
           ************************************************************
------------------------------------------------------------------------------
                           ORCA GTO INTEGRAL CALCULATION
                           -- RI-GTO INTEGRALS CHOSEN --
------------------------------------------------------------------------------
------------------------------------------------------------------------------
                   ___                                                        
                  /   \      - P O W E R E D   B Y -                         
                 /     \                                                     
                 |  |  |   _    _      __       _____    __    __             
                 |  |  |  | |  | |    /  \     |  _  \  |  |  /  |          
                  \  \/   | |  | |   /    \    | | | |  |  | /  /          
                 / \  \   | |__| |  /  /\  \   | |_| |  |  |/  /          
                |  |  |   |  __  | /  /__\  \  |    /   |      \           
                |  |  |   | |  | | |   __   |  |    \   |  |\   \          
                \     /   | |  | | |  |  |  |  | |\  \  |  | \   \       
                 \___/    |_|  |_| |__|  |__|  |_| \__\ |__|  \__/        
                                                                              
                      - O R C A' S   B I G   F R I E N D -                    
                                      &                                       
                       - I N T E G R A L  F E E D E R -                       
                                                                              
 v1 FN, 2020, v2 2021                                                         
------------------------------------------------------------------------------


Reading SHARK input file Q9_2e_1H_B3LYP_631Gd_opt.SHARKINP.tmp ... ok
----------------------
SHARK INTEGRAL PACKAGE
----------------------

Number of atoms                             ...     21
Number of basis functions                   ...    186
Number of shells                            ...     90
Maximum angular momentum                    ...      2
Integral batch strategy                     ... SHARK/LIBINT Hybrid
RI-J (if used) integral strategy            ... SPLIT-RIJ (Revised 2003 algorithm where possible)
Printlevel                                  ...      1
Contraction scheme used                     ... SEGMENTED contraction
Coulomb Range Separation                    ... NOT USED
Exchange Range Separation                   ... NOT USED
Finite Nucleus Model                        ... NOT USED
Auxiliary Coulomb fitting basis             ... AVAILABLE
   # of basis functions in Aux-J            ...    687
   # of shells in Aux-J                     ...    225
   Maximum angular momentum in Aux-J        ...      4
Auxiliary J/K fitting basis                 ... NOT available
Auxiliary Correlation fitting basis         ... NOT available
Auxiliary 'external' fitting basis          ... NOT available
Integral threshold                          ...     2.500000e-11
Primitive cut-off                           ...     2.500000e-12
Primitive pair pre-selection threshold      ...     2.500000e-12

Calculating pre-screening integrals         ... done (  0.0 sec) Dimension = 90
Organizing shell pair data                  ... done (  0.0 sec)
Shell pair information
Total number of shell pairs                 ...      4095
Shell pairs after pre-screening             ...      3587
Total number of primitive shell pairs       ...     23715
Primitive shell pairs kept                  ...     12656
          la=0 lb=0:   1223 shell pairs
          la=1 lb=0:   1187 shell pairs
          la=1 lb=1:    292 shell pairs
          la=2 lb=0:    544 shell pairs
          la=2 lb=1:    272 shell pairs
          la=2 lb=2:     69 shell pairs

Calculating one electron integrals          ... done (  0.0 sec)
Calculating RI/J V-Matrix + Cholesky decomp.... done (  0.0 sec)
Calculating Nuclear repulsion               ... done (  0.0 sec) ENN=    705.938804637360 Eh

SHARK setup successfully completed in   0.3 seconds

Maximum memory used throughout the entire GTOINT-calculation: 13.6 MB


           ************************************************************
           *        Program running with 4 parallel MPI-processes     *
           *              working on a common directory               *
           ************************************************************
-------------------------------------------------------------------------------
                                 ORCA SCF
-------------------------------------------------------------------------------

------------
SCF SETTINGS
------------
Hamiltonian:
 Density Functional     Method          .... DFT(GTOs)
 Exchange Functional    Exchange        .... B88
   X-Alpha parameter    XAlpha          ....  0.666667
   Becke's b parameter  XBeta           ....  0.004200
 Correlation Functional Correlation     .... LYP
 LDA part of GGA corr.  LDAOpt          .... VWN-5
 Gradients option       PostSCFGGA      .... off
 Hybrid DFT is turned on
   Fraction HF Exchange ScalHFX         ....  0.200000
   Scaling of DF-GGA-X  ScalDFX         ....  0.720000
   Scaling of DF-GGA-C  ScalDFC         ....  0.810000
   Scaling of DF-LDA-C  ScalLDAC        ....  1.000000
   Perturbative correction              ....  0.000000
   Density functional embedding theory  .... OFF
   NL short-range parameter             ....  4.800000
 RI-approximation to the Coulomb term is turned on
   Number of AuxJ basis functions       .... 687
   RIJ-COSX (HFX calculated with COS-X)).... on


General Settings:
 Integral files         IntName         .... Q9_2e_1H_B3LYP_631Gd_opt
 Hartree-Fock type      HFTyp           .... RHF
 Total Charge           Charge          ....   -1
 Multiplicity           Mult            ....    1
 Number of Electrons    NEL             ....   90
 Basis Dimension        Dim             ....  186
 Nuclear Repulsion      ENuc            ....    705.9388046374 Eh

Convergence Acceleration:
 DIIS                   CNVDIIS         .... on
   Start iteration      DIISMaxIt       ....    12
   Startup error        DIISStart       ....  0.200000
   # of expansion vecs  DIISMaxEq       ....     5
   Bias factor          DIISBfac        ....   1.050
   Max. coefficient     DIISMaxC        ....  10.000
 Trust-Rad. Augm. Hess. CNVTRAH         .... auto
   Auto Start mean grad. ratio tolernc. ....  1.125000
   Auto Start start iteration           ....    20
   Auto Start num. interpolation iter.  ....    10
   Max. Number of Micro iterations      ....    16
   Max. Number of Macro iterations      .... Maxiter - #DIIS iter
   Number of Davidson start vectors     ....     2
   Converg. threshold I  (grad. norm)   ....   1.000e-05
   Converg. threshold II (energy diff.) ....   1.000e-08
   Grad. Scal. Fac. for Micro threshold ....   0.100
   Minimum threshold for Micro iter.    ....   0.010
   NR start threshold (gradient norm)   ....   0.001
   Initial trust radius                 ....   0.400
   Minimum AH scaling param. (alpha)    ....   1.000
   Maximum AH scaling param. (alpha)    .... 1000.000
   Orbital update algorithm             .... Taylor
   White noise on init. David. guess    .... on
   Maximum white noise                  ....   0.010
   Quad. conv. algorithm                .... NR
 SOSCF                  CNVSOSCF        .... on
   Start iteration      SOSCFMaxIt      ....   150
   Startup grad/error   SOSCFStart      ....  0.003300
 Level Shifting         CNVShift        .... on
   Level shift para.    LevelShift      ....    0.2500
   Turn off err/grad.   ShiftErr        ....    0.0010
 Zerner damping         CNVZerner       .... off
 Static damping         CNVDamp         .... on
   Fraction old density DampFac         ....    0.7000
   Max. Damping (<1)    DampMax         ....    0.9800
   Min. Damping (>=0)   DampMin         ....    0.0000
   Turn off err/grad.   DampErr         ....    0.1000
 Fernandez-Rico         CNVRico         .... off

SCF Procedure:
 Maximum # iterations   MaxIter         ....   125
 SCF integral mode      SCFMode         .... Direct
   Integral package                     .... SHARK and LIBINT hybrid scheme
 Reset frequency        DirectResetFreq ....    20
 Integral Threshold     Thresh          ....  2.500e-11 Eh
 Primitive CutOff       TCut            ....  2.500e-12 Eh

Convergence Tolerance:
 Convergence Check Mode ConvCheckMode   .... Total+1el-Energy
 Convergence forced     ConvForced      .... 0
 Energy Change          TolE            ....  1.000e-08 Eh
 1-El. energy change                    ....  1.000e-05 Eh
 Orbital Gradient       TolG            ....  1.000e-05
 Orbital Rotation angle TolX            ....  1.000e-05
 DIIS Error             TolErr          ....  5.000e-07


Diagonalization of the overlap matrix:
Smallest eigenvalue                        ... 4.115e-04
Time for diagonalization                   ...    0.006 sec
Threshold for overlap eigenvalues          ... 1.000e-08
Number of eigenvalues below threshold      ... 0
Time for construction of square roots      ...    0.003 sec
Total time needed                          ...    0.009 sec

Time for model grid setup =    0.195 sec

------------------------------
INITIAL GUESS: MODEL POTENTIAL
------------------------------
Loading Hartree-Fock densities                     ... done
Calculating cut-offs                               ... done
Initializing the effective Hamiltonian             ... done
Setting up the integral package (SHARK)            ... done
Starting the Coulomb interaction                   ... done (   0.1 sec)
Reading the grid                                   ... done
Mapping shells                                     ... done
Starting the XC term evaluation                    ... done (   0.1 sec)
  promolecular density results
     # of electrons  =     88.992218052
     EX              =    -76.618151182
     EC              =     -3.079449206
     EX+EC           =    -79.697600388
Transforming the Hamiltonian                       ... done (   0.0 sec)
Diagonalizing the Hamiltonian                      ... done (   0.0 sec)
Back transforming the eigenvectors                 ... done (   0.0 sec)
Now organizing SCF variables                       ... done
                      ------------------
                      INITIAL GUESS DONE (   0.4 sec)
                      ------------------
-------------------
DFT GRID GENERATION
-------------------

General Integration Accuracy     IntAcc      ... 4.959
Radial Grid Type                 RadialGrid  ... OptM3 with GC (2021)
Angular Grid (max. ang.)         AngularGrid ... 6 (Lebedev-590)
Angular grid pruning method      GridPruning ... 4 (adaptive)
Weight generation scheme         WeightScheme... Becke
Basis function cutoff            BFCut       ... 1.0000e-11
Integration weight cutoff        WCut        ... 1.0000e-14
Angular grids for H and He will be reduced by one unit
Partially contracted basis set               ... off
Rotationally invariant grid construction     ... off

Total number of grid points                  ...   249453
Total number of batches                      ...     3908
Average number of points per batch           ...       63
Average number of grid points per atom       ...    11879
Time for grid setup =    4.302 sec

--------------------
COSX GRID GENERATION
--------------------

GRIDX 1
-------
General Integration Accuracy     IntAcc      ... 4.020
Radial Grid Type                 RadialGrid  ... OptM3 with GC (2021)
Angular Grid (max. ang.)         AngularGrid ... 2 (Lebedev-110)
Angular grid pruning method      GridPruning ... 4 (adaptive)
Weight generation scheme         WeightScheme... Becke
Basis function cutoff            BFCut       ... 1.0000e-11
Integration weight cutoff        WCut        ... 1.0000e-14
Angular grids for H and He will be reduced by one unit
Partially contracted basis set               ... on
Rotationally invariant grid construction     ... off

Total number of grid points                  ...    28253
Total number of batches                      ...      451
Average number of points per batch           ...       62
Average number of grid points per atom       ...     1345
UseSFitting                                  ... on

GRIDX 2
-------
General Integration Accuracy     IntAcc      ... 4.338
Radial Grid Type                 RadialGrid  ... OptM3 with GC (2021)
Angular Grid (max. ang.)         AngularGrid ... 3 (Lebedev-194)
Angular grid pruning method      GridPruning ... 4 (adaptive)
Weight generation scheme         WeightScheme... Becke
Basis function cutoff            BFCut       ... 1.0000e-11
Integration weight cutoff        WCut        ... 1.0000e-14
Angular grids for H and He will be reduced by one unit
Partially contracted basis set               ... on
Rotationally invariant grid construction     ... off

Total number of grid points                  ...    62160
Total number of batches                      ...      984
Average number of points per batch           ...       63
Average number of grid points per atom       ...     2960
UseSFitting                                  ... on

GRIDX 3
-------
General Integration Accuracy     IntAcc      ... 4.871
Radial Grid Type                 RadialGrid  ... OptM3 with GC (2021)
Angular Grid (max. ang.)         AngularGrid ... 4 (Lebedev-302)
Angular grid pruning method      GridPruning ... 4 (adaptive)
Weight generation scheme         WeightScheme... Becke
Basis function cutoff            BFCut       ... 1.0000e-11
Integration weight cutoff        WCut        ... 1.0000e-14
Angular grids for H and He will be reduced by one unit
Partially contracted basis set               ... on
Rotationally invariant grid construction     ... off

Total number of grid points                  ...   116679
Total number of batches                      ...     1832
Average number of points per batch           ...       63
Average number of grid points per atom       ...     5556
UseSFitting                                  ... on

Time for X-Grid setup             =    2.077 sec


--------------------
CPCM SOLVATION MODEL
--------------------
CPCM parameters:
  Epsilon                                         ...      80.4000
  Refrac                                          ...       1.3300
  Rsolv                                           ...       1.3000
  Surface type                                    ... GAUSSIAN VDW
  Epsilon function type                           ...         CPCM
Radii:
 Radius for C  used is    3.8550 Bohr (=   2.0400 Ang.)
 Radius for H  used is    2.4944 Bohr (=   1.3200 Ang.)
 Radius for O  used is    3.4469 Bohr (=   1.8240 Ang.)
Calculating surface                               ...        done! (  0.0s)
GEPOL surface points                              ...         1156
GEPOL Volume                                      ...    1319.3705
GEPOL Surface-area                                ...     726.1099
Calculating surface distance matrix               ...        done! (  0.0s)
Performing Cholesky decomposition & store         ...        done! (  0.1s)
Overall time for CPCM initialization              ...                 0.1s
--------------
SCF ITERATIONS
--------------
ITER       Energy         Delta-E        Max-DP      RMS-DP      [F,P]     Damp
               ***  Starting incremental Fock matrix formation  ***
  0   -610.4934729840   0.000000000000 0.11617494  0.00326155  0.3357006 0.7000
  1   -610.6629389982  -0.169466014237 0.07362045  0.00225241  0.1442799 0.7000
                               ***Turning on DIIS***
  2   -610.7327838054  -0.069844807114 0.08936613  0.00336414  0.0415568 0.0000
  3   -610.8434750733  -0.110691267978 0.06040097  0.00167894  0.0776412 0.0000
  4   -610.8650158186  -0.021540745248 0.01378027  0.00039250  0.0115236 0.0000
  5   -610.8663310471  -0.001315228527 0.00416059  0.00014560  0.0048996 0.0000
                      *** Initiating the SOSCF procedure ***
                           *** Shutting down DIIS ***
                      *** Re-Reading the Fockian *** 
                      *** Removing any level shift *** 
ITER      Energy       Delta-E        Grad      Rot      Max-DP    RMS-DP
  6   -610.86641720  -0.0000861507  0.000560  0.000560  0.001462  0.000045
               *** Restarting incremental Fock matrix formation ***
  7   -610.86641792  -0.0000007187  0.000112  0.000436  0.000686  0.000026
  8   -610.86641904  -0.0000011258  0.000121  0.000481  0.000329  0.000012
  9   -610.86641923  -0.0000001876  0.000101  0.000265  0.000221  0.000008
 10   -610.86641940  -0.0000001738  0.000019  0.000023  0.000060  0.000002
 11   -610.86641941  -0.0000000045  0.000019  0.000009  0.000031  0.000001
 12   -610.86641941  -0.0000000058  0.000003  0.000013  0.000014  0.000000
 13   -610.86641940   0.0000000091  0.000004  0.000008  0.000007  0.000000
                  ***Gradient check signals convergence***
              ***Rediagonalizing the Fockian in SOSCF/NRSCF***

               *****************************************************
               *                     SUCCESS                       *
               *           SCF CONVERGED AFTER  14 CYCLES          *
               *****************************************************

Old exchange energy                            =    -15.611348665 Eh
New exchange energy                            =    -15.611345462 Eh
Exchange energy change after final integration =      0.000003203 Eh
Total energy after final integration           =   -610.866416214 Eh
Final COS-X integration done in                =     8.825 sec

----------------
TOTAL SCF ENERGY
----------------

Total Energy       :         -610.86641621 Eh          -16622.52026 eV

Components:
Nuclear Repulsion  :          705.93880464 Eh           19209.57147 eV
Electronic Energy  :        -1316.80522085 Eh          -35832.09173 eV
One Electron Energy:        -2251.17855978 Eh          -61257.68289 eV
Two Electron Energy:          934.37333893 Eh           25425.59116 eV
Max COSX asymmetry :            0.00000027 Eh               0.00001 eV
CPCM Dielectric    :           -0.10569785 Eh              -2.87618 eV

Virial components:
Potential Energy   :        -1218.79802567 Eh          -33165.18036 eV
Kinetic Energy     :          607.93160946 Eh           16542.66011 eV
Virial Ratio       :            2.00482753


DFT components:
N(Alpha)           :       45.000002430518 electrons
N(Beta)            :       45.000002430518 electrons
N(Total)           :       90.000004861037 electrons
E(X)               :      -62.056509754444 Eh       
E(C)               :       -3.663184156138 Eh       
E(XC)              :      -65.719693910582 Eh       
DFET-embed. en.    :        0.000000000000 Eh       
CPCM Solvation Model Properties:
Surface-charge          :            0.98265394
Charge-correction       :           -0.00233411 Eh              -0.06351 eV
Free-energy (cav+disp)  :  This term is not implemented in the current solvation scheme

---------------
SCF CONVERGENCE
---------------

  Last Energy change         ...   -1.1964e-08  Tolerance :   1.0000e-08
  Last MAX-Density change    ...    3.5527e-15  Tolerance :   1.0000e-07
  Last RMS-Density change    ...    5.7759e-17  Tolerance :   5.0000e-09
  Last Orbital Gradient      ...    5.8994e-07  Tolerance :   1.0000e-05
  Last Orbital Rotation      ...    2.3423e-06  Tolerance :   1.0000e-05

             **** THE GBW FILE WAS UPDATED (Q9_2e_1H_B3LYP_631Gd_opt.gbw) ****
             **** DENSITY Q9_2e_1H_B3LYP_631Gd_opt.scfp WAS UPDATED ****
             **** ENERGY FILE WAS UPDATED (Q9_2e_1H_B3LYP_631Gd_opt.en.tmp) ****
             **** THE GBW FILE WAS UPDATED (Q9_2e_1H_B3LYP_631Gd_opt.gbw) ****
             **** DENSITY Q9_2e_1H_B3LYP_631Gd_opt.scfp WAS UPDATED ****
----------------
ORBITAL ENERGIES
----------------

  NO   OCC          E(Eh)            E(eV) 
   0   2.0000     -19.148387      -521.0541 
   1   2.0000     -19.143407      -520.9186 
   2   2.0000     -19.132784      -520.6295 
   3   2.0000     -19.015005      -517.4246 
   4   2.0000     -10.208192      -277.7790 
   5   2.0000     -10.206974      -277.7459 
   6   2.0000     -10.200460      -277.5686 
   7   2.0000     -10.197833      -277.4971 
   8   2.0000     -10.196549      -277.4622 
   9   2.0000     -10.173375      -276.8316 
  10   2.0000     -10.122952      -275.4595 
  11   2.0000     -10.122594      -275.4498 
  12   2.0000      -1.031063       -28.0567 
  13   2.0000      -1.019384       -27.7389 
  14   2.0000      -1.003353       -27.3026 
  15   2.0000      -0.945426       -25.7264 
  16   2.0000      -0.799038       -21.7429 
  17   2.0000      -0.715918       -19.4811 
  18   2.0000      -0.692349       -18.8398 
  19   2.0000      -0.671407       -18.2699 
  20   2.0000      -0.656118       -17.8539 
  21   2.0000      -0.571251       -15.5445 
  22   2.0000      -0.547914       -14.9095 
  23   2.0000      -0.515153       -14.0180 
  24   2.0000      -0.476516       -12.9667 
  25   2.0000      -0.467231       -12.7140 
  26   2.0000      -0.449628       -12.2350 
  27   2.0000      -0.448086       -12.1930 
  28   2.0000      -0.441313       -12.0087 
  29   2.0000      -0.420529       -11.4432 
  30   2.0000      -0.413837       -11.2611 
  31   2.0000      -0.396713       -10.7951 
  32   2.0000      -0.370382       -10.0786 
  33   2.0000      -0.360473        -9.8090 
  34   2.0000      -0.349437        -9.5087 
  35   2.0000      -0.334962        -9.1148 
  36   2.0000      -0.330567        -8.9952 
  37   2.0000      -0.326436        -8.8828 
  38   2.0000      -0.319180        -8.6853 
  39   2.0000      -0.279451        -7.6043 
  40   2.0000      -0.276043        -7.5115 
  41   2.0000      -0.230727        -6.2784 
  42   2.0000      -0.199125        -5.4185 
  43   2.0000      -0.172334        -4.6894 
  44   2.0000      -0.130631        -3.5547 
  45   0.0000       0.034925         0.9504 
  46   0.0000       0.085060         2.3146 
  47   0.0000       0.087804         2.3893 
  48   0.0000       0.123035         3.3480 
  49   0.0000       0.134674         3.6647 
  50   0.0000       0.144422         3.9299 
  51   0.0000       0.158626         4.3164 
  52   0.0000       0.175319         4.7707 
  53   0.0000       0.180910         4.9228 
  54   0.0000       0.186470         5.0741 
  55   0.0000       0.187830         5.1111 
  56   0.0000       0.211758         5.7622 
  57   0.0000       0.228863         6.2277 
  58   0.0000       0.240252         6.5376 
  59   0.0000       0.253670         6.9027 
  60   0.0000       0.284410         7.7392 
  61   0.0000       0.298626         8.1260 
  62   0.0000       0.342464         9.3189 
  63   0.0000       0.366001         9.9594 
  64   0.0000       0.380540        10.3550 
  65   0.0000       0.441960        12.0264 
  66   0.0000       0.480943        13.0871 
  67   0.0000       0.517932        14.0936 
  68   0.0000       0.537912        14.6373 
  69   0.0000       0.543109        14.7787 
  70   0.0000       0.546224        14.8635 
  71   0.0000       0.546792        14.8790 
  72   0.0000       0.563022        15.3206 
  73   0.0000       0.566544        15.4164 
  74   0.0000       0.592235        16.1155 
  75   0.0000       0.602559        16.3965 
  76   0.0000       0.612472        16.6662 
  77   0.0000       0.626098        17.0370 
  78   0.0000       0.645324        17.5602 
  79   0.0000       0.648175        17.6377 
  80   0.0000       0.654952        17.8222 
  81   0.0000       0.691896        18.8274 
  82   0.0000       0.706261        19.2183 
  83   0.0000       0.730091        19.8668 
  84   0.0000       0.739451        20.1215 
  85   0.0000       0.768717        20.9179 
  86   0.0000       0.793299        21.5868 
  87   0.0000       0.811342        22.0777 
  88   0.0000       0.823057        22.3965 
  89   0.0000       0.843050        22.9406 
  90   0.0000       0.874164        23.7872 
  91   0.0000       0.878084        23.8939 
  92   0.0000       0.889975        24.2174 
  93   0.0000       0.891194        24.2506 
  94   0.0000       0.914014        24.8716 
  95   0.0000       0.920457        25.0469 
  96   0.0000       0.935547        25.4575 
  97   0.0000       0.945308        25.7231 
  98   0.0000       0.966389        26.2968 
  99   0.0000       0.971675        26.4406 
 100   0.0000       0.988738        26.9049 
 101   0.0000       1.016301        27.6549 
 102   0.0000       1.035990        28.1907 
 103   0.0000       1.048037        28.5185 
 104   0.0000       1.054085        28.6831 
 105   0.0000       1.067701        29.0536 
 106   0.0000       1.070592        29.1323 
 107   0.0000       1.075340        29.2615 
 108   0.0000       1.090161        29.6648 
 109   0.0000       1.116930        30.3932 
 110   0.0000       1.165138        31.7050 
 111   0.0000       1.172731        31.9116 
 112   0.0000       1.189182        32.3593 
 113   0.0000       1.195075        32.5196 
 114   0.0000       1.241693        33.7882 
 115   0.0000       1.259971        34.2855 
 116   0.0000       1.292564        35.1725 
 117   0.0000       1.316442        35.8222 
 118   0.0000       1.357106        36.9287 
 119   0.0000       1.382600        37.6225 
 120   0.0000       1.399623        38.0857 
 121   0.0000       1.418637        38.6031 
 122   0.0000       1.424260        38.7561 
 123   0.0000       1.458972        39.7007 
 124   0.0000       1.487884        40.4874 
 125   0.0000       1.505378        40.9634 
 126   0.0000       1.515758        41.2459 
 127   0.0000       1.546065        42.0706 
 128   0.0000       1.583656        43.0935 
 129   0.0000       1.656817        45.0843 
 130   0.0000       1.752889        47.6985 
 131   0.0000       1.756474        47.7961 
 132   0.0000       1.778024        48.3825 
 133   0.0000       1.786392        48.6102 
 134   0.0000       1.810309        49.2610 
 135   0.0000       1.815491        49.4020 
 136   0.0000       1.827962        49.7414 
 137   0.0000       1.839487        50.0550 
 138   0.0000       1.886569        51.3361 
 139   0.0000       1.910646        51.9913 
 140   0.0000       1.919241        52.2252 
 141   0.0000       1.954797        53.1927 
 142   0.0000       1.965256        53.4773 
 143   0.0000       1.982658        53.9509 
 144   0.0000       1.986181        54.0467 
 145   0.0000       2.014713        54.8231 
 146   0.0000       2.030317        55.2477 
 147   0.0000       2.056838        55.9694 
 148   0.0000       2.059839        56.0511 
 149   0.0000       2.089540        56.8593 
 150   0.0000       2.109201        57.3943 
 151   0.0000       2.112172        57.4751 
 152   0.0000       2.180997        59.3479 
 153   0.0000       2.203518        59.9608 
 154   0.0000       2.218770        60.3758 
 155   0.0000       2.236094        60.8472 
 156   0.0000       2.265468        61.6465 
 157   0.0000       2.302945        62.6663 
 158   0.0000       2.337304        63.6013 
 159   0.0000       2.347629        63.8822 
 160   0.0000       2.369313        64.4723 
 161   0.0000       2.382704        64.8367 
 162   0.0000       2.389846        65.0310 
 163   0.0000       2.400679        65.3258 
 164   0.0000       2.421220        65.8848 
 165   0.0000       2.453946        66.7753 
 166   0.0000       2.499336        68.0104 
 167   0.0000       2.525874        68.7325 
 168   0.0000       2.572766        70.0085 
 169   0.0000       2.588784        70.4444 
 170   0.0000       2.619248        71.2734 
 171   0.0000       2.665551        72.5333 
 172   0.0000       2.716241        73.9127 
 173   0.0000       2.723263        74.1038 
 174   0.0000       2.758613        75.0657 
 175   0.0000       2.765232        75.2458 
 176   0.0000       2.818571        76.6972 
 177   0.0000       2.845478        77.4294 
 178   0.0000       2.890160        78.6453 
 179   0.0000       2.965114        80.6849 
 180   0.0000       3.018437        82.1358 
 181   0.0000       3.069378        83.5220 
 182   0.0000       3.121158        84.9310 
 183   0.0000       3.131756        85.2194 
 184   0.0000       3.347068        91.0784 
 185   0.0000       3.512735        95.5864 

                    ********************************
                    * MULLIKEN POPULATION ANALYSIS *
                    ********************************

-----------------------
MULLIKEN ATOMIC CHARGES
-----------------------
   0 C :   -0.361589
   1 C :    0.271340
   2 C :    0.289956
   3 C :   -0.365998
   4 H :    0.092321
   5 H :    0.095674
   6 C :    0.178442
   7 O :   -0.713590
   8 C :    0.388516
   9 O :   -0.713024
  10 O :   -0.561046
  11 O :   -0.555863
  12 C :   -0.213878
  13 H :    0.161706
  14 H :    0.164096
  15 H :    0.156256
  16 C :   -0.215435
  17 H :    0.160634
  18 H :    0.161603
  19 H :    0.154451
  20 H :    0.425430
Sum of atomic charges:   -1.0000000

--------------------------------
MULLIKEN REDUCED ORBITAL CHARGES
--------------------------------
  0 C s       :     3.226244  s :     3.226244
      pz      :     1.178729  p :     3.102841
      px      :     1.008807
      py      :     0.915306
      dz2     :     0.003399  d :     0.032504
      dxz     :     0.004163
      dyz     :     0.003368
      dx2y2   :     0.009277
      dxy     :     0.012297
  1 C s       :     3.111650  s :     3.111650
      pz      :     1.042888  p :     2.552516
      px      :     0.619004
      py      :     0.890624
      dz2     :     0.004312  d :     0.064494
      dxz     :     0.010387
      dyz     :     0.010269
      dx2y2   :     0.020104
      dxy     :     0.019422
  2 C s       :     3.114626  s :     3.114626
      pz      :     1.034420  p :     2.531323
      px      :     0.800129
      py      :     0.696774
      dz2     :     0.004310  d :     0.064095
      dxz     :     0.010483
      dyz     :     0.010874
      dx2y2   :     0.020450
      dxy     :     0.017978
  3 C s       :     3.223389  s :     3.223389
      pz      :     1.180720  p :     3.110115
      px      :     0.926026
      py      :     1.003369
      dz2     :     0.003416  d :     0.032494
      dxz     :     0.001976
      dyz     :     0.005540
      dx2y2   :     0.012074
      dxy     :     0.009487
  4 H s       :     0.907679  s :     0.907679
  5 H s       :     0.904326  s :     0.904326
  6 C s       :     3.090975  s :     3.090975
      pz      :     1.147525  p :     2.667889
      px      :     0.846623
      py      :     0.673740
      dz2     :     0.004675  d :     0.062695
      dxz     :     0.008655
      dyz     :     0.012348
      dx2y2   :     0.018645
      dxy     :     0.018372
  7 O s       :     3.882053  s :     3.882053
      pz      :     1.904371  p :     4.805037
      px      :     1.335680
      py      :     1.564986
      dz2     :     0.004506  d :     0.026501
      dxz     :     0.001317
      dyz     :     0.004142
      dx2y2   :     0.010924
      dxy     :     0.005612
  8 C s       :     3.016233  s :     3.016233
      pz      :     0.889806  p :     2.496758
      px      :     0.786300
      py      :     0.820652
      dz2     :     0.004875  d :     0.098493
      dxz     :     0.010850
      dyz     :     0.019733
      dx2y2   :     0.035691
      dxy     :     0.027345
  9 O s       :     3.786414  s :     3.786414
      pz      :     1.617287  p :     4.902672
      px      :     1.757534
      py      :     1.527850
      dz2     :     0.002386  d :     0.023939
      dxz     :     0.001994
      dyz     :     0.005832
      dx2y2   :     0.006534
      dxy     :     0.007194
 10 O s       :     3.883951  s :     3.883951
      pz      :     1.584879  p :     4.649351
      px      :     1.349095
      py      :     1.715376
      dz2     :     0.005755  d :     0.027744
      dxz     :     0.005445
      dyz     :     0.005246
      dx2y2   :     0.007443
      dxy     :     0.003854
 11 O s       :     3.888118  s :     3.888118
      pz      :     1.664128  p :     4.639981
      px      :     1.438936
      py      :     1.536917
      dz2     :     0.004494  d :     0.027764
      dxz     :     0.005823
      dyz     :     0.004630
      dx2y2   :     0.006619
      dxy     :     0.006198
 12 C s       :     3.236334  s :     3.236334
      pz      :     0.873303  p :     2.917804
      px      :     1.069348
      py      :     0.975153
      dz2     :     0.014824  d :     0.059740
      dxz     :     0.012037
      dyz     :     0.011784
      dx2y2   :     0.016274
      dxy     :     0.004820
 13 H s       :     0.838294  s :     0.838294
 14 H s       :     0.835904  s :     0.835904
 15 H s       :     0.843744  s :     0.843744
 16 C s       :     3.237041  s :     3.237041
      pz      :     0.944792  p :     2.918608
      px      :     0.862769
      py      :     1.111047
      dz2     :     0.012214  d :     0.059786
      dxz     :     0.016167
      dyz     :     0.008424
      dx2y2   :     0.010778
      dxy     :     0.012203
 17 H s       :     0.839366  s :     0.839366
 18 H s       :     0.838397  s :     0.838397
 19 H s       :     0.845549  s :     0.845549
 20 H s       :     0.574570  s :     0.574570


                     *******************************
                     * LOEWDIN POPULATION ANALYSIS *
                     *******************************

----------------------
LOEWDIN ATOMIC CHARGES
----------------------
   0 C :   -0.262772
   1 C :    0.031914
   2 C :    0.044988
   3 C :   -0.264860
   4 H :    0.120205
   5 H :    0.123591
   6 C :   -0.044734
   7 O :   -0.394235
   8 C :   -0.019510
   9 O :   -0.491414
  10 O :   -0.247736
  11 O :   -0.244900
  12 C :   -0.211579
  13 H :    0.121244
  14 H :    0.130093
  15 H :    0.124760
  16 C :   -0.213488
  17 H :    0.119557
  18 H :    0.128676
  19 H :    0.123559
  20 H :    0.326640

-------------------------------
LOEWDIN REDUCED ORBITAL CHARGES
-------------------------------
  0 C s       :     2.925206  s :     2.925206
      pz      :     1.152139  p :     3.257008
      px      :     1.059429
      py      :     1.045439
      dz2     :     0.007306  d :     0.080558
      dxz     :     0.009129
      dyz     :     0.006473
      dx2y2   :     0.025375
      dxy     :     0.032276
  1 C s       :     2.865358  s :     2.865358
      pz      :     1.022756  p :     2.946638
      px      :     0.839989
      py      :     1.083893
      dz2     :     0.009969  d :     0.156089
      dxz     :     0.020980
      dyz     :     0.022483
      dx2y2   :     0.051506
      dxy     :     0.051152
  2 C s       :     2.863352  s :     2.863352
      pz      :     1.016876  p :     2.936984
      px      :     1.007939
      py      :     0.912169
      dz2     :     0.009796  d :     0.154675
      dxz     :     0.022167
      dyz     :     0.022610
      dx2y2   :     0.053382
      dxy     :     0.046720
  3 C s       :     2.924447  s :     2.924447
      pz      :     1.153900  p :     3.260116
      px      :     1.056591
      py      :     1.049625
      dz2     :     0.007279  d :     0.080296
      dxz     :     0.003094
      dyz     :     0.012393
      dx2y2   :     0.030735
      dxy     :     0.026795
  4 H s       :     0.879795  s :     0.879795
  5 H s       :     0.876409  s :     0.876409
  6 C s       :     2.850256  s :     2.850256
      pz      :     1.130485  p :     3.040179
      px      :     1.003767
      py      :     0.905926
      dz2     :     0.010728  d :     0.154299
      dxz     :     0.018434
      dyz     :     0.026288
      dx2y2   :     0.049467
      dxy     :     0.049382
  7 O s       :     3.527855  s :     3.527855
      pz      :     1.894750  p :     4.816779
      px      :     1.351939
      py      :     1.570089
      dz2     :     0.006435  d :     0.049602
      dxz     :     0.003174
      dyz     :     0.008168
      dx2y2   :     0.020367
      dxy     :     0.011458
  8 C s       :     2.826649  s :     2.826649
      pz      :     0.889636  p :     2.942965
      px      :     1.036240
      py      :     1.017090
      dz2     :     0.012377  d :     0.249896
      dxz     :     0.024577
      dyz     :     0.044527
      dx2y2   :     0.095698
      dxy     :     0.072718
  9 O s       :     3.535011  s :     3.535011
      pz      :     1.606565  p :     4.904163
      px      :     1.737919
      py      :     1.559680
      dz2     :     0.006170  d :     0.052240
      dxz     :     0.003465
      dyz     :     0.010160
      dx2y2   :     0.015031
      dxy     :     0.017414
 10 O s       :     3.497111  s :     3.497111
      pz      :     1.611306  p :     4.690204
      px      :     1.363455
      py      :     1.715443
      dz2     :     0.012098  d :     0.060422
      dxz     :     0.013109
      dyz     :     0.009816
      dx2y2   :     0.016412
      dxy     :     0.008986
 11 O s       :     3.499419  s :     3.499419
      pz      :     1.679260  p :     4.685060
      px      :     1.462056
      py      :     1.543743
      dz2     :     0.009285  d :     0.060421
      dxz     :     0.013202
      dyz     :     0.008752
      dx2y2   :     0.014523
      dxy     :     0.014659
 12 C s       :     2.968103  s :     2.968103
      pz      :     0.963504  p :     3.123826
      px      :     1.113242
      py      :     1.047080
      dz2     :     0.030487  d :     0.119649
      dxz     :     0.023738
      dyz     :     0.024335
      dx2y2   :     0.032279
      dxy     :     0.008811
 13 H s       :     0.878756  s :     0.878756
 14 H s       :     0.869907  s :     0.869907
 15 H s       :     0.875240  s :     0.875240
 16 C s       :     2.967453  s :     2.967453
      pz      :     1.023665  p :     3.126098
      px      :     0.952700
      py      :     1.149733
      dz2     :     0.024515  d :     0.119936
      dxz     :     0.032985
      dyz     :     0.016386
      dx2y2   :     0.021653
      dxy     :     0.024396
 17 H s       :     0.880443  s :     0.880443
 18 H s       :     0.871324  s :     0.871324
 19 H s       :     0.876441  s :     0.876441
 20 H s       :     0.673360  s :     0.673360


                      *****************************
                      * MAYER POPULATION ANALYSIS *
                      *****************************

  NA   - Mulliken gross atomic population
  ZA   - Total nuclear charge
  QA   - Mulliken gross atomic charge
  VA   - Mayer's total valence
  BVA  - Mayer's bonded valence
  FA   - Mayer's free valence

  ATOM       NA         ZA         QA         VA         BVA        FA
  0 C      6.3616     6.0000    -0.3616     3.7937     3.7937    -0.0000
  1 C      5.7287     6.0000     0.2713     3.7006     3.7006    -0.0000
  2 C      5.7100     6.0000     0.2900     3.7454     3.7454     0.0000
  3 C      6.3660     6.0000    -0.3660     3.7997     3.7997    -0.0000
  4 H      0.9077     1.0000     0.0923     0.9586     0.9586     0.0000
  5 H      0.9043     1.0000     0.0957     0.9590     0.9590    -0.0000
  6 C      5.8216     6.0000     0.1784     3.7570     3.7570     0.0000
  7 O      8.7136     8.0000    -0.7136     1.7620     1.7620     0.0000
  8 C      5.6115     6.0000     0.3885     4.1341     4.1341     0.0000
  9 O      8.7130     8.0000    -0.7130     1.8284     1.8284     0.0000
 10 O      8.5610     8.0000    -0.5610     1.8929     1.8929     0.0000
 11 O      8.5559     8.0000    -0.5559     1.8946     1.8946     0.0000
 12 C      6.2139     6.0000    -0.2139     3.7728     3.7728     0.0000
 13 H      0.8383     1.0000     0.1617     0.9215     0.9215     0.0000
 14 H      0.8359     1.0000     0.1641     0.9302     0.9302     0.0000
 15 H      0.8437     1.0000     0.1563     0.9351     0.9351     0.0000
 16 C      6.2154     6.0000    -0.2154     3.7828     3.7828    -0.0000
 17 H      0.8394     1.0000     0.1606     0.9199     0.9199     0.0000
 18 H      0.8384     1.0000     0.1616     0.9307     0.9307     0.0000
 19 H      0.8455     1.0000     0.1545     0.9354     0.9354    -0.0000
 20 H      0.5746     1.0000     0.4254     0.8029     0.8029     0.0000

  Mayer bond orders larger than 0.100000
B(  0-C ,  1-C ) :   1.3652 B(  0-C ,  4-H ) :   0.9163 B(  0-C ,  8-C ) :   1.2410 
B(  0-C ,  9-O ) :   0.1035 B(  1-C ,  6-C ) :   1.3279 B(  1-C , 10-O ) :   0.8431 
B(  2-C ,  3-C ) :   1.3720 B(  2-C ,  6-C ) :   1.3477 B(  2-C , 11-O ) :   0.8724 
B(  3-C ,  5-H ) :   0.9119 B(  3-C ,  8-C ) :   1.2426 B(  3-C ,  9-O ) :   0.1024 
B(  6-C ,  7-O ) :   0.9227 B(  7-O , 20-H ) :   0.7477 B(  8-C ,  9-O ) :   1.5186 
B( 10-O , 12-C ) :   0.9190 B( 11-O , 16-C ) :   0.9271 B( 12-C , 13-H ) :   0.9359 
B( 12-C , 14-H ) :   0.9464 B( 12-C , 15-H ) :   0.9376 B( 16-C , 17-H ) :   0.9329 
B( 16-C , 18-H ) :   0.9467 B( 16-C , 19-H ) :   0.9365 

-------
TIMINGS
-------

Total SCF time: 0 days 0 hours 1 min 20 sec 

Total time                  ....      80.242 sec
Sum of individual times     ....      79.887 sec  ( 99.6%)

Fock matrix formation       ....      72.744 sec  ( 90.7%)
  Split-RI-J                ....       3.461 sec  (  4.8% of F)
  Chain of spheres X        ....      53.509 sec  ( 73.6% of F)
  XC integration            ....      10.483 sec  ( 14.4% of F)
    Basis function eval.    ....       4.836 sec  ( 46.1% of XC)
    Density eval.           ....       2.342 sec  ( 22.3% of XC)
    XC-Functional eval.     ....       1.197 sec  ( 11.4% of XC)
    XC-Potential eval.      ....       1.487 sec  ( 14.2% of XC)
Diagonalization             ....       0.061 sec  (  0.1%)
Density matrix formation    ....       0.005 sec  (  0.0%)
Population analysis         ....       0.007 sec  (  0.0%)
Initial guess               ....       0.197 sec  (  0.2%)
Orbital Transformation      ....       0.000 sec  (  0.0%)
Orbital Orthonormalization  ....       0.000 sec  (  0.0%)
DIIS solution               ....       0.256 sec  (  0.3%)
SOSCF solution              ....       0.045 sec  (  0.1%)
Grid generation             ....       6.574 sec  (  8.2%)

Maximum memory used throughout the entire SCF-calculation: 63.9 MB

-------------------------   --------------------
FINAL SINGLE POINT ENERGY      -610.866416214112
-------------------------   --------------------


           ************************************************************
           *        Program running with 4 parallel MPI-processes     *
           *              working on a common directory               *
           ************************************************************
------------------------------------------------------------------------------
                         ORCA SCF GRADIENT CALCULATION
------------------------------------------------------------------------------

 ... reading COSX grid (gridx3)
Gradient of the Kohn-Sham DFT energy:
Kohn-Sham wavefunction type      ... RKS
Hartree-Fock exchange scaling    ...    0.200
Number of operators              ...    1
Number of atoms                  ...   21
Basis set dimensions             ...  186
Integral neglect threshold       ... 2.5e-11
Integral primitive cutoff        ... 2.5e-12
SHARK Integral package           ... ON

Nuc. rep. gradient       (SHARK) ... done (  0.0 sec)
HCore & Overlap gradient (SHARK) ... done (  0.1 sec)
RI-J gradient            (SHARK) ... done (  0.8 sec)
COSX-gradient                    ... done ( 10.5 sec)
Exchange-correlation gradient    ... done

------------------
CARTESIAN GRADIENT
------------------

   1   C   :   -0.042665240   -0.013933706    0.000966713
   2   C   :   -0.009379076    0.019664332    0.003947560
   3   C   :    0.021961020   -0.010491802   -0.003524947
   4   C   :    0.006532832   -0.042440493   -0.000941540
   5   H   :    0.007709316   -0.006927416    0.000649294
   6   H   :   -0.011506606    0.004709969   -0.000647238
   7   C   :   -0.025926347   -0.023945195   -0.000354850
   8   O   :    0.017979289   -0.009145817    0.000272426
   9   C   :   -0.007534325   -0.011462872   -0.000206516
  10   O   :    0.047766291    0.082348044   -0.000059146
  11   O   :    0.025259643   -0.013970317   -0.002564274
  12   O   :   -0.021198797    0.018083075    0.006154423
  13   C   :    0.002623373   -0.006338188    0.010072575
  14   H   :   -0.001357113    0.018419462    0.001399786
  15   H   :   -0.016645574   -0.006422585    0.000540217
  16   H   :    0.007575030   -0.001034116   -0.016381104
  17   C   :   -0.009403144   -0.003204307   -0.011068285
  18   H   :    0.016825905    0.007022641   -0.004053176
  19   H   :    0.002922229   -0.017790767   -0.000173389
  20   H   :   -0.001680186    0.007402376    0.016549288
  21   H   :   -0.009857581    0.009455076   -0.000575650

Difference to translation invariance:
           :    0.0000009384   -0.0000026049    0.0000021683

Difference to rotation invariance:
           :   -0.0000020689   -0.0003111673   -0.0001940065

Norm of the cartesian gradient     ...    0.1425703427
RMS gradient                       ...    0.0179621748
MAX gradient                       ...    0.0823480442

-------
TIMINGS
-------

Total SCF gradient time            ...       17.310 sec

One electron gradient       ....       0.125 sec  (  0.7%)
RI-J Coulomb gradient       ....       0.773 sec  (  4.5%)
COSX gradient               ....      10.489 sec  ( 60.6%)
XC gradient                 ....       4.760 sec  ( 27.5%)
CPCM gradient               ....       0.367 sec  (  2.1%)
   A-Matrix (El+Nuc)        ....       0.095 sec  (  0.5%)
   Potential                ....       0.272 sec  (  1.6%)

Maximum memory used throughout the entire SCFGRAD-calculation: 53.5 MB
------------------------------------------------------------------------------
                         ORCA GEOMETRY RELAXATION STEP
------------------------------------------------------------------------------

Reading the OPT-File                    .... done
Getting information on internals        .... done
Copying old internal coords+grads       .... done
Making the new internal coordinates     .... (new redundants).... done
Validating the new internal coordinates .... (new redundants).... done
Calculating the B-matrix                .... done
Calculating the G,G- and P matrices     .... done
Transforming gradient to internals      .... done
Projecting the internal gradient        .... done
Number of atoms                         ....  21
Number of internal coordinates          ....  90
Current Energy                          ....  -610.866416214 Eh
Current gradient norm                   ....     0.142570343 Eh/bohr
Maximum allowed component of the step   ....  0.300
Current trust radius                    ....  0.300
Evaluating the initial hessian          ....  (Almloef) done
Projecting the Hessian                  .... done
Forming the augmented Hessian           .... done
Diagonalizing the augmented Hessian     .... done
Last element of RFO vector              ....  0.962953469
Lowest eigenvalues of augmented Hessian:
 -0.037556092  0.016748148  0.016936860  0.018418055  0.018444324
Length of the computed step             ....  0.280042196
The final length of the internal step   ....  0.280042196
Converting the step to cartesian space:
 Initial RMS(Int)=    0.0295190393
Transforming coordinates:
 Iter   0:  RMS(Cart)=    0.1661220946 RMS(Int)=    1.8693933853
 Iter   1:  RMS(Cart)=    0.0120027968 RMS(Int)=    0.0060456324
 Iter   2:  RMS(Cart)=    0.0016418845 RMS(Int)=    0.0005410437
 Iter   3:  RMS(Cart)=    0.0002397874 RMS(Int)=    0.0001309138
 Iter   4:  RMS(Cart)=    0.0000371027 RMS(Int)=    0.0000173227
 Iter   5:  RMS(Cart)=    0.0000053764 RMS(Int)=    0.0000027844
 Iter   6:  RMS(Cart)=    0.0000008705 RMS(Int)=    0.0000005372
 Iter   7:  RMS(Cart)=    0.0000001293 RMS(Int)=    0.0000000591
 Iter   8:  RMS(Cart)=    0.0000000215 RMS(Int)=    0.0000000158
done
Storing new coordinates                 .... done

                                .--------------------.
          ----------------------|Geometry convergence|-------------------------
          Item                value                   Tolerance       Converged
          ---------------------------------------------------------------------
          RMS gradient        0.0158995453            0.0000080000      NO
          MAX gradient        0.0951987231            0.0000300000      NO
          RMS step            0.0295190393            0.0001000000      NO
          MAX step            0.0965535473            0.0002000000      NO
          ........................................................
          Max(Bonds)      0.0478      Max(Angles)    5.53
          Max(Dihed)        2.79      Max(Improp)    0.00
          ---------------------------------------------------------------------

The optimization has not yet converged - more geometry cycles are needed


    ---------------------------------------------------------------------------
                         Redundant Internal Coordinates
                            (Angstroem and degrees)

        Definition                    Value    dE/dq     Step     New-Value
    ----------------------------------------------------------------------------
     1. B(C   1,C   0)                1.3947 -0.003474  0.0028    1.3975   
     2. B(C   3,C   2)                1.3951 -0.007326  0.0060    1.4012   
     3. B(H   4,C   0)                1.0997  0.009854 -0.0135    1.0861   
     4. B(H   5,C   3)                1.0996  0.011507 -0.0158    1.0838   
     5. B(C   6,C   2)                1.3948 -0.004196  0.0028    1.3976   
     6. B(C   6,C   1)                1.3954 -0.002850  0.0016    1.3971   
     7. B(O   7,C   6)                1.4000  0.004327 -0.0040    1.3960   
     8. B(C   8,C   3)                1.3948 -0.042737  0.0354    1.4302   
     9. B(C   8,C   0)                1.3952 -0.040481  0.0336    1.4287   
    10. B(O   9,C   8)                1.2273 -0.095199  0.0478    1.2751   
    11. B(O  10,C   1)                1.4300  0.017460 -0.0177    1.4123   
    12. B(O  11,C   2)                1.4300  0.016232 -0.0165    1.4135   
    13. B(C  12,O  10)                1.4300 -0.008534  0.0087    1.4387   
    14. B(H  13,C  12)                1.0700 -0.018031  0.0224    1.0924   
    15. B(H  14,C  12)                1.0700 -0.017227  0.0214    1.0914   
    16. B(H  15,C  12)                1.0700 -0.017730  0.0221    1.0921   
    17. B(C  16,O  11)                1.4300 -0.007117  0.0072    1.4372   
    18. B(H  17,C  16)                1.0700 -0.017719  0.0221    1.0921   
    19. B(H  18,C  16)                1.0700 -0.017264  0.0215    1.0915   
    20. B(H  19,C  16)                1.0700 -0.017826  0.0222    1.0922   
    21. B(H  20,O   7)                0.9600 -0.011418  0.0108    0.9708   
    22. A(H   4,C   0,C   8)          119.98  0.006607   -0.94    119.04   
    23. A(C   1,C   0,C   8)          120.01 -0.006530    0.89    120.90   
    24. A(C   1,C   0,H   4)          120.01 -0.000077    0.05    120.06   
    25. A(C   0,C   1,O  10)          120.01 -0.016140    2.16    122.17   
    26. A(C   0,C   1,C   6)          119.99 -0.011056    1.21    121.20   
    27. A(C   6,C   1,O  10)          119.99  0.027196   -3.37    116.62   
    28. A(C   3,C   2,O  11)          119.98 -0.020766    2.72    122.71   
    29. A(C   6,C   2,O  11)          120.01  0.025367   -3.16    116.85   
    30. A(C   3,C   2,C   6)          120.00 -0.004600    0.44    120.44   
    31. A(H   5,C   3,C   8)          120.01  0.010149   -1.44    118.57   
    32. A(C   2,C   3,C   8)          120.00 -0.010516    1.44    121.44   
    33. A(C   2,C   3,H   5)          119.99  0.000367    0.00    119.99   
    34. A(C   2,C   6,O   7)          119.98  0.000550    0.05    120.03   
    35. A(C   1,C   6,O   7)          120.02 -0.004041    0.62    120.65   
    36. A(C   1,C   6,C   2)          119.99  0.003491   -0.67    119.32   
    37. A(C   6,O   7,H  20)          109.47  0.013605   -1.95    107.52   
    38. A(C   3,C   8,O   9)          119.99 -0.014402    1.63    121.62   
    39. A(C   0,C   8,C   3)          120.00  0.029212   -3.31    116.69   
    40. A(C   0,C   8,O   9)          120.01 -0.014809    1.68    121.69   
    41. A(C   1,O  10,C  12)          109.50 -0.030844    4.11    113.61   
    42. A(C   2,O  11,C  16)          109.50 -0.041492    5.53    115.03   
    43. A(H  14,C  12,H  15)          109.47 -0.000098   -0.09    109.38   
    44. A(H  13,C  12,H  15)          109.47  0.001988   -0.03    109.44   
    45. A(O  10,C  12,H  15)          109.47 -0.006046    1.00    110.48   
    46. A(H  13,C  12,H  14)          109.47  0.001239   -0.38    109.09   
    47. A(O  10,C  12,H  14)          109.47  0.009713   -1.59    107.88   
    48. A(O  10,C  12,H  13)          109.47 -0.006795    1.09    110.56   
    49. A(H  17,C  16,H  19)          109.47  0.002229   -0.00    109.47   
    50. A(O  11,C  16,H  19)          109.47 -0.006443    1.09    110.56   
    51. A(H  17,C  16,H  18)          109.47  0.002216   -0.58    108.89   
    52. A(O  11,C  16,H  18)          109.47  0.011237   -1.85    107.62   
    53. A(O  11,C  16,H  17)          109.47 -0.009017    1.44    110.92   
    54. A(H  18,C  16,H  19)          109.47 -0.000224   -0.09    109.38   
    55. D(C   6,C   1,C   0,C   8)     -0.06  0.000565   -0.53     -0.59   
    56. D(C   6,C   1,C   0,H   4)   -179.98  0.000765   -0.70   -180.68   
    57. D(O  10,C   1,C   0,H   4)      0.04 -0.000744    0.69      0.73   
    58. D(O  10,C   1,C   0,C   8)    179.96 -0.000943    0.86    180.82   
    59. D(H   5,C   3,C   2,C   6)    179.99  0.000937   -0.86    179.13   
    60. D(C   8,C   3,C   2,C   6)     -0.04  0.000677   -0.63     -0.67   
    61. D(H   5,C   3,C   2,O  11)      0.00 -0.000822    0.76      0.76   
    62. D(C   8,C   3,C   2,O  11)    179.98 -0.001082    0.99    180.96   
    63. D(C   1,C   6,C   2,O  11)   -180.00  0.001240   -1.15   -181.15   
    64. D(O   7,C   6,C   1,O  10)      0.02  0.001493   -1.38     -1.36   
    65. D(O   7,C   6,C   1,C   0)   -179.97 -0.000007    0.01   -179.95   
    66. D(C   2,C   6,C   1,O  10)   -179.98  0.001392   -1.28   -181.27   
    67. D(C   1,C   6,C   2,C   3)      0.01 -0.000513    0.47      0.49   
    68. D(O   7,C   6,C   2,C   3)   -179.99 -0.000614    0.57   -179.42   
    69. D(O   7,C   6,C   2,O  11)      0.00  0.001139   -1.06     -1.06   
    70. D(C   2,C   6,C   1,C   0)      0.03 -0.000108    0.11      0.14   
    71. D(H  20,O   7,C   6,C   2)   -179.98  0.000542   -0.53   -180.50   
    72. D(H  20,O   7,C   6,C   1)      0.02  0.000440   -0.43     -0.41   
    73. D(O   9,C   8,C   3,H   5)     -0.01 -0.000550    0.50      0.49   
    74. D(O   9,C   8,C   3,C   2)   -179.98 -0.000287    0.27   -179.71   
    75. D(C   0,C   8,C   3,H   5)    179.99 -0.000485    0.44    180.43   
    76. D(C   0,C   8,C   3,C   2)      0.01 -0.000222    0.21      0.23   
    77. D(O   9,C   8,C   0,H   4)     -0.05 -0.000532    0.48      0.43   
    78. D(O   9,C   8,C   0,C   1)   -179.97 -0.000327    0.31   -179.66   
    79. D(C   3,C   8,C   0,H   4)    179.95 -0.000598    0.54    180.50   
    80. D(C   3,C   8,C   0,C   1)      0.03 -0.000393    0.37      0.40   
    81. D(C  12,O  10,C   1,C   6)    127.35  0.001236   -1.40    125.95   
    82. D(C  12,O  10,C   1,C   0)    -52.66  0.002738   -2.79    -55.46   
    83. D(C  16,O  11,C   2,C   6)    139.04  0.000489   -0.63    138.41   
    84. D(C  16,O  11,C   2,C   3)    -40.98  0.002244   -2.25    -43.23   
    85. D(H  13,C  12,O  10,C   1)     79.23 -0.002233   -0.02     79.21   
    86. D(H  15,C  12,O  10,C   1)    -40.77  0.003196   -1.26    -42.03   
    87. D(H  14,C  12,O  10,C   1)   -160.77  0.001072   -0.80   -161.56   
    88. D(H  19,C  16,O  11,C   2)    -43.22  0.002958   -0.53    -43.75   
    89. D(H  18,C  16,O  11,C   2)   -163.22  0.000295    0.05   -163.17   
    90. D(H  17,C  16,O  11,C   2)     76.78 -0.003779    1.02     77.80   
    ----------------------------------------------------------------------------

         *************************************************************
         *                GEOMETRY OPTIMIZATION CYCLE   2            *
         *************************************************************
---------------------------------
CARTESIAN COORDINATES (ANGSTROEM)
---------------------------------
  C      0.772746   -1.042568    0.009074
  C      1.450838    0.179357    0.015610
  C     -0.640052    1.380140   -0.025514
  C     -1.339730    0.166209   -0.019136
  H      1.330833   -1.974327    0.012373
  H     -2.423520    0.165587   -0.022124
  C      0.757223    1.391818   -0.002994
  O      1.446008    2.606086    0.002650
  C     -0.655232   -1.089611   -0.004152
  O     -1.288786   -2.196151   -0.003792
  O      2.860958    0.256822    0.010693
  O     -1.289124    2.635791   -0.019297
  C      3.481566   -0.466188    1.088600
  H      3.517823   -1.534493    0.863114
  H      4.500017   -0.090361    1.201580
  H      2.932210   -0.309958    2.019416
  C     -2.419539    2.740401   -0.900693
  H     -3.295913    2.251277   -0.470213
  H     -2.637139    3.801578   -1.034497
  H     -2.192400    2.291943   -1.870318
  H      2.395166    2.403527    0.027036

----------------------------
CARTESIAN COORDINATES (A.U.)
----------------------------
  NO LB      ZA    FRAG     MASS         X           Y           Z
   0 C     6.0000    0    12.011    1.460279   -1.970169    0.017147
   1 C     6.0000    0    12.011    2.741686    0.338935    0.029499
   2 C     6.0000    0    12.011   -1.209523    2.608087   -0.048214
   3 C     6.0000    0    12.011   -2.531723    0.314089   -0.036161
   4 H     1.0000    0     1.008    2.514911   -3.730938    0.023383
   5 H     1.0000    0     1.008   -4.579789    0.312915   -0.041808
   6 C     6.0000    0    12.011    1.430944    2.630154   -0.005657
   7 O     8.0000    0    15.999    2.732559    4.924788    0.005007
   8 C     6.0000    0    12.011   -1.238209   -2.059066   -0.007847
   9 O     8.0000    0    15.999   -2.435452   -4.150123   -0.007166
  10 O     8.0000    0    15.999    5.406428    0.485323    0.020207
  11 O     8.0000    0    15.999   -2.436092    4.980923   -0.036466
  12 C     6.0000    0    12.011    6.579207   -0.880967    2.057156
  13 H     1.0000    0     1.008    6.647723   -2.899772    1.631048
  14 H     1.0000    0     1.008    8.503799   -0.170758    2.270656
  15 H     1.0000    0     1.008    5.541074   -0.585737    3.816144
  16 C     6.0000    0    12.011   -4.572267    5.178608   -1.702063
  17 H     1.0000    0     1.008   -6.228374    4.254297   -0.888574
  18 H     1.0000    0     1.008   -4.983470    7.183942   -1.954915
  19 H     1.0000    0     1.008   -4.143036    4.331145   -3.534388
  20 H     1.0000    0     1.008    4.526208    4.542007    0.051091

--------------------------------
INTERNAL COORDINATES (ANGSTROEM)
--------------------------------
 C      0   0   0     0.000000000000     0.00000000     0.00000000
 C      1   0   0     1.397480300121     0.00000000     0.00000000
 C      2   1   0     2.411512686799    90.83623011     0.00000000
 C      3   2   1     1.401149206633    90.08509078     0.54462949
 H      1   2   3     1.086115317214   120.05106403   179.37502523
 H      4   3   2     1.083794289565   119.98955853   179.35540535
 C      2   1   3     1.396964305984   121.19219599   359.92683867
 O      7   2   1     1.396031529018   120.65669890   180.05375480
 C      1   2   3     1.428814072661   120.91541059   359.47655137
 O      9   1   2     1.275076681361   121.67862913   180.34107844
 O      2   1   3     1.412255245980   122.17020736   181.38540889
 O      3   2   1     1.413503552807   147.18211387   178.30164431
 C     11   2   1     1.438673142874   113.61245750   304.55059613
 H     13  11   2     1.092444794703   110.55576157    79.22302258
 H     13  11   2     1.091444492125   107.88055726   198.43755549
 H     13  11   2     1.092070903919   110.46966933   317.95486941
 C     12   3   2     1.437233620134   115.03211083   139.43686748
 H     17  12   3     1.092056310751   110.90630626    77.81678376
 H     17  12   3     1.091489802811   107.62245753   196.83027089
 H     17  12   3     1.092189655044   110.54742235   316.22924338
 H      8   7   2     0.970837507116   107.51727133   359.58809598

---------------------------
INTERNAL COORDINATES (A.U.)
---------------------------
 C      0   0   0     0.000000000000     0.00000000     0.00000000
 C      1   0   0     2.640855044780     0.00000000     0.00000000
 C      2   1   0     4.557098546527    90.83623011     0.00000000
 C      3   2   1     2.647788273297    90.08509078     0.54462949
 H      1   2   3     2.052460499392   120.05106403   179.37502523
 H      4   3   2     2.048074392785   119.98955853   179.35540535
 C      2   1   3     2.639879957174   121.19219599   359.92683867
 O      7   2   1     2.638117264163   120.65669890   180.05375480
 C      1   2   3     2.700067293621   120.91541059   359.47655137
 O      9   1   2     2.409545727522   121.67862913   180.34107844
 O      2   1   3     2.668775646097   122.17020736   181.38540889
 O      3   2   1     2.671134604130   147.18211387   178.30164431
 C     11   2   1     2.718698236260   113.61245750   304.55059613
 H     13  11   2     2.064421478417   110.55576157    79.22302258
 H     13  11   2     2.062531180494   107.88055726   198.43755549
 H     13  11   2     2.063714927230   110.46966933   317.95486941
 C     12   3   2     2.715977932517   115.03211083   139.43686748
 H     17  12   3     2.063687350139   110.90630626    77.81678376
 H     17  12   3     2.062616805281   107.62245753   196.83027089
 H     17  12   3     2.063939334334   110.54742235   316.22924338
 H      8   7   2     1.834617008988   107.51727133   359.58809598


           ************************************************************
           *        Program running with 4 parallel MPI-processes     *
           *              working on a common directory               *
           ************************************************************
------------------------------------------------------------------------------
                   ___                                                        
                  /   \      - P O W E R E D   B Y -                         
                 /     \                                                     
                 |  |  |   _    _      __       _____    __    __             
                 |  |  |  | |  | |    /  \     |  _  \  |  |  /  |          
                  \  \/   | |  | |   /    \    | | | |  |  | /  /          
                 / \  \   | |__| |  /  /\  \   | |_| |  |  |/  /          
                |  |  |   |  __  | /  /__\  \  |    /   |      \           
                |  |  |   | |  | | |   __   |  |    \   |  |\   \          
                \     /   | |  | | |  |  |  |  | |\  \  |  | \   \       
                 \___/    |_|  |_| |__|  |__|  |_| \__\ |__|  \__/        
                                                                              
                      - O R C A' S   B I G   F R I E N D -                    
                                      &                                       
                       - I N T E G R A L  F E E D E R -                       
                                                                              
 v1 FN, 2020, v2 2021                                                         
------------------------------------------------------------------------------


Reading SHARK input file Q9_2e_1H_B3LYP_631Gd_opt.SHARKINP.tmp ... ok
----------------------
SHARK INTEGRAL PACKAGE
----------------------

Number of atoms                             ...     21
Number of basis functions                   ...    186
Number of shells                            ...     90
Maximum angular momentum                    ...      2
Integral batch strategy                     ... SHARK/LIBINT Hybrid
RI-J (if used) integral strategy            ... SPLIT-RIJ (Revised 2003 algorithm where possible)
Printlevel                                  ...      1
Contraction scheme used                     ... SEGMENTED contraction
Coulomb Range Separation                    ... NOT USED
Exchange Range Separation                   ... NOT USED
Finite Nucleus Model                        ... NOT USED
Auxiliary Coulomb fitting basis             ... AVAILABLE
   # of basis functions in Aux-J            ...    687
   # of shells in Aux-J                     ...    225
   Maximum angular momentum in Aux-J        ...      4
Auxiliary J/K fitting basis                 ... NOT available
Auxiliary Correlation fitting basis         ... NOT available
Auxiliary 'external' fitting basis          ... NOT available
Integral threshold                          ...     2.500000e-11
Primitive cut-off                           ...     2.500000e-12
Primitive pair pre-selection threshold      ...     2.500000e-12

Calculating pre-screening integrals         ... done (  0.0 sec) Dimension = 90
Organizing shell pair data                  ... done (  0.0 sec)
Shell pair information
Total number of shell pairs                 ...      4095
Shell pairs after pre-screening             ...      3567
Total number of primitive shell pairs       ...     23715
Primitive shell pairs kept                  ...     12552
          la=0 lb=0:   1217 shell pairs
          la=1 lb=0:   1182 shell pairs
          la=1 lb=1:    291 shell pairs
          la=2 lb=0:    535 shell pairs
          la=2 lb=1:    272 shell pairs
          la=2 lb=2:     70 shell pairs

Calculating one electron integrals          ... done (  0.0 sec)
Calculating RI/J V-Matrix + Cholesky decomp.... done (  0.0 sec)
Calculating Nuclear repulsion               ... done (  0.0 sec) ENN=    698.788428964599 Eh

SHARK setup successfully completed in   0.3 seconds

Maximum memory used throughout the entire GTOINT-calculation: 13.6 MB


           ************************************************************
           *        Program running with 4 parallel MPI-processes     *
           *              working on a common directory               *
           ************************************************************

Diagonalization of the overlap matrix:
Smallest eigenvalue                        ... 4.496e-04
Time for diagonalization                   ...    0.006 sec
Threshold for overlap eigenvalues          ... 1.000e-08
Number of eigenvalues below threshold      ... 0
Time for construction of square roots      ...    0.003 sec
Total time needed                          ...    0.009 sec

-------------------
DFT GRID GENERATION
-------------------

General Integration Accuracy     IntAcc      ... 4.959
Radial Grid Type                 RadialGrid  ... OptM3 with GC (2021)
Angular Grid (max. ang.)         AngularGrid ... 6 (Lebedev-590)
Angular grid pruning method      GridPruning ... 4 (adaptive)
Weight generation scheme         WeightScheme... Becke
Basis function cutoff            BFCut       ... 1.0000e-11
Integration weight cutoff        WCut        ... 1.0000e-14
Angular grids for H and He will be reduced by one unit
Partially contracted basis set               ... off
Rotationally invariant grid construction     ... off

Total number of grid points                  ...   249803
Total number of batches                      ...     3911
Average number of points per batch           ...       63
Average number of grid points per atom       ...    11895
Time for grid setup =    4.287 sec

--------------------
COSX GRID GENERATION
--------------------

GRIDX 1
-------
General Integration Accuracy     IntAcc      ... 4.020
Radial Grid Type                 RadialGrid  ... OptM3 with GC (2021)
Angular Grid (max. ang.)         AngularGrid ... 2 (Lebedev-110)
Angular grid pruning method      GridPruning ... 4 (adaptive)
Weight generation scheme         WeightScheme... Becke
Basis function cutoff            BFCut       ... 1.0000e-11
Integration weight cutoff        WCut        ... 1.0000e-14
Angular grids for H and He will be reduced by one unit
Partially contracted basis set               ... on
Rotationally invariant grid construction     ... off

Total number of grid points                  ...    28313
Total number of batches                      ...      452
Average number of points per batch           ...       62
Average number of grid points per atom       ...     1348
UseSFitting                                  ... on

GRIDX 2
-------
General Integration Accuracy     IntAcc      ... 4.338
Radial Grid Type                 RadialGrid  ... OptM3 with GC (2021)
Angular Grid (max. ang.)         AngularGrid ... 3 (Lebedev-194)
Angular grid pruning method      GridPruning ... 4 (adaptive)
Weight generation scheme         WeightScheme... Becke
Basis function cutoff            BFCut       ... 1.0000e-11
Integration weight cutoff        WCut        ... 1.0000e-14
Angular grids for H and He will be reduced by one unit
Partially contracted basis set               ... on
Rotationally invariant grid construction     ... off

Total number of grid points                  ...    62279
Total number of batches                      ...      982
Average number of points per batch           ...       63
Average number of grid points per atom       ...     2966
UseSFitting                                  ... on

GRIDX 3
-------
General Integration Accuracy     IntAcc      ... 4.871
Radial Grid Type                 RadialGrid  ... OptM3 with GC (2021)
Angular Grid (max. ang.)         AngularGrid ... 4 (Lebedev-302)
Angular grid pruning method      GridPruning ... 4 (adaptive)
Weight generation scheme         WeightScheme... Becke
Basis function cutoff            BFCut       ... 1.0000e-11
Integration weight cutoff        WCut        ... 1.0000e-14
Angular grids for H and He will be reduced by one unit
Partially contracted basis set               ... on
Rotationally invariant grid construction     ... off

Total number of grid points                  ...   116957
Total number of batches                      ...     1837
Average number of points per batch           ...       63
Average number of grid points per atom       ...     5569
UseSFitting                                  ... on

Time for X-Grid setup             =    2.061 sec


--------------------
CPCM SOLVATION MODEL
--------------------
CPCM parameters:
  Epsilon                                         ...      80.4000
  Refrac                                          ...       1.3300
  Rsolv                                           ...       1.3000
  Surface type                                    ... GAUSSIAN VDW
  Epsilon function type                           ...         CPCM
Radii:
 Radius for C  used is    3.8550 Bohr (=   2.0400 Ang.)
 Radius for H  used is    2.4944 Bohr (=   1.3200 Ang.)
 Radius for O  used is    3.4469 Bohr (=   1.8240 Ang.)
Calculating surface                               ...        done! (  0.0s)
GEPOL surface points                              ...         1171
GEPOL Volume                                      ...    1339.2740
GEPOL Surface-area                                ...     742.0468
Calculating surface distance matrix               ...        done! (  0.0s)
Performing Cholesky decomposition & store         ...        done! (  0.1s)
Overall time for CPCM initialization              ...                 0.1s
--------------
SCF ITERATIONS
--------------
ITER       Energy         Delta-E        Max-DP      RMS-DP      [F,P]     Damp
               ***  Starting incremental Fock matrix formation  ***
  0   -610.8650989470   0.000000000000 0.00995235  0.00037611  0.0582878 0.7000
                      *** Initiating the SOSCF procedure ***
                      *** Re-Reading the Fockian *** 
                      *** Removing any level shift *** 
ITER      Energy       Delta-E        Grad      Rot      Max-DP    RMS-DP
  1   -610.87136104  -0.0062620919  0.003216  0.003216  0.031266  0.001112
               *** Restarting incremental Fock matrix formation ***
  2   -610.88793407  -0.0165730280  0.002097  0.007339  0.007590  0.000312
  3   -610.88830078  -0.0003667139  0.001391  0.002826  0.004405  0.000150
  4   -610.88843223  -0.0001314517  0.000712  0.001661  0.001994  0.000076
  5   -610.88844834  -0.0000161092  0.000452  0.000959  0.001265  0.000041
  6   -610.88845665  -0.0000083035  0.000163  0.000279  0.000685  0.000020
  7   -610.88845819  -0.0000015483  0.000120  0.000105  0.000348  0.000010
  8   -610.88845855  -0.0000003562  0.000054  0.000146  0.000163  0.000005
  9   -610.88845867  -0.0000001225  0.000035  0.000078  0.000126  0.000003
 10   -610.88845871  -0.0000000361  0.000012  0.000022  0.000051  0.000001
 11   -610.88845872  -0.0000000069  0.000003  0.000008  0.000011  0.000000
 12   -610.88845871   0.0000000035  0.000003  0.000005  0.000008  0.000000
                  ***Gradient check signals convergence***
              ***Rediagonalizing the Fockian in SOSCF/NRSCF***

               *****************************************************
               *                     SUCCESS                       *
               *           SCF CONVERGED AFTER  13 CYCLES          *
               *****************************************************

Old exchange energy                            =    -15.583901159 Eh
New exchange energy                            =    -15.583900174 Eh
Exchange energy change after final integration =      0.000000985 Eh
Total energy after final integration           =   -610.888457738 Eh
Final COS-X integration done in                =     8.622 sec
Total Energy       :         -610.88845774 Eh          -16623.12004 eV
  Last Energy change         ...   -1.1349e-08  Tolerance :   1.0000e-08
  Last MAX-Density change    ...    3.1086e-15  Tolerance :   1.0000e-07
             **** THE GBW FILE WAS UPDATED (Q9_2e_1H_B3LYP_631Gd_opt.gbw) ****
             **** DENSITY Q9_2e_1H_B3LYP_631Gd_opt.scfp WAS UPDATED ****
             **** ENERGY FILE WAS UPDATED (Q9_2e_1H_B3LYP_631Gd_opt.en.tmp) ****
             **** THE GBW FILE WAS UPDATED (Q9_2e_1H_B3LYP_631Gd_opt.gbw) ****
             **** DENSITY Q9_2e_1H_B3LYP_631Gd_opt.scfp WAS UPDATED ****
Total SCF time: 0 days 0 hours 1 min 23 sec 

Maximum memory used throughout the entire SCF-calculation: 63.8 MB

-------------------------   --------------------
FINAL SINGLE POINT ENERGY      -610.888457738036
-------------------------   --------------------


           ************************************************************
           *        Program running with 4 parallel MPI-processes     *
           *              working on a common directory               *
           ************************************************************
------------------------------------------------------------------------------
                         ORCA SCF GRADIENT CALCULATION
------------------------------------------------------------------------------

 ... reading COSX grid (gridx3)
Gradient of the Kohn-Sham DFT energy:
Kohn-Sham wavefunction type      ... RKS
Hartree-Fock exchange scaling    ...    0.200
Number of operators              ...    1
Number of atoms                  ...   21
Basis set dimensions             ...  186
Integral neglect threshold       ... 2.5e-11
Integral primitive cutoff        ... 2.5e-12
SHARK Integral package           ... ON

Nuc. rep. gradient       (SHARK) ... done (  0.0 sec)
HCore & Overlap gradient (SHARK) ... done (  0.1 sec)
RI-J gradient            (SHARK) ... done (  0.8 sec)
COSX-gradient                    ... done ( 10.3 sec)
Exchange-correlation gradient    ... done

------------------
CARTESIAN GRADIENT
------------------

   1   C   :   -0.009538336   -0.011191248   -0.000359804
   2   C   :   -0.004599695    0.012375827    0.000885202
   3   C   :    0.015735051   -0.005606360   -0.000107346
   4   C   :   -0.007179014   -0.015094852    0.000704120
   5   H   :    0.000575922    0.000859636    0.000040051
   6   H   :    0.001645066    0.001002970    0.000236694
   7   C   :   -0.014681901   -0.014291268   -0.000559902
   8   O   :    0.006544923   -0.003016496    0.000401339
   9   C   :    0.002909885    0.005120905    0.000140280
  10   O   :    0.007897901    0.013621889   -0.000049362
  11   O   :    0.010654648   -0.003734498   -0.004606689
  12   O   :   -0.007101414    0.011367057    0.005367861
  13   C   :    0.002093290   -0.001421304    0.004310244
  14   H   :   -0.000396986    0.002843941   -0.000765901
  15   H   :   -0.001167330   -0.001592140    0.002115402
  16   H   :    0.000594620    0.000044425   -0.002661035
  17   C   :   -0.005498871    0.002638434   -0.006054397
  18   H   :    0.003634951    0.001357128    0.000257952
  19   H   :   -0.001402339   -0.002006360   -0.001752345
  20   H   :    0.000512590    0.001113775    0.002803445
  21   H   :   -0.001189329    0.005579922   -0.000337946

Difference to translation invariance:
           :    0.0000436332   -0.0000286171    0.0000078636

Difference to rotation invariance:
           :   -0.0000692268    0.0002331769   -0.0014707022

Norm of the cartesian gradient     ...    0.0475068801
RMS gradient                       ...    0.0059853043
MAX gradient                       ...    0.0157350512

-------
TIMINGS
-------

Total SCF gradient time            ...       17.089 sec

One electron gradient       ....       0.131 sec  (  0.8%)
RI-J Coulomb gradient       ....       0.760 sec  (  4.4%)
COSX gradient               ....      10.281 sec  ( 60.2%)
XC gradient                 ....       4.765 sec  ( 27.9%)
CPCM gradient               ....       0.368 sec  (  2.2%)
   A-Matrix (El+Nuc)        ....       0.097 sec  (  0.6%)
   Potential                ....       0.272 sec  (  1.6%)

Maximum memory used throughout the entire SCFGRAD-calculation: 53.9 MB
------------------------------------------------------------------------------
                         ORCA GEOMETRY RELAXATION STEP
------------------------------------------------------------------------------

Reading the OPT-File                    .... done
Getting information on internals        .... done
Copying old internal coords+grads       .... done
Making the new internal coordinates     .... (new redundants).... done
Validating the new internal coordinates .... (new redundants).... done
Calculating the B-matrix                .... done
Calculating the G,G- and P matrices     .... done
Transforming gradient to internals      .... done
Projecting the internal gradient        .... done
Number of atoms                         ....  21
Number of internal coordinates          ....  90
Current Energy                          ....  -610.888457738 Eh
Current gradient norm                   ....     0.047506880 Eh/bohr
Maximum allowed component of the step   ....  0.300
Current trust radius                    ....  0.300
Updating the Hessian (BFGS)             .... done
Forming the augmented Hessian           .... done
Diagonalizing the augmented Hessian     .... done
Last element of RFO vector              ....  0.977572868
Lowest eigenvalues of augmented Hessian:
 -0.005008672  0.016779111  0.017492445  0.018427570  0.018577862
Length of the computed step             ....  0.215428909
The final length of the internal step   ....  0.215428909
Converting the step to cartesian space:
 Initial RMS(Int)=    0.0227082009
Transforming coordinates:
 Iter   0:  RMS(Cart)=    0.0593142159 RMS(Int)=    0.0230040036
 Iter   1:  RMS(Cart)=    0.0029256275 RMS(Int)=    0.0014507548
 Iter   2:  RMS(Cart)=    0.0002301244 RMS(Int)=    0.0000840435
 Iter   3:  RMS(Cart)=    0.0000231201 RMS(Int)=    0.0000107833
 Iter   4:  RMS(Cart)=    0.0000018521 RMS(Int)=    0.0000008026
 Iter   5:  RMS(Cart)=    0.0000001953 RMS(Int)=    0.0000000893
 Iter   6:  RMS(Cart)=    0.0000000156 RMS(Int)=    0.0000000075
done
Storing new coordinates                 .... done

                                .--------------------.
          ----------------------|Geometry convergence|-------------------------
          Item                value                   Tolerance       Converged
          ---------------------------------------------------------------------
          Energy change      -0.0220415239            0.0000002000      NO
          RMS gradient        0.0041772454            0.0000080000      NO
          MAX gradient        0.0173657069            0.0000300000      NO
          RMS step            0.0227082009            0.0001000000      NO
          MAX step            0.1120681897            0.0002000000      NO
          ........................................................
          Max(Bonds)      0.0248      Max(Angles)    2.00
          Max(Dihed)        6.42      Max(Improp)    0.00
          ---------------------------------------------------------------------

The optimization has not yet converged - more geometry cycles are needed


    ---------------------------------------------------------------------------
                         Redundant Internal Coordinates
                            (Angstroem and degrees)

        Definition                    Value    dE/dq     Step     New-Value
    ----------------------------------------------------------------------------
     1. B(C   1,C   0)                1.3975  0.003032 -0.0031    1.3944   
     2. B(C   3,C   2)                1.4011  0.003747 -0.0036    1.3975   
     3. B(H   4,C   0)                1.0861 -0.000441  0.0000    1.0862   
     4. B(H   5,C   3)                1.0838 -0.001647  0.0022    1.0860   
     5. B(C   6,C   2)                1.3975 -0.002889  0.0032    1.4007   
     6. B(C   6,C   1)                1.3970 -0.001521  0.0017    1.3986   
     7. B(O   7,C   6)                1.3960  0.004878 -0.0062    1.3898   
     8. B(C   8,C   3)                1.4303 -0.008907  0.0121    1.4425   
     9. B(C   8,C   0)                1.4288 -0.008533  0.0116    1.4404   
    10. B(O   9,C   8)                1.2751 -0.015746  0.0139    1.2890   
    11. B(O  10,C   1)                1.4123  0.011562 -0.0169    1.3953   
    12. B(O  11,C   2)                1.4135  0.017366 -0.0248    1.3887   
    13. B(C  12,O  10)                1.4387  0.002780 -0.0032    1.4355   
    14. B(H  13,C  12)                1.0924 -0.002650  0.0059    1.0983   
    15. B(H  14,C  12)                1.0914 -0.001413  0.0037    1.0951   
    16. B(H  15,C  12)                1.0921 -0.002556  0.0057    1.0978   
    17. B(C  16,O  11)                1.4372  0.005331 -0.0068    1.4304   
    18. B(H  17,C  16)                1.0921 -0.003411  0.0071    1.0992   
    19. B(H  18,C  16)                1.0915 -0.001463  0.0038    1.0953   
    20. B(H  19,C  16)                1.0922 -0.002838  0.0062    1.0984   
    21. B(H  20,O   7)                0.9708 -0.002349  0.0037    0.9745   
    22. A(H   4,C   0,C   8)          119.03  0.002301   -0.48    118.55   
    23. A(C   1,C   0,C   8)          120.92 -0.002653    0.51    121.43   
    24. A(C   1,C   0,H   4)          120.05  0.000352   -0.03    120.02   
    25. A(C   0,C   1,O  10)          122.17 -0.004290    0.90    123.07   
    26. A(C   0,C   1,C   6)          121.19 -0.004815    0.85    122.04   
    27. A(C   6,C   1,O  10)          116.62  0.009117   -1.76    114.86   
    28. A(C   3,C   2,O  11)          122.70 -0.001229    0.41    123.11   
    29. A(C   6,C   2,O  11)          116.85  0.004353   -0.93    115.92   
    30. A(C   3,C   2,C   6)          120.43 -0.003115    0.51    120.94   
    31. A(H   5,C   3,C   8)          118.56  0.003133   -0.66    117.90   
    32. A(C   2,C   3,C   8)          121.45 -0.004242    0.82    122.27   
    33. A(C   2,C   3,H   5)          119.99  0.001110   -0.16    119.82   
    34. A(C   2,C   6,O   7)          120.04 -0.003211    0.56    120.60   
    35. A(C   1,C   6,O   7)          120.66 -0.002513    0.48    121.13   
    36. A(C   1,C   6,C   2)          119.30  0.005724   -1.04    118.26   
    37. A(C   6,O   7,H  20)          107.52  0.009575   -2.00    105.52   
    38. A(C   3,C   8,O   9)          121.61 -0.004431    0.81    122.43   
    39. A(C   0,C   8,C   3)          116.71  0.009101   -1.67    115.04   
    40. A(C   0,C   8,O   9)          121.68 -0.004670    0.85    122.53   
    41. A(C   1,O  10,C  12)          113.61 -0.006672    1.46    115.07   
    42. A(C   2,O  11,C  16)          115.03 -0.002154    0.73    115.76   
    43. A(H  14,C  12,H  15)          109.38 -0.000777    0.12    109.51   
    44. A(H  13,C  12,H  15)          109.42  0.000823   -0.06    109.36   
    45. A(O  10,C  12,H  15)          110.47 -0.001849    0.48    110.95   
    46. A(H  13,C  12,H  14)          109.09 -0.000224   -0.05    109.04   
    47. A(O  10,C  12,H  14)          107.88  0.004506   -1.09    106.79   
    48. A(O  10,C  12,H  13)          110.56 -0.002425    0.59    111.15   
    49. A(H  17,C  16,H  19)          109.45  0.001295   -0.17    109.28   
    50. A(O  11,C  16,H  19)          110.55 -0.001978    0.51    111.05   
    51. A(H  17,C  16,H  18)          108.89 -0.000188   -0.05    108.84   
    52. A(O  11,C  16,H  18)          107.62  0.004879   -1.18    106.44   
    53. A(O  11,C  16,H  17)          110.91 -0.003138    0.77    111.67   
    54. A(H  18,C  16,H  19)          109.38 -0.000799    0.12    109.50   
    55. D(C   6,C   1,C   0,C   8)     -0.60 -0.000020    0.20     -0.39   
    56. D(C   6,C   1,C   0,H   4)    179.30  0.000194   -0.20    179.10   
    57. D(O  10,C   1,C   0,H   4)      0.76 -0.000504    0.84      1.60   
    58. D(O  10,C   1,C   0,C   8)   -179.14 -0.000718    1.25   -177.89   
    59. D(H   5,C   3,C   2,C   6)    179.11  0.000009    0.26    179.37   
    60. D(C   8,C   3,C   2,C   6)     -0.68 -0.000028    0.26     -0.42   
    61. D(H   5,C   3,C   2,O  11)      0.80 -0.000455    0.79      1.59   
    62. D(C   8,C   3,C   2,O  11)   -178.99 -0.000492    0.79   -178.20   
    63. D(C   1,C   6,C   2,O  11)    178.89  0.000381   -0.70    178.19   
    64. D(O   7,C   6,C   1,O  10)     -1.33  0.000509   -1.05     -2.37   
    65. D(O   7,C   6,C   1,C   0)   -179.95  0.000023   -0.03   -179.98   
    66. D(C   2,C   6,C   1,O  10)    178.76  0.000492   -1.05    177.72   
    67. D(C   1,C   6,C   2,C   3)      0.49  0.000027   -0.20      0.28   
    68. D(O   7,C   6,C   2,C   3)   -179.42  0.000010   -0.20   -179.62   
    69. D(O   7,C   6,C   2,O  11)     -1.02  0.000365   -0.70     -1.72   
    70. D(C   2,C   6,C   1,C   0)      0.14  0.000007   -0.03      0.12   
    71. D(H  20,O   7,C   6,C   2)    179.50  0.000229   -0.46    179.04   
    72. D(H  20,O   7,C   6,C   1)     -0.41  0.000205   -0.45     -0.87   
    73. D(O   9,C   8,C   3,H   5)      0.50 -0.000022   -0.09      0.41   
    74. D(O   9,C   8,C   3,C   2)   -179.71  0.000011   -0.09   -179.80   
    75. D(C   0,C   8,C   3,H   5)   -179.56 -0.000008   -0.08   -179.64   
    76. D(C   0,C   8,C   3,C   2)      0.23  0.000025   -0.08      0.15   
    77. D(O   9,C   8,C   0,H   4)      0.44 -0.000172    0.26      0.70   
    78. D(O   9,C   8,C   0,C   1)   -179.66  0.000038   -0.15   -179.81   
    79. D(C   3,C   8,C   0,H   4)   -179.50 -0.000186    0.25   -179.25   
    80. D(C   3,C   8,C   0,C   1)      0.40  0.000024   -0.15      0.25   
    81. D(C  12,O  10,C   1,C   6)    125.95 -0.000552    2.33    128.27   
    82. D(C  12,O  10,C   1,C   0)    -55.45 -0.000067    1.30    -54.15   
    83. D(C  16,O  11,C   2,C   6)    138.41 -0.001865    6.42    144.83   
    84. D(C  16,O  11,C   2,C   3)    -43.23 -0.001531    5.91    -37.32   
    85. D(H  13,C  12,O  10,C   1)     79.22 -0.000199   -1.77     77.45   
    86. D(H  15,C  12,O  10,C   1)    -42.05  0.001608   -2.38    -44.42   
    87. D(H  14,C  12,O  10,C   1)   -161.56  0.000873   -2.15   -163.71   
    88. D(H  19,C  16,O  11,C   2)    -43.77  0.001240   -1.41    -45.18   
    89. D(H  18,C  16,O  11,C   2)   -163.17  0.000376   -1.14   -164.31   
    90. D(H  17,C  16,O  11,C   2)     77.82 -0.000582   -0.81     77.00   
    ----------------------------------------------------------------------------

         *************************************************************
         *                GEOMETRY OPTIMIZATION CYCLE   3            *
         *************************************************************
---------------------------------
CARTESIAN COORDINATES (ANGSTROEM)
---------------------------------
  C      0.765081   -1.042575    0.027854
  C      1.445213    0.174711    0.037305
  C     -0.625946    1.387310   -0.074168
  C     -1.333734    0.182280   -0.076548
  H      1.320609   -1.975556    0.053937
  H     -2.419041    0.193490   -0.113092
  C      0.773362    1.400284   -0.014084
  O      1.470075    2.602796   -0.004029
  C     -0.673263   -1.099215   -0.027173
  O     -1.323275   -2.212301   -0.033168
  O      2.837329    0.268907    0.045991
  O     -1.244703    2.630555   -0.084354
  C      3.489471   -0.454793    1.100273
  H      3.529965   -1.529396    0.876962
  H      4.510678   -0.064877    1.166998
  H      2.975187   -0.301427    2.057899
  C     -2.431596    2.727844   -0.876819
  H     -3.294334    2.268855   -0.373613
  H     -2.627988    3.796970   -1.011141
  H     -2.290631    2.254799   -1.858012
  H      2.411493    2.358217    0.056401

----------------------------
CARTESIAN COORDINATES (A.U.)
----------------------------
  NO LB      ZA    FRAG     MASS         X           Y           Z
   0 C     6.0000    0    12.011    1.445794   -1.970182    0.052637
   1 C     6.0000    0    12.011    2.731057    0.330157    0.070496
   2 C     6.0000    0    12.011   -1.182866    2.621635   -0.140158
   3 C     6.0000    0    12.011   -2.520391    0.344459   -0.144654
   4 H     1.0000    0     1.008    2.495589   -3.733259    0.101926
   5 H     1.0000    0     1.008   -4.571326    0.365644   -0.213713
   6 C     6.0000    0    12.011    1.461443    2.646152   -0.026616
   7 O     8.0000    0    15.999    2.778039    4.918572   -0.007613
   8 C     6.0000    0    12.011   -1.272282   -2.077215   -0.051350
   9 O     8.0000    0    15.999   -2.500628   -4.180642   -0.062679
  10 O     8.0000    0    15.999    5.361775    0.508160    0.086910
  11 O     8.0000    0    15.999   -2.352148    4.971028   -0.159406
  12 C     6.0000    0    12.011    6.594145   -0.859435    2.079214
  13 H     1.0000    0     1.008    6.670667   -2.890139    1.657218
  14 H     1.0000    0     1.008    8.523946   -0.122600    2.205307
  15 H     1.0000    0     1.008    5.622288   -0.569614    3.888865
  16 C     6.0000    0    12.011   -4.595051    5.154878   -1.656948
  17 H     1.0000    0     1.008   -6.225388    4.287514   -0.706026
  18 H     1.0000    0     1.008   -4.966177    7.175234   -1.910780
  19 H     1.0000    0     1.008   -4.328666    4.260952   -3.511134
  20 H     1.0000    0     1.008    4.557062    4.456384    0.106583

--------------------------------
INTERNAL COORDINATES (ANGSTROEM)
--------------------------------
 C      0   0   0     0.000000000000     0.00000000     0.00000000
 C      1   0   0     1.394437165348     0.00000000     0.00000000
 C      2   1   0     2.402606644991    91.13505395     0.00000000
 C      3   2   1     1.397521637871    90.08513552     0.34785118
 H      1   2   3     1.086159739156   120.01466035   179.14604810
 H      4   3   2     1.085980717972   119.82164774   179.50782809
 C      2   1   3     1.398589164399   122.03353791   359.94015013
 O      7   2   1     1.389801133902   121.13943642   180.01901514
 C      1   2   3     1.440510354457   121.43934059   359.66103309
 O      9   1   2     1.288996619156   122.52383315   180.19685890
 O      2   1   3     1.395326549514   123.06552820   182.49479525
 O      3   2   1     1.388748606472   146.74596920   177.14852265
 C     11   2   1     1.435458518596   115.07479703   305.86974541
 H     13  11   2     1.098306703738   111.14298096    77.46171483
 H     13  11   2     1.095148594664   106.79113145   196.29072295
 H     13  11   2     1.097750724462   110.94247725   315.56529505
 C     12   3   2     1.430447555644   115.76236770   146.50441139
 H     17  12   3     1.099183179910   111.66812490    77.02263653
 H     17  12   3     1.095282234199   106.44573019   195.68661483
 H     17  12   3     1.098354616006   111.04620737   314.80157392
 H      8   7   2     0.974545718097   105.51936719   359.13667209

---------------------------
INTERNAL COORDINATES (A.U.)
---------------------------
 C      0   0   0     0.000000000000     0.00000000     0.00000000
 C      1   0   0     2.635104353469     0.00000000     0.00000000
 C      2   1   0     4.540268566573    91.13505395     0.00000000
 C      3   2   1     2.640933161806    90.08513552     0.34785118
 H      1   2   3     2.052544444696   120.01466035   179.14604810
 H      4   3   2     2.052206143686   119.82164774   179.50782809
 C      2   1   3     2.642950494584   122.03353791   359.94015013
 O      7   2   1     2.626343523688   121.13943642   180.01901514
 C      1   2   3     2.722170063001   121.43934059   359.66103309
 O      9   1   2     2.435850597755   122.52383315   180.19685890
 O      2   1   3     2.636785045971   123.06552820   182.49479525
 O      3   2   1     2.624354535098   146.74596920   177.14852265
 C     11   2   1     2.712623476750   115.07479703   305.86974541
 H     13  11   2     2.075498881114   111.14298096    77.46171483
 H     13  11   2     2.069530919864   106.79113145   196.29072295
 H     13  11   2     2.074448232548   110.94247725   315.56529505
 C     12   3   2     2.703154129103   115.76236770   146.50441139
 H     17  12   3     2.077155181043   111.66812490    77.02263653
 H     17  12   3     2.069783461985   106.44573019   195.68661483
 H     17  12   3     2.075589422180   111.04620737   314.80157392
 H      8   7   2     1.841624512190   105.51936719   359.13667209


           ************************************************************
           *        Program running with 4 parallel MPI-processes     *
           *              working on a common directory               *
           ************************************************************
------------------------------------------------------------------------------
                   ___                                                        
                  /   \      - P O W E R E D   B Y -                         
                 /     \                                                     
                 |  |  |   _    _      __       _____    __    __             
                 |  |  |  | |  | |    /  \     |  _  \  |  |  /  |          
                  \  \/   | |  | |   /    \    | | | |  |  | /  /          
                 / \  \   | |__| |  /  /\  \   | |_| |  |  |/  /          
                |  |  |   |  __  | /  /__\  \  |    /   |      \           
                |  |  |   | |  | | |   __   |  |    \   |  |\   \          
                \     /   | |  | | |  |  |  |  | |\  \  |  | \   \       
                 \___/    |_|  |_| |__|  |__|  |_| \__\ |__|  \__/        
                                                                              
                      - O R C A' S   B I G   F R I E N D -                    
                                      &                                       
                       - I N T E G R A L  F E E D E R -                       
                                                                              
 v1 FN, 2020, v2 2021                                                         
------------------------------------------------------------------------------


Reading SHARK input file Q9_2e_1H_B3LYP_631Gd_opt.SHARKINP.tmp ... ok
----------------------
SHARK INTEGRAL PACKAGE
----------------------

Number of atoms                             ...     21
Number of basis functions                   ...    186
Number of shells                            ...     90
Maximum angular momentum                    ...      2
Integral batch strategy                     ... SHARK/LIBINT Hybrid
RI-J (if used) integral strategy            ... SPLIT-RIJ (Revised 2003 algorithm where possible)
Printlevel                                  ...      1
Contraction scheme used                     ... SEGMENTED contraction
Coulomb Range Separation                    ... NOT USED
Exchange Range Separation                   ... NOT USED
Finite Nucleus Model                        ... NOT USED
Auxiliary Coulomb fitting basis             ... AVAILABLE
   # of basis functions in Aux-J            ...    687
   # of shells in Aux-J                     ...    225
   Maximum angular momentum in Aux-J        ...      4
Auxiliary J/K fitting basis                 ... NOT available
Auxiliary Correlation fitting basis         ... NOT available
Auxiliary 'external' fitting basis          ... NOT available
Integral threshold                          ...     2.500000e-11
Primitive cut-off                           ...     2.500000e-12
Primitive pair pre-selection threshold      ...     2.500000e-12

Calculating pre-screening integrals         ... done (  0.0 sec) Dimension = 90
Organizing shell pair data                  ... done (  0.0 sec)
Shell pair information
Total number of shell pairs                 ...      4095
Shell pairs after pre-screening             ...      3561
Total number of primitive shell pairs       ...     23715
Primitive shell pairs kept                  ...     12533
          la=0 lb=0:   1216 shell pairs
          la=1 lb=0:   1182 shell pairs
          la=1 lb=1:    291 shell pairs
          la=2 lb=0:    532 shell pairs
          la=2 lb=1:    271 shell pairs
          la=2 lb=2:     69 shell pairs

Calculating one electron integrals          ... done (  0.0 sec)
Calculating RI/J V-Matrix + Cholesky decomp.... done (  0.0 sec)
Calculating Nuclear repulsion               ... done (  0.0 sec) ENN=    699.222832129444 Eh

SHARK setup successfully completed in   0.3 seconds

Maximum memory used throughout the entire GTOINT-calculation: 13.6 MB


           ************************************************************
           *        Program running with 4 parallel MPI-processes     *
           *              working on a common directory               *
           ************************************************************

Diagonalization of the overlap matrix:
Smallest eigenvalue                        ... 4.637e-04
Time for diagonalization                   ...    0.006 sec
Threshold for overlap eigenvalues          ... 1.000e-08
Number of eigenvalues below threshold      ... 0
Time for construction of square roots      ...    0.003 sec
Total time needed                          ...    0.011 sec

-------------------
DFT GRID GENERATION
-------------------

General Integration Accuracy     IntAcc      ... 4.959
Radial Grid Type                 RadialGrid  ... OptM3 with GC (2021)
Angular Grid (max. ang.)         AngularGrid ... 6 (Lebedev-590)
Angular grid pruning method      GridPruning ... 4 (adaptive)
Weight generation scheme         WeightScheme... Becke
Basis function cutoff            BFCut       ... 1.0000e-11
Integration weight cutoff        WCut        ... 1.0000e-14
Angular grids for H and He will be reduced by one unit
Partially contracted basis set               ... off
Rotationally invariant grid construction     ... off

Total number of grid points                  ...   249776
Total number of batches                      ...     3915
Average number of points per batch           ...       63
Average number of grid points per atom       ...    11894
Time for grid setup =    4.317 sec

--------------------
COSX GRID GENERATION
--------------------

GRIDX 1
-------
General Integration Accuracy     IntAcc      ... 4.020
Radial Grid Type                 RadialGrid  ... OptM3 with GC (2021)
Angular Grid (max. ang.)         AngularGrid ... 2 (Lebedev-110)
Angular grid pruning method      GridPruning ... 4 (adaptive)
Weight generation scheme         WeightScheme... Becke
Basis function cutoff            BFCut       ... 1.0000e-11
Integration weight cutoff        WCut        ... 1.0000e-14
Angular grids for H and He will be reduced by one unit
Partially contracted basis set               ... on
Rotationally invariant grid construction     ... off

Total number of grid points                  ...    28315
Total number of batches                      ...      452
Average number of points per batch           ...       62
Average number of grid points per atom       ...     1348
UseSFitting                                  ... on

GRIDX 2
-------
General Integration Accuracy     IntAcc      ... 4.338
Radial Grid Type                 RadialGrid  ... OptM3 with GC (2021)
Angular Grid (max. ang.)         AngularGrid ... 3 (Lebedev-194)
Angular grid pruning method      GridPruning ... 4 (adaptive)
Weight generation scheme         WeightScheme... Becke
Basis function cutoff            BFCut       ... 1.0000e-11
Integration weight cutoff        WCut        ... 1.0000e-14
Angular grids for H and He will be reduced by one unit
Partially contracted basis set               ... on
Rotationally invariant grid construction     ... off

Total number of grid points                  ...    62255
Total number of batches                      ...      982
Average number of points per batch           ...       63
Average number of grid points per atom       ...     2965
UseSFitting                                  ... on

GRIDX 3
-------
General Integration Accuracy     IntAcc      ... 4.871
Radial Grid Type                 RadialGrid  ... OptM3 with GC (2021)
Angular Grid (max. ang.)         AngularGrid ... 4 (Lebedev-302)
Angular grid pruning method      GridPruning ... 4 (adaptive)
Weight generation scheme         WeightScheme... Becke
Basis function cutoff            BFCut       ... 1.0000e-11
Integration weight cutoff        WCut        ... 1.0000e-14
Angular grids for H and He will be reduced by one unit
Partially contracted basis set               ... on
Rotationally invariant grid construction     ... off

Total number of grid points                  ...   116943
Total number of batches                      ...     1837
Average number of points per batch           ...       63
Average number of grid points per atom       ...     5569
UseSFitting                                  ... on

Time for X-Grid setup             =    2.071 sec


--------------------
CPCM SOLVATION MODEL
--------------------
CPCM parameters:
  Epsilon                                         ...      80.4000
  Refrac                                          ...       1.3300
  Rsolv                                           ...       1.3000
  Surface type                                    ... GAUSSIAN VDW
  Epsilon function type                           ...         CPCM
Radii:
 Radius for C  used is    3.8550 Bohr (=   2.0400 Ang.)
 Radius for H  used is    2.4944 Bohr (=   1.3200 Ang.)
 Radius for O  used is    3.4469 Bohr (=   1.8240 Ang.)
Calculating surface                               ...        done! (  0.0s)
GEPOL surface points                              ...         1174
GEPOL Volume                                      ...    1341.1166
GEPOL Surface-area                                ...     743.5241
Calculating surface distance matrix               ...        done! (  0.0s)
Performing Cholesky decomposition & store         ...        done! (  0.1s)
Overall time for CPCM initialization              ...                 0.1s
--------------
SCF ITERATIONS
--------------
ITER       Energy         Delta-E        Max-DP      RMS-DP      [F,P]     Damp
               ***  Starting incremental Fock matrix formation  ***
  0   -610.8851714433   0.000000000000 0.00623056  0.00019756  0.0333799 0.7000
                      *** Initiating the SOSCF procedure ***
                      *** Re-Reading the Fockian *** 
                      *** Removing any level shift *** 
ITER      Energy       Delta-E        Grad      Rot      Max-DP    RMS-DP
  1   -610.88682954  -0.0016580928  0.002255  0.002255  0.019873  0.000619
               *** Restarting incremental Fock matrix formation ***
  2   -610.89134645  -0.0045169163  0.001175  0.004215  0.004820  0.000185
  3   -610.89146939  -0.0001229399  0.000996  0.001731  0.003025  0.000104
  4   -610.89148665  -0.0000172623  0.000589  0.000808  0.001481  0.000058
  5   -610.89150623  -0.0000195740  0.000147  0.000490  0.000790  0.000021
  6   -610.89150584   0.0000003842  0.000182  0.000274  0.000499  0.000013
  7   -610.89150725  -0.0000014016  0.000031  0.000110  0.000177  0.000005
  8   -610.89150721   0.0000000387  0.000039  0.000063  0.000106  0.000003
  9   -610.89150730  -0.0000000899  0.000004  0.000011  0.000018  0.000001
 10   -610.89150730  -0.0000000028  0.000004  0.000007  0.000009  0.000000
                  ***Gradient check signals convergence***
              ***Rediagonalizing the Fockian in SOSCF/NRSCF***

               *****************************************************
               *                     SUCCESS                       *
               *           SCF CONVERGED AFTER  11 CYCLES          *
               *****************************************************

Old exchange energy                            =    -15.581926061 Eh
New exchange energy                            =    -15.581924969 Eh
Exchange energy change after final integration =      0.000001092 Eh
Total energy after final integration           =   -610.891506205 Eh
Final COS-X integration done in                =     8.875 sec
Total Energy       :         -610.89150621 Eh          -16623.20299 eV
  Last Energy change         ...    2.4884e-09  Tolerance :   1.0000e-08
  Last MAX-Density change    ...    3.5527e-15  Tolerance :   1.0000e-07
             **** THE GBW FILE WAS UPDATED (Q9_2e_1H_B3LYP_631Gd_opt.gbw) ****
             **** DENSITY Q9_2e_1H_B3LYP_631Gd_opt.scfp WAS UPDATED ****
             **** ENERGY FILE WAS UPDATED (Q9_2e_1H_B3LYP_631Gd_opt.en.tmp) ****
             **** THE GBW FILE WAS UPDATED (Q9_2e_1H_B3LYP_631Gd_opt.gbw) ****
             **** DENSITY Q9_2e_1H_B3LYP_631Gd_opt.scfp WAS UPDATED ****
Total SCF time: 0 days 0 hours 1 min 14 sec 

Maximum memory used throughout the entire SCF-calculation: 63.8 MB

-------------------------   --------------------
FINAL SINGLE POINT ENERGY      -610.891506205370
-------------------------   --------------------


           ************************************************************
           *        Program running with 4 parallel MPI-processes     *
           *              working on a common directory               *
           ************************************************************
------------------------------------------------------------------------------
                         ORCA SCF GRADIENT CALCULATION
------------------------------------------------------------------------------

 ... reading COSX grid (gridx3)
Gradient of the Kohn-Sham DFT energy:
Kohn-Sham wavefunction type      ... RKS
Hartree-Fock exchange scaling    ...    0.200
Number of operators              ...    1
Number of atoms                  ...   21
Basis set dimensions             ...  186
Integral neglect threshold       ... 2.5e-11
Integral primitive cutoff        ... 2.5e-12
SHARK Integral package           ... ON

Nuc. rep. gradient       (SHARK) ... done (  0.0 sec)
HCore & Overlap gradient (SHARK) ... done (  0.1 sec)
RI-J gradient            (SHARK) ... done (  0.8 sec)
COSX-gradient                    ... done ( 10.2 sec)
Exchange-correlation gradient    ... done

------------------
CARTESIAN GRADIENT
------------------

   1   C   :    0.000968417   -0.003027949   -0.000403827
   2   C   :    0.001120611    0.004636138    0.001545800
   3   C   :    0.005096311    0.000140505   -0.001573454
   4   C   :   -0.003907859   -0.000607387    0.000669745
   5   H   :   -0.000251898    0.000849498    0.000001876
   6   H   :    0.000332446    0.000679497    0.000033965
   7   C   :   -0.004257383   -0.003721917   -0.000847987
   8   O   :    0.000981338   -0.001464007    0.000116528
   9   C   :    0.002478984    0.004451789    0.000105790
  10   O   :   -0.002146080   -0.003730255   -0.000012526
  11   O   :   -0.000224866   -0.000879681   -0.004083701
  12   O   :   -0.000122310    0.001627334    0.005292794
  13   C   :   -0.000500453    0.000168999    0.001964148
  14   H   :    0.000202902   -0.000969484   -0.000859137
  15   H   :    0.001069539    0.000373548    0.000795293
  16   H   :   -0.000484273    0.000164665    0.000711958
  17   C   :   -0.000324802   -0.000921474   -0.002929148
  18   H   :   -0.000474658   -0.000379297    0.001221215
  19   H   :   -0.000260121    0.000967501   -0.000624685
  20   H   :    0.000555859   -0.000223309   -0.000959804
  21   H   :    0.000209320    0.001838830   -0.000153821

Difference to translation invariance:
           :    0.0000610238   -0.0000264566    0.0000110190

Difference to rotation invariance:
           :   -0.0001059785    0.0004972926   -0.0017442163

Norm of the cartesian gradient     ...    0.0153581403
RMS gradient                       ...    0.0019349438
MAX gradient                       ...    0.0052927940

-------
TIMINGS
-------

Total SCF gradient time            ...       16.852 sec

One electron gradient       ....       0.130 sec  (  0.8%)
RI-J Coulomb gradient       ....       0.760 sec  (  4.5%)
COSX gradient               ....      10.221 sec  ( 60.6%)
XC gradient                 ....       4.605 sec  ( 27.3%)
CPCM gradient               ....       0.369 sec  (  2.2%)
   A-Matrix (El+Nuc)        ....       0.097 sec  (  0.6%)
   Potential                ....       0.271 sec  (  1.6%)

Maximum memory used throughout the entire SCFGRAD-calculation: 53.6 MB
------------------------------------------------------------------------------
                         ORCA GEOMETRY RELAXATION STEP
------------------------------------------------------------------------------

Reading the OPT-File                    .... done
Getting information on internals        .... done
Copying old internal coords+grads       .... done
Making the new internal coordinates     .... (new redundants).... done
Validating the new internal coordinates .... (new redundants).... done
Calculating the B-matrix                .... done
Calculating the G,G- and P matrices     .... done
Transforming gradient to internals      .... done
Projecting the internal gradient        .... done
Number of atoms                         ....  21
Number of internal coordinates          ....  90
Current Energy                          ....  -610.891506205 Eh
Current gradient norm                   ....     0.015358140 Eh/bohr
Maximum allowed component of the step   ....  0.300
Current trust radius                    ....  0.300
Updating the Hessian (BFGS)             .... done
Forming the augmented Hessian           .... done
Diagonalizing the augmented Hessian     .... done
Last element of RFO vector              ....  0.968724348
Lowest eigenvalues of augmented Hessian:
 -0.001287010  0.014846806  0.016803227  0.018303256  0.018436249
Length of the computed step             ....  0.256150631
The final length of the internal step   ....  0.256150631
Converting the step to cartesian space:
 Initial RMS(Int)=    0.0270006473
Transforming coordinates:
 Iter   0:  RMS(Cart)=    0.0814054451 RMS(Int)=    0.6626353951
 Iter   1:  RMS(Cart)=    0.0064903830 RMS(Int)=    0.0032028201
 Iter   2:  RMS(Cart)=    0.0007292128 RMS(Int)=    0.0002589676
 Iter   3:  RMS(Cart)=    0.0001116106 RMS(Int)=    0.0000537476
 Iter   4:  RMS(Cart)=    0.0000134961 RMS(Int)=    0.0000055441
 Iter   5:  RMS(Cart)=    0.0000020408 RMS(Int)=    0.0000009250
 Iter   6:  RMS(Cart)=    0.0000002516 RMS(Int)=    0.0000001166
 Iter   7:  RMS(Cart)=    0.0000000381 RMS(Int)=    0.0000000163
done
Storing new coordinates                 .... done

                                .--------------------.
          ----------------------|Geometry convergence|-------------------------
          Item                value                   Tolerance       Converged
          ---------------------------------------------------------------------
          Energy change      -0.0030484673            0.0000002000      NO
          RMS gradient        0.0012199756            0.0000080000      NO
          MAX gradient        0.0049575532            0.0000300000      NO
          RMS step            0.0270006473            0.0001000000      NO
          MAX step            0.1582719753            0.0002000000      NO
          ........................................................
          Max(Bonds)      0.0069      Max(Angles)    1.26
          Max(Dihed)        9.07      Max(Improp)    0.00
          ---------------------------------------------------------------------

The optimization has not yet converged - more geometry cycles are needed


    ---------------------------------------------------------------------------
                         Redundant Internal Coordinates
                            (Angstroem and degrees)

        Definition                    Value    dE/dq     Step     New-Value
    ----------------------------------------------------------------------------
     1. B(C   1,C   0)                1.3944  0.001546 -0.0021    1.3923   
     2. B(C   3,C   2)                1.3975  0.000933 -0.0014    1.3961   
     3. B(H   4,C   0)                1.0862 -0.000858  0.0011    1.0873   
     4. B(H   5,C   3)                1.0860 -0.000327  0.0004    1.0864   
     5. B(C   6,C   2)                1.4007 -0.002553  0.0035    1.4042   
     6. B(C   6,C   1)                1.3986 -0.001588  0.0022    1.4007   
     7. B(O   7,C   6)                1.3898  0.000926 -0.0024    1.3874   
     8. B(C   8,C   3)                1.4425  0.000776  0.0028    1.4453   
     9. B(C   8,C   0)                1.4405  0.001281  0.0020    1.4425   
    10. B(O   9,C   8)                1.2890  0.004303  0.0017    1.2907   
    11. B(O  10,C   1)                1.3953 -0.000021 -0.0038    1.3915   
    12. B(O  11,C   2)                1.3887  0.001200 -0.0069    1.3819   
    13. B(C  12,O  10)                1.4355  0.002171 -0.0032    1.4322   
    14. B(H  13,C  12)                1.0983  0.001114  0.0001    1.0984   
    15. B(H  14,C  12)                1.0951  0.001184 -0.0005    1.0947   
    16. B(H  15,C  12)                1.0978  0.000880  0.0004    1.0982   
    17. B(C  16,O  11)                1.4304  0.002244 -0.0040    1.4264   
    18. B(H  17,C  16)                1.0992  0.001104  0.0003    1.0995   
    19. B(H  18,C  16)                1.0953  0.001059 -0.0003    1.0950   
    20. B(H  19,C  16)                1.0984  0.001029  0.0003    1.0986   
    21. B(H  20,O   7)                0.9745 -0.000285  0.0015    0.9760   
    22. A(H   4,C   0,C   8)          118.54  0.000521   -0.21    118.33   
    23. A(C   1,C   0,C   8)          121.44 -0.000561    0.21    121.65   
    24. A(C   1,C   0,H   4)          120.01  0.000040    0.01    120.02   
    25. A(C   0,C   1,O  10)          123.07 -0.000769    0.38    123.45   
    26. A(C   0,C   1,C   6)          122.03 -0.000840    0.35    122.38   
    27. A(C   6,C   1,O  10)          114.86  0.001611   -0.74    114.12   
    28. A(C   3,C   2,O  11)          123.11 -0.001795    0.48    123.59   
    29. A(C   6,C   2,O  11)          115.92  0.000964   -0.47    115.45   
    30. A(C   3,C   2,C   6)          120.93  0.000833   -0.02    120.92   
    31. A(H   5,C   3,C   8)          117.90  0.001497   -0.46    117.44   
    32. A(C   2,C   3,C   8)          122.28 -0.001626    0.48    122.76   
    33. A(C   2,C   3,H   5)          119.82  0.000128   -0.03    119.79   
    34. A(C   2,C   6,O   7)          120.61 -0.001418    0.33    120.94   
    35. A(C   1,C   6,O   7)          121.14 -0.000136    0.12    121.26   
    36. A(C   1,C   6,C   2)          118.25  0.001554   -0.45    117.80   
    37. A(C   6,O   7,H  20)          105.52  0.003396   -1.12    104.40   
    38. A(C   3,C   8,O   9)          122.42 -0.000265    0.27    122.69   
    39. A(C   0,C   8,C   3)          115.06  0.000639   -0.57    114.49   
    40. A(C   0,C   8,O   9)          122.52 -0.000375    0.30    122.82   
    41. A(C   1,O  10,C  12)          115.07 -0.003138    1.00    116.08   
    42. A(C   2,O  11,C  16)          115.76 -0.004958    1.26    117.02   
    43. A(H  14,C  12,H  15)          109.51 -0.000384    0.11    109.62   
    44. A(H  13,C  12,H  15)          109.35  0.000416   -0.11    109.24   
    45. A(O  10,C  12,H  15)          110.94 -0.000166    0.16    111.11   
    46. A(H  13,C  12,H  14)          109.05 -0.000020   -0.03    109.02   
    47. A(O  10,C  12,H  14)          106.79  0.000958   -0.47    106.32   
    48. A(O  10,C  12,H  13)          111.14 -0.000799    0.32    111.46   
    49. A(H  17,C  16,H  19)          109.26  0.000764   -0.22    109.04   
    50. A(O  11,C  16,H  19)          111.05 -0.000391    0.22    111.27   
    51. A(H  17,C  16,H  18)          108.84  0.000238   -0.10    108.75   
    52. A(O  11,C  16,H  18)          106.45  0.000716   -0.43    106.01   
    53. A(O  11,C  16,H  17)          111.67 -0.001045    0.41    112.08   
    54. A(H  18,C  16,H  19)          109.50 -0.000277    0.10    109.60   
    55. D(C   6,C   1,C   0,C   8)     -0.40 -0.000023    0.09     -0.31   
    56. D(C   6,C   1,C   0,H   4)    179.09  0.000013   -0.05    179.03   
    57. D(O  10,C   1,C   0,H   4)      1.64 -0.000094    0.33      1.97   
    58. D(O  10,C   1,C   0,C   8)   -177.84 -0.000129    0.47   -177.38   
    59. D(H   5,C   3,C   2,C   6)    179.36  0.000047   -0.09    179.27   
    60. D(C   8,C   3,C   2,C   6)     -0.43  0.000062   -0.14     -0.57   
    61. D(H   5,C   3,C   2,O  11)      1.60 -0.000074    0.27      1.87   
    62. D(C   8,C   3,C   2,O  11)   -178.18 -0.000058    0.22   -177.96   
    63. D(C   1,C   6,C   2,O  11)    178.20 -0.000041   -0.09    178.11   
    64. D(O   7,C   6,C   1,O  10)     -2.34  0.000096   -0.47     -2.81   
    65. D(O   7,C   6,C   1,C   0)   -179.98  0.000049   -0.14   -180.12   
    66. D(C   2,C   6,C   1,O  10)    177.76  0.000129   -0.56    177.20   
    67. D(C   1,C   6,C   2,C   3)      0.29 -0.000093    0.25      0.54   
    68. D(O   7,C   6,C   2,C   3)   -179.61 -0.000062    0.17   -179.45   
    69. D(O   7,C   6,C   2,O  11)     -1.70 -0.000009   -0.18     -1.88   
    70. D(C   2,C   6,C   1,C   0)      0.12  0.000082   -0.22     -0.11   
    71. D(H  20,O   7,C   6,C   2)    179.04  0.000074   -0.31    178.73   
    72. D(H  20,O   7,C   6,C   1)     -0.86  0.000105   -0.39     -1.26   
    73. D(O   9,C   8,C   3,H   5)      0.42  0.000002   -0.02      0.40   
    74. D(O   9,C   8,C   3,C   2)   -179.79 -0.000015    0.03   -179.77   
    75. D(C   0,C   8,C   3,H   5)   -179.64  0.000010   -0.05   -179.69   
    76. D(C   0,C   8,C   3,C   2)      0.15 -0.000007    0.00      0.15   
    77. D(O   9,C   8,C   0,H   4)      0.70 -0.000041    0.14      0.84   
    78. D(O   9,C   8,C   0,C   1)   -179.80 -0.000009    0.00   -179.80   
    79. D(C   3,C   8,C   0,H   4)   -179.23 -0.000049    0.16   -179.07   
    80. D(C   3,C   8,C   0,C   1)      0.26 -0.000017    0.02      0.28   
    81. D(C  12,O  10,C   1,C   6)    128.26 -0.000879    3.74    132.00   
    82. D(C  12,O  10,C   1,C   0)    -54.13 -0.000832    3.41    -50.72   
    83. D(C  16,O  11,C   2,C   6)    144.82 -0.002132    9.07    153.89   
    84. D(C  16,O  11,C   2,C   3)    -37.32 -0.002016    8.72    -28.59   
    85. D(H  13,C  12,O  10,C   1)     77.46  0.000537   -2.40     75.06   
    86. D(H  15,C  12,O  10,C   1)    -44.43  0.000675   -2.59    -47.03   
    87. D(H  14,C  12,O  10,C   1)   -163.71  0.000649   -2.53   -166.24   
    88. D(H  19,C  16,O  11,C   2)    -45.20  0.000170   -0.91    -46.10   
    89. D(H  18,C  16,O  11,C   2)   -164.31  0.000287   -0.89   -165.20   
    90. D(H  17,C  16,O  11,C   2)     77.02  0.000138   -0.75     76.28   
    ----------------------------------------------------------------------------

         *************************************************************
         *                GEOMETRY OPTIMIZATION CYCLE   4            *
         *************************************************************
---------------------------------
CARTESIAN COORDINATES (ANGSTROEM)
---------------------------------
  C      0.772608   -1.031188    0.048496
  C      1.453952    0.182984    0.056962
  C     -0.606716    1.400410   -0.143652
  C     -1.313794    0.196607   -0.145368
  H      1.325410   -1.965590    0.107186
  H     -2.397740    0.207347   -0.217214
  C      0.793307    1.414633   -0.036326
  O      1.495529    2.611074   -0.023167
  C     -0.665227   -1.091532   -0.051008
  O     -1.320018   -2.203810   -0.057147
  O      2.841221    0.283646    0.098201
  O     -1.211136    2.642167   -0.191888
  C      3.497235   -0.472975    1.122159
  H      3.522016   -1.543439    0.877378
  H      4.523259   -0.095060    1.174457
  H      3.003550   -0.335163    2.093374
  C     -2.474247    2.722946   -0.849678
  H     -3.288922    2.319856   -0.231058
  H     -2.657410    3.788681   -1.022134
  H     -2.457605    2.191481   -1.811039
  H      2.428683    2.343801    0.078882

----------------------------
CARTESIAN COORDINATES (A.U.)
----------------------------
  NO LB      ZA    FRAG     MASS         X           Y           Z
   0 C     6.0000    0    12.011    1.460018   -1.948663    0.091645
   1 C     6.0000    0    12.011    2.747570    0.345789    0.107643
   2 C     6.0000    0    12.011   -1.146527    2.646391   -0.271462
   3 C     6.0000    0    12.011   -2.482712    0.371534   -0.274706
   4 H     1.0000    0     1.008    2.504662   -3.714426    0.202552
   5 H     1.0000    0     1.008   -4.531072    0.391829   -0.410476
   6 C     6.0000    0    12.011    1.499133    2.673269   -0.068646
   7 O     8.0000    0    15.999    2.826140    4.934215   -0.043778
   8 C     6.0000    0    12.011   -1.257098   -2.062696   -0.096391
   9 O     8.0000    0    15.999   -2.494473   -4.164597   -0.107992
  10 O     8.0000    0    15.999    5.369129    0.536013    0.185572
  11 O     8.0000    0    15.999   -2.288715    4.992972   -0.362616
  12 C     6.0000    0    12.011    6.608816   -0.893794    2.120574
  13 H     1.0000    0     1.008    6.655646   -2.916677    1.658004
  14 H     1.0000    0     1.008    8.547721   -0.179637    2.219402
  15 H     1.0000    0     1.008    5.675886   -0.633367    3.955904
  16 C     6.0000    0    12.011   -4.675650    5.145622   -1.605659
  17 H     1.0000    0     1.008   -6.215162    4.383892   -0.436637
  18 H     1.0000    0     1.008   -5.021777    7.159570   -1.931554
  19 H     1.0000    0     1.008   -4.644200    4.141299   -3.422368
  20 H     1.0000    0     1.008    4.589545    4.429143    0.149065

--------------------------------
INTERNAL COORDINATES (ANGSTROEM)
--------------------------------
 C      0   0   0     0.000000000000     0.00000000     0.00000000
 C      1   0   0     1.392305063017     0.00000000     0.00000000
 C      2   1   0     2.401816660235    91.24130389     0.00000000
 C      3   2   1     1.396102638577    89.86087045     0.37138540
 H      1   2   3     1.087263237521   120.02088817   178.97604722
 H      4   3   2     1.086377286706   119.79441189   179.53870008
 C      2   1   3     1.400754850624   122.38284212     0.05511390
 O      7   2   1     1.387356985570   121.26009643   179.87991865
 C      1   2   3     1.442537147406   121.64588313   359.63224424
 O      9   1   2     1.290717485348   122.82198325   180.19894496
 O      2   1   3     1.391527686205   123.44460023   182.99487818
 O      3   2   1     1.381886961930   146.47601592   176.83618846
 C     11   2   1     1.432243314425   116.07854783   309.27791554
 H     13  11   2     1.098373517257   111.46045997    75.06434318
 H     13  11   2     1.094660516916   106.32524991   193.75639808
 H     13  11   2     1.098169091928   111.10503629   312.97245042
 C     12   3   2     1.426416415621   117.01973579   155.64876016
 H     17  12   3     1.099484728653   112.08032300    76.28183539
 H     17  12   3     1.095025571584   106.01332136   194.79465413
 H     17  12   3     1.098611577106   111.26775280   313.89269818
 H      8   7   2     0.976024983490   104.40429368   358.74264543

---------------------------
INTERNAL COORDINATES (A.U.)
---------------------------
 C      0   0   0     0.000000000000     0.00000000     0.00000000
 C      1   0   0     2.631075263973     0.00000000     0.00000000
 C      2   1   0     4.538775711734    91.24130389     0.00000000
 C      3   2   1     2.638251641756    89.86087045     0.37138540
 H      1   2   3     2.054629754395   120.02088817   178.97604722
 H      4   3   2     2.052955549986   119.79441189   179.53870008
 C      2   1   3     2.647043048440   122.38284212     0.05511390
 O      7   2   1     2.621724752711   121.26009643   179.87991865
 C      1   2   3     2.726000146606   121.64588313   359.63224424
 O      9   1   2     2.439102563571   122.82198325   180.19894496
 O      2   1   3     2.629606234696   123.44460023   182.99487818
 O      3   2   1     2.611387906084   146.47601592   176.83618846
 C     11   2   1     2.706547621403   116.07854783   309.27791554
 H     13  11   2     2.075625140368   111.46045997    75.06434318
 H     13  11   2     2.068608586588   106.32524991   193.75639808
 H     13  11   2     2.075238832480   111.10503629   312.97245042
 C     12   3   2     2.695536378453   117.01973579   155.64876016
 H     17  12   3     2.077725025582   112.08032300    76.28183539
 H     17  12   3     2.069298439934   106.01332136   194.79465413
 H     17  12   3     2.076075008286   111.26775280   313.89269818
 H      8   7   2     1.844419918661   104.40429368   358.74264543


           ************************************************************
           *        Program running with 4 parallel MPI-processes     *
           *              working on a common directory               *
           ************************************************************
------------------------------------------------------------------------------
                   ___                                                        
                  /   \      - P O W E R E D   B Y -                         
                 /     \                                                     
                 |  |  |   _    _      __       _____    __    __             
                 |  |  |  | |  | |    /  \     |  _  \  |  |  /  |          
                  \  \/   | |  | |   /    \    | | | |  |  | /  /          
                 / \  \   | |__| |  /  /\  \   | |_| |  |  |/  /          
                |  |  |   |  __  | /  /__\  \  |    /   |      \           
                |  |  |   | |  | | |   __   |  |    \   |  |\   \          
                \     /   | |  | | |  |  |  |  | |\  \  |  | \   \       
                 \___/    |_|  |_| |__|  |__|  |_| \__\ |__|  \__/        
                                                                              
                      - O R C A' S   B I G   F R I E N D -                    
                                      &                                       
                       - I N T E G R A L  F E E D E R -                       
                                                                              
 v1 FN, 2020, v2 2021                                                         
------------------------------------------------------------------------------


Reading SHARK input file Q9_2e_1H_B3LYP_631Gd_opt.SHARKINP.tmp ... ok
----------------------
SHARK INTEGRAL PACKAGE
----------------------

Number of atoms                             ...     21
Number of basis functions                   ...    186
Number of shells                            ...     90
Maximum angular momentum                    ...      2
Integral batch strategy                     ... SHARK/LIBINT Hybrid
RI-J (if used) integral strategy            ... SPLIT-RIJ (Revised 2003 algorithm where possible)
Printlevel                                  ...      1
Contraction scheme used                     ... SEGMENTED contraction
Coulomb Range Separation                    ... NOT USED
Exchange Range Separation                   ... NOT USED
Finite Nucleus Model                        ... NOT USED
Auxiliary Coulomb fitting basis             ... AVAILABLE
   # of basis functions in Aux-J            ...    687
   # of shells in Aux-J                     ...    225
   Maximum angular momentum in Aux-J        ...      4
Auxiliary J/K fitting basis                 ... NOT available
Auxiliary Correlation fitting basis         ... NOT available
Auxiliary 'external' fitting basis          ... NOT available
Integral threshold                          ...     2.500000e-11
Primitive cut-off                           ...     2.500000e-12
Primitive pair pre-selection threshold      ...     2.500000e-12

Calculating pre-screening integrals         ... done (  0.0 sec) Dimension = 90
Organizing shell pair data                  ... done (  0.0 sec)
Shell pair information
Total number of shell pairs                 ...      4095
Shell pairs after pre-screening             ...      3559
Total number of primitive shell pairs       ...     23715
Primitive shell pairs kept                  ...     12519
          la=0 lb=0:   1214 shell pairs
          la=1 lb=0:   1182 shell pairs
          la=1 lb=1:    291 shell pairs
          la=2 lb=0:    532 shell pairs
          la=2 lb=1:    271 shell pairs
          la=2 lb=2:     69 shell pairs

Calculating one electron integrals          ... done (  0.0 sec)
Calculating RI/J V-Matrix + Cholesky decomp.... done (  0.0 sec)
Calculating Nuclear repulsion               ... done (  0.0 sec) ENN=    698.944142159578 Eh

SHARK setup successfully completed in   0.2 seconds

Maximum memory used throughout the entire GTOINT-calculation: 13.6 MB


           ************************************************************
           *        Program running with 4 parallel MPI-processes     *
           *              working on a common directory               *
           ************************************************************

Diagonalization of the overlap matrix:
Smallest eigenvalue                        ... 4.699e-04
Time for diagonalization                   ...    0.006 sec
Threshold for overlap eigenvalues          ... 1.000e-08
Number of eigenvalues below threshold      ... 0
Time for construction of square roots      ...    0.003 sec
Total time needed                          ...    0.010 sec

-------------------
DFT GRID GENERATION
-------------------

General Integration Accuracy     IntAcc      ... 4.959
Radial Grid Type                 RadialGrid  ... OptM3 with GC (2021)
Angular Grid (max. ang.)         AngularGrid ... 6 (Lebedev-590)
Angular grid pruning method      GridPruning ... 4 (adaptive)
Weight generation scheme         WeightScheme... Becke
Basis function cutoff            BFCut       ... 1.0000e-11
Integration weight cutoff        WCut        ... 1.0000e-14
Angular grids for H and He will be reduced by one unit
Partially contracted basis set               ... off
Rotationally invariant grid construction     ... off

Total number of grid points                  ...   249795
Total number of batches                      ...     3915
Average number of points per batch           ...       63
Average number of grid points per atom       ...    11895
Time for grid setup =    4.318 sec

--------------------
COSX GRID GENERATION
--------------------

GRIDX 1
-------
General Integration Accuracy     IntAcc      ... 4.020
Radial Grid Type                 RadialGrid  ... OptM3 with GC (2021)
Angular Grid (max. ang.)         AngularGrid ... 2 (Lebedev-110)
Angular grid pruning method      GridPruning ... 4 (adaptive)
Weight generation scheme         WeightScheme... Becke
Basis function cutoff            BFCut       ... 1.0000e-11
Integration weight cutoff        WCut        ... 1.0000e-14
Angular grids for H and He will be reduced by one unit
Partially contracted basis set               ... on
Rotationally invariant grid construction     ... off

Total number of grid points                  ...    28339
Total number of batches                      ...      453
Average number of points per batch           ...       62
Average number of grid points per atom       ...     1349
UseSFitting                                  ... on

GRIDX 2
-------
General Integration Accuracy     IntAcc      ... 4.338
Radial Grid Type                 RadialGrid  ... OptM3 with GC (2021)
Angular Grid (max. ang.)         AngularGrid ... 3 (Lebedev-194)
Angular grid pruning method      GridPruning ... 4 (adaptive)
Weight generation scheme         WeightScheme... Becke
Basis function cutoff            BFCut       ... 1.0000e-11
Integration weight cutoff        WCut        ... 1.0000e-14
Angular grids for H and He will be reduced by one unit
Partially contracted basis set               ... on
Rotationally invariant grid construction     ... off

Total number of grid points                  ...    62287
Total number of batches                      ...      984
Average number of points per batch           ...       63
Average number of grid points per atom       ...     2966
UseSFitting                                  ... on

GRIDX 3
-------
General Integration Accuracy     IntAcc      ... 4.871
Radial Grid Type                 RadialGrid  ... OptM3 with GC (2021)
Angular Grid (max. ang.)         AngularGrid ... 4 (Lebedev-302)
Angular grid pruning method      GridPruning ... 4 (adaptive)
Weight generation scheme         WeightScheme... Becke
Basis function cutoff            BFCut       ... 1.0000e-11
Integration weight cutoff        WCut        ... 1.0000e-14
Angular grids for H and He will be reduced by one unit
Partially contracted basis set               ... on
Rotationally invariant grid construction     ... off

Total number of grid points                  ...   116981
Total number of batches                      ...     1840
Average number of points per batch           ...       63
Average number of grid points per atom       ...     5571
UseSFitting                                  ... on

Time for X-Grid setup             =    2.069 sec


--------------------
CPCM SOLVATION MODEL
--------------------
CPCM parameters:
  Epsilon                                         ...      80.4000
  Refrac                                          ...       1.3300
  Rsolv                                           ...       1.3000
  Surface type                                    ... GAUSSIAN VDW
  Epsilon function type                           ...         CPCM
Radii:
 Radius for C  used is    3.8550 Bohr (=   2.0400 Ang.)
 Radius for H  used is    2.4944 Bohr (=   1.3200 Ang.)
 Radius for O  used is    3.4469 Bohr (=   1.8240 Ang.)
Calculating surface                               ...        done! (  0.0s)
GEPOL surface points                              ...         1170
GEPOL Volume                                      ...    1340.0539
GEPOL Surface-area                                ...     743.3997
Calculating surface distance matrix               ...        done! (  0.0s)
Performing Cholesky decomposition & store         ...        done! (  0.1s)
Overall time for CPCM initialization              ...                 0.1s
--------------
SCF ITERATIONS
--------------
ITER       Energy         Delta-E        Max-DP      RMS-DP      [F,P]     Damp
               ***  Starting incremental Fock matrix formation  ***
  0   -610.8821364024   0.000000000000 0.00821004  0.00021139  0.0501789 0.7000
  1   -610.8848355914  -0.002699189089 0.00768407  0.00020888  0.0396420 0.7000
                               ***Turning on DIIS***
  2   -610.8869840564  -0.002148464954 0.02012448  0.00057175  0.0297021 0.0000
  3   -610.8924678374  -0.005483780998 0.00262697  0.00008965  0.0037540 0.0000
                      *** Initiating the SOSCF procedure ***
                           *** Shutting down DIIS ***
                      *** Re-Reading the Fockian *** 
                      *** Removing any level shift *** 
ITER      Energy       Delta-E        Grad      Rot      Max-DP    RMS-DP
  4   -610.89254362  -0.0000757857  0.000423  0.000423  0.002243  0.000063
               *** Restarting incremental Fock matrix formation ***
  5   -610.89255396  -0.0000103394  0.000287  0.001218  0.001444  0.000032
  6   -610.89255041   0.0000035478  0.000538  0.000842  0.000891  0.000020
  7   -610.89255610  -0.0000056897  0.000014  0.000067  0.000089  0.000002
  8   -610.89255610   0.0000000033  0.000017  0.000030  0.000050  0.000001
  9   -610.89255612  -0.0000000154  0.000003  0.000009  0.000021  0.000000
 10   -610.89255612  -0.0000000023  0.000005  0.000008  0.000010  0.000000
                  ***Gradient check signals convergence***
              ***Rediagonalizing the Fockian in SOSCF/NRSCF***

               *****************************************************
               *                     SUCCESS                       *
               *           SCF CONVERGED AFTER  11 CYCLES          *
               *****************************************************

Old exchange energy                            =    -15.582162402 Eh
New exchange energy                            =    -15.582160025 Eh
Exchange energy change after final integration =      0.000002377 Eh
Total energy after final integration           =   -610.892553745 Eh
Final COS-X integration done in                =     8.561 sec
Total Energy       :         -610.89255374 Eh          -16623.23150 eV
  Last Energy change         ...   -3.1282e-09  Tolerance :   1.0000e-08
  Last MAX-Density change    ...    3.9968e-15  Tolerance :   1.0000e-07
             **** THE GBW FILE WAS UPDATED (Q9_2e_1H_B3LYP_631Gd_opt.gbw) ****
             **** DENSITY Q9_2e_1H_B3LYP_631Gd_opt.scfp WAS UPDATED ****
             **** ENERGY FILE WAS UPDATED (Q9_2e_1H_B3LYP_631Gd_opt.en.tmp) ****
             **** THE GBW FILE WAS UPDATED (Q9_2e_1H_B3LYP_631Gd_opt.gbw) ****
             **** DENSITY Q9_2e_1H_B3LYP_631Gd_opt.scfp WAS UPDATED ****
Total SCF time: 0 days 0 hours 1 min 7 sec 

Maximum memory used throughout the entire SCF-calculation: 63.6 MB

-------------------------   --------------------
FINAL SINGLE POINT ENERGY      -610.892553744608
-------------------------   --------------------


           ************************************************************
           *        Program running with 4 parallel MPI-processes     *
           *              working on a common directory               *
           ************************************************************
------------------------------------------------------------------------------
                         ORCA SCF GRADIENT CALCULATION
------------------------------------------------------------------------------

 ... reading COSX grid (gridx3)
Gradient of the Kohn-Sham DFT energy:
Kohn-Sham wavefunction type      ... RKS
Hartree-Fock exchange scaling    ...    0.200
Number of operators              ...    1
Number of atoms                  ...   21
Basis set dimensions             ...  186
Integral neglect threshold       ... 2.5e-11
Integral primitive cutoff        ... 2.5e-12
SHARK Integral package           ... ON

Nuc. rep. gradient       (SHARK) ... done (  0.0 sec)
HCore & Overlap gradient (SHARK) ... done (  0.1 sec)
RI-J gradient            (SHARK) ... done (  0.8 sec)
COSX-gradient                    ... done ( 10.2 sec)
Exchange-correlation gradient    ... done

------------------
CARTESIAN GRADIENT
------------------

   1   C   :    0.002866816    0.001394573   -0.000433406
   2   C   :    0.001977048    0.000156876    0.001676321
   3   C   :    0.001161762    0.000996918   -0.002330931
   4   C   :   -0.000873221    0.002717589    0.000859666
   5   H   :   -0.000089745    0.000193668   -0.000026654
   6   H   :    0.000139085    0.000392906   -0.000009399
   7   C   :    0.000883492    0.001501740   -0.000481343
   8   O   :   -0.001302827   -0.000690624   -0.000130822
   9   C   :    0.000882073    0.002320234    0.000081631
  10   O   :   -0.003603505   -0.006488256    0.000002752
  11   O   :   -0.002422906   -0.000653215   -0.002825180
  12   O   :    0.000637004   -0.001070105    0.004276076
  13   C   :   -0.000643124    0.000413863    0.001269958
  14   H   :    0.000252147   -0.001059353   -0.000498457
  15   H   :    0.000809561    0.000600463    0.000111893
  16   H   :   -0.000333711    0.000038398    0.000827545
  17   C   :    0.000105147   -0.001262359   -0.001729962
  18   H   :   -0.000924644    0.000156426    0.000589409
  19   H   :    0.000122094    0.001052482   -0.000175392
  20   H   :    0.000151107   -0.000389619   -0.000974252
  21   H   :    0.000260987   -0.000334934   -0.000055836

Difference to translation invariance:
           :    0.0000546411   -0.0000123284    0.0000236177

Difference to rotation invariance:
           :   -0.0001781847    0.0003622299   -0.0015431766

Norm of the cartesian gradient     ...    0.0121879299
RMS gradient                       ...    0.0015355348
MAX gradient                       ...    0.0064882561

-------
TIMINGS
-------

Total SCF gradient time            ...       16.970 sec

One electron gradient       ....       0.125 sec  (  0.7%)
RI-J Coulomb gradient       ....       0.753 sec  (  4.4%)
COSX gradient               ....      10.227 sec  ( 60.3%)
XC gradient                 ....       4.734 sec  ( 27.9%)
CPCM gradient               ....       0.370 sec  (  2.2%)
   A-Matrix (El+Nuc)        ....       0.096 sec  (  0.6%)
   Potential                ....       0.274 sec  (  1.6%)

Maximum memory used throughout the entire SCFGRAD-calculation: 54.2 MB
------------------------------------------------------------------------------
                         ORCA GEOMETRY RELAXATION STEP
------------------------------------------------------------------------------

Reading the OPT-File                    .... done
Getting information on internals        .... done
Copying old internal coords+grads       .... done
Making the new internal coordinates     .... (new redundants).... done
Validating the new internal coordinates .... (new redundants).... done
Calculating the B-matrix                .... done
Calculating the G,G- and P matrices     .... done
Transforming gradient to internals      .... done
Projecting the internal gradient        .... done
Number of atoms                         ....  21
Number of internal coordinates          ....  90
Current Energy                          ....  -610.892553745 Eh
Current gradient norm                   ....     0.012187930 Eh/bohr
Maximum allowed component of the step   ....  0.300
Current trust radius                    ....  0.300
Updating the Hessian (BFGS)             .... done
Forming the augmented Hessian           .... done
Diagonalizing the augmented Hessian     .... done
Last element of RFO vector              ....  0.883625544
Lowest eigenvalues of augmented Hessian:
 -0.001870254  0.005970657  0.016793868  0.018330837  0.018574073
Length of the computed step             ....  0.529855999
Warning: the length of the step is outside the trust region - taking restricted step instead
The input lambda is                     ....    -0.001870
   iter:   1  x=   -0.003954  g=   91.530168 f(x)=     0.190747
   iter:   2  x=   -0.005702  g=   38.028972 f(x)=     0.066478
   iter:   3  x=   -0.006475  g=   21.314997 f(x)=     0.016477
   iter:   4  x=   -0.006577  g=   17.033957 f(x)=     0.001737
   iter:   5  x=   -0.006579  g=   16.557621 f(x)=     0.000024
   iter:   6  x=   -0.006579  g=   16.550858 f(x)=     0.000000
   iter:   7  x=   -0.006579  g=   16.550856 f(x)=     0.000000
The output lambda is                    ....    -0.006579 (7 iterations)
The final length of the internal step   ....  0.300000000
Converting the step to cartesian space:
 Initial RMS(Int)=    0.0316227766
Transforming coordinates:
 Iter   0:  RMS(Cart)=    0.0931089398 RMS(Int)=    0.0321084158
 Iter   1:  RMS(Cart)=    0.0093561257 RMS(Int)=    0.0045032840
 Iter   2:  RMS(Cart)=    0.0012868144 RMS(Int)=    0.0004686246
 Iter   3:  RMS(Cart)=    0.0002394534 RMS(Int)=    0.0001110747
 Iter   4:  RMS(Cart)=    0.0000357349 RMS(Int)=    0.0000148194
 Iter   5:  RMS(Cart)=    0.0000064491 RMS(Int)=    0.0000027598
 Iter   6:  RMS(Cart)=    0.0000009919 RMS(Int)=    0.0000004550
 Iter   7:  RMS(Cart)=    0.0000001768 RMS(Int)=    0.0000000700
 Iter   8:  RMS(Cart)=    0.0000000279 RMS(Int)=    0.0000000136
done
Storing new coordinates                 .... done

                                .--------------------.
          ----------------------|Geometry convergence|-------------------------
          Item                value                   Tolerance       Converged
          ---------------------------------------------------------------------
          Energy change      -0.0010475392            0.0000002000      NO
          RMS gradient        0.0011374403            0.0000080000      NO
          MAX gradient        0.0074195276            0.0000300000      NO
          RMS step            0.0316227766            0.0001000000      NO
          MAX step            0.1881834363            0.0002000000      NO
          ........................................................
          Max(Bonds)      0.0048      Max(Angles)    1.11
          Max(Dihed)       10.78      Max(Improp)    0.00
          ---------------------------------------------------------------------

The optimization has not yet converged - more geometry cycles are needed


    ---------------------------------------------------------------------------
                         Redundant Internal Coordinates
                            (Angstroem and degrees)

        Definition                    Value    dE/dq     Step     New-Value
    ----------------------------------------------------------------------------
     1. B(C   1,C   0)                1.3923 -0.000126 -0.0010    1.3913   
     2. B(C   3,C   2)                1.3961  0.000012 -0.0008    1.3953   
     3. B(H   4,C   0)                1.0873 -0.000213  0.0006    1.0879   
     4. B(H   5,C   3)                1.0864 -0.000134  0.0002    1.0866   
     5. B(C   6,C   2)                1.4042 -0.000704  0.0030    1.4072   
     6. B(C   6,C   1)                1.4008 -0.000024  0.0013    1.4020   
     7. B(O   7,C   6)                1.3874 -0.001409  0.0003    1.3876   
     8. B(C   8,C   3)                1.4453  0.002590 -0.0002    1.4450   
     9. B(C   8,C   0)                1.4425  0.002958 -0.0011    1.4414   
    10. B(O   9,C   8)                1.2907  0.007420 -0.0027    1.2880   
    11. B(O  10,C   1)                1.3915 -0.002408  0.0003    1.3918   
    12. B(O  11,C   2)                1.3819 -0.001491 -0.0032    1.3787   
    13. B(C  12,O  10)                1.4322  0.001251 -0.0036    1.4287   
    14. B(H  13,C  12)                1.0984  0.001136 -0.0012    1.0972   
    15. B(H  14,C  12)                1.0947  0.000976 -0.0013    1.0933   
    16. B(H  15,C  12)                1.0982  0.000892 -0.0006    1.0976   
    17. B(C  16,O  11)                1.4264  0.001552 -0.0048    1.4217   
    18. B(H  17,C  16)                1.0995  0.000972 -0.0007    1.0988   
    19. B(H  18,C  16)                1.0950  0.001023 -0.0013    1.0937   
    20. B(H  19,C  16)                1.0986  0.001048 -0.0009    1.0977   
    21. B(H  20,O   7)                0.9760  0.000322  0.0008    0.9768   
    22. A(H   4,C   0,C   8)          118.33 -0.000275   -0.10    118.23   
    23. A(C   1,C   0,C   8)          121.65  0.000619    0.02    121.67   
    24. A(C   1,C   0,H   4)          120.02 -0.000344    0.08    120.10   
    25. A(C   0,C   1,O  10)          123.44 -0.000048    0.31    123.75   
    26. A(C   0,C   1,C   6)          122.38  0.000347    0.21    122.59   
    27. A(C   6,C   1,O  10)          114.11 -0.000306   -0.52    113.59   
    28. A(C   3,C   2,O  11)          123.59 -0.001199    0.56    124.15   
    29. A(C   6,C   2,O  11)          115.45  0.000231   -0.44    115.01   
    30. A(C   3,C   2,C   6)          120.92  0.000959   -0.13    120.79   
    31. A(H   5,C   3,C   8)          117.44  0.000302   -0.38    117.07   
    32. A(C   2,C   3,C   8)          122.76  0.000178    0.29    123.05   
    33. A(C   2,C   3,H   5)          119.79 -0.000481    0.09    119.88   
    34. A(C   2,C   6,O   7)          120.94 -0.000217    0.23    121.17   
    35. A(C   1,C   6,O   7)          121.26  0.000446    0.01    121.27   
    36. A(C   1,C   6,C   2)          117.80 -0.000229   -0.24    117.56   
    37. A(C   6,O   7,H  20)          104.40 -0.000443   -0.63    103.77   
    38. A(C   3,C   8,O   9)          122.69  0.001185    0.02    122.71   
    39. A(C   0,C   8,C   3)          114.49 -0.001874   -0.15    114.34   
    40. A(C   0,C   8,O   9)          122.82  0.000689    0.13    122.95   
    41. A(C   1,O  10,C  12)          116.08 -0.000658    0.83    116.91   
    42. A(C   2,O  11,C  16)          117.02 -0.001518    1.11    118.13   
    43. A(H  14,C  12,H  15)          109.62 -0.000097    0.10    109.72   
    44. A(H  13,C  12,H  15)          109.24  0.000170   -0.14    109.10   
    45. A(O  10,C  12,H  15)          111.11  0.000261    0.07    111.18   
    46. A(H  13,C  12,H  14)          109.02  0.000074   -0.03    108.99   
    47. A(O  10,C  12,H  14)          106.33 -0.000322   -0.25    106.07   
    48. A(O  10,C  12,H  13)          111.46 -0.000101    0.24    111.70   
    49. A(H  17,C  16,H  19)          109.04  0.000268   -0.26    108.78   
    50. A(O  11,C  16,H  19)          111.27 -0.000047    0.17    111.44   
    51. A(H  17,C  16,H  18)          108.75 -0.000150    0.00    108.76   
    52. A(O  11,C  16,H  18)          106.01 -0.000606   -0.17    105.85   
    53. A(O  11,C  16,H  17)          112.08  0.000534    0.14    112.22   
    54. A(H  18,C  16,H  19)          109.61 -0.000033    0.11    109.71   
    55. D(C   6,C   1,C   0,C   8)     -0.31 -0.000083    0.22     -0.10   
    56. D(C   6,C   1,C   0,H   4)    179.03 -0.000084    0.11    179.15   
    57. D(O  10,C   1,C   0,H   4)      1.97  0.000098   -0.00      1.97   
    58. D(O  10,C   1,C   0,C   8)   -177.37  0.000100    0.10   -177.27   
    59. D(H   5,C   3,C   2,C   6)    179.26 -0.000058    0.06    179.32   
    60. D(C   8,C   3,C   2,C   6)     -0.57 -0.000027   -0.02     -0.59   
    61. D(H   5,C   3,C   2,O  11)      1.88  0.000189   -0.29      1.59   
    62. D(C   8,C   3,C   2,O  11)   -177.95  0.000220   -0.36   -178.31   
    63. D(C   1,C   6,C   2,O  11)    178.12 -0.000286    0.56    178.68   
    64. D(O   7,C   6,C   1,O  10)     -2.81 -0.000092   -0.09     -2.90   
    65. D(O   7,C   6,C   1,C   0)    179.88  0.000069   -0.25    179.63   
    66. D(C   2,C   6,C   1,O  10)    177.21 -0.000085   -0.13    177.08   
    67. D(C   1,C   6,C   2,C   3)      0.54 -0.000020    0.18      0.71   
    68. D(O   7,C   6,C   2,C   3)   -179.45 -0.000013    0.14   -179.31   
    69. D(O   7,C   6,C   2,O  11)     -1.87 -0.000278    0.53     -1.34   
    70. D(C   2,C   6,C   1,C   0)     -0.11  0.000077   -0.28     -0.39   
    71. D(H  20,O   7,C   6,C   2)    178.73  0.000065   -0.39    178.33   
    72. D(H  20,O   7,C   6,C   1)     -1.26  0.000073   -0.43     -1.69   
    73. D(O   9,C   8,C   3,H   5)      0.40  0.000050   -0.10      0.30   
    74. D(O   9,C   8,C   3,C   2)   -179.77  0.000018   -0.03   -179.79   
    75. D(C   0,C   8,C   3,H   5)   -179.69  0.000051   -0.13   -179.81   
    76. D(C   0,C   8,C   3,C   2)      0.15  0.000019   -0.05      0.10   
    77. D(O   9,C   8,C   0,H   4)      0.84  0.000032    0.03      0.87   
    78. D(O   9,C   8,C   0,C   1)   -179.80  0.000030   -0.07   -179.87   
    79. D(C   3,C   8,C   0,H   4)   -179.07  0.000031    0.05   -179.02   
    80. D(C   3,C   8,C   0,C   1)      0.28  0.000029   -0.05      0.24   
    81. D(C  12,O  10,C   1,C   6)    132.00 -0.000907    4.50    136.50   
    82. D(C  12,O  10,C   1,C   0)    -50.72 -0.001059    4.65    -46.07   
    83. D(C  16,O  11,C   2,C   6)    153.89 -0.001972   10.42    164.31   
    84. D(C  16,O  11,C   2,C   3)    -28.60 -0.002186   10.78    -17.81   
    85. D(H  13,C  12,O  10,C   1)     75.06  0.000561   -2.34     72.72   
    86. D(H  15,C  12,O  10,C   1)    -47.03  0.000230   -2.39    -49.42   
    87. D(H  14,C  12,O  10,C   1)   -166.24  0.000399   -2.40   -168.64   
    88. D(H  19,C  16,O  11,C   2)    -46.11 -0.000075   -1.28    -47.39   
    89. D(H  18,C  16,O  11,C   2)   -165.21  0.000357   -1.41   -166.61   
    90. D(H  17,C  16,O  11,C   2)     76.28  0.000621   -1.38     74.90   
    ----------------------------------------------------------------------------

         *************************************************************
         *                GEOMETRY OPTIMIZATION CYCLE   5            *
         *************************************************************
---------------------------------
CARTESIAN COORDINATES (ANGSTROEM)
---------------------------------
  C      0.781277   -1.018073    0.071077
  C      1.462130    0.195224    0.074432
  C     -0.589220    1.410200   -0.220991
  C     -1.292650    0.205224   -0.220301
  H      1.330431   -1.952128    0.168462
  H     -2.373611    0.209268   -0.330936
  C      0.809157    1.428083   -0.064978
  O      1.514981    2.622718   -0.050213
  C     -0.651245   -1.081546   -0.075470
  O     -1.306591   -2.190373   -0.079608
  O      2.847101    0.304638    0.158255
  O     -1.180175    2.651474   -0.324443
  C      3.500390   -0.495145    1.145514
  H      3.514406   -1.555600    0.864329
  H      4.528753   -0.127949    1.200508
  H      3.016480   -0.389559    2.125023
  C     -2.512029    2.720904   -0.816843
  H     -3.248518    2.390511   -0.071285
  H     -2.691455    3.775391   -1.045093
  H     -2.635473    2.118965   -1.726458
  H      2.439814    2.344650    0.096434

----------------------------
CARTESIAN COORDINATES (A.U.)
----------------------------
  NO LB      ZA    FRAG     MASS         X           Y           Z
   0 C     6.0000    0    12.011    1.476400   -1.923880    0.134316
   1 C     6.0000    0    12.011    2.763025    0.368921    0.140657
   2 C     6.0000    0    12.011   -1.113464    2.664892   -0.417613
   3 C     6.0000    0    12.011   -2.442754    0.387818   -0.416309
   4 H     1.0000    0     1.008    2.514150   -3.688986    0.318348
   5 H     1.0000    0     1.008   -4.485475    0.395459   -0.625378
   6 C     6.0000    0    12.011    1.529085    2.698687   -0.122791
   7 O     8.0000    0    15.999    2.862899    4.956219   -0.094888
   8 C     6.0000    0    12.011   -1.230675   -2.043825   -0.142618
   9 O     8.0000    0    15.999   -2.469099   -4.139205   -0.150438
  10 O     8.0000    0    15.999    5.380241    0.575682    0.299058
  11 O     8.0000    0    15.999   -2.230208    5.010559   -0.613107
  12 C     6.0000    0    12.011    6.614778   -0.935688    2.164707
  13 H     1.0000    0     1.008    6.641265   -2.939658    1.633346
  14 H     1.0000    0     1.008    8.558104   -0.241788    2.268632
  15 H     1.0000    0     1.008    5.700322   -0.736161    4.015711
  16 C     6.0000    0    12.011   -4.747046    5.141764   -1.543609
  17 H     1.0000    0     1.008   -6.138810    4.517410   -0.134709
  18 H     1.0000    0     1.008   -5.086113    7.134455   -1.974939
  19 H     1.0000    0     1.008   -4.980322    4.004263   -3.262532
  20 H     1.0000    0     1.008    4.610581    4.430746    0.182234

--------------------------------
INTERNAL COORDINATES (ANGSTROEM)
--------------------------------
 C      0   0   0     0.000000000000     0.00000000     0.00000000
 C      1   0   0     1.391281035521     0.00000000     0.00000000
 C      2   1   0     2.402389681854    91.31096946     0.00000000
 C      3   2   1     1.395270776500    89.63694537     0.28532331
 H      1   2   3     1.087892755240   120.09990607   178.95096437
 H      4   3   2     1.086616088159   119.88531173   179.69672444
 C      2   1   3     1.402052130961   122.59395922     0.20177065
 O      7   2   1     1.387644425509   121.26978740   179.63082158
 C      1   2   3     1.441396878234   121.66857741   359.70629534
 O      9   1   2     1.288019045367   122.94982418   180.12627157
 O      2   1   3     1.391812428036   123.75659181   183.00721170
 O      3   2   1     1.378655401410   146.15831480   177.49124999
 C     11   2   1     1.428677230765   116.91258911   313.92146446
 H     13  11   2     1.097190418968   111.70388756    72.72031485
 H     13  11   2     1.093338631800   106.07184682   191.35577511
 H     13  11   2     1.097612870783   111.17552724   310.58097524
 C     12   3   2     1.421658081614   118.13365938   165.55979406
 H     17  12   3     1.098832771556   112.22355298    74.89920714
 H     17  12   3     1.093724882708   105.84613824   193.39038624
 H     17  12   3     1.097710664318   111.44321977   312.61210187
 H      8   7   2     0.976803373496   103.77490000   358.31243164

---------------------------
INTERNAL COORDINATES (A.U.)
---------------------------
 C      0   0   0     0.000000000000     0.00000000     0.00000000
 C      1   0   0     2.629140132452     0.00000000     0.00000000
 C      2   1   0     4.539858565662    91.31096946     0.00000000
 C      3   2   1     2.636679650248    89.63694537     0.28532331
 H      1   2   3     2.055819370481   120.09990607   178.95096437
 H      4   3   2     2.053406819334   119.88531173   179.69672444
 C      2   1   3     2.649494552997   122.59395922     0.20177065
 O      7   2   1     2.622267935475   121.26978740   179.63082158
 C      1   2   3     2.723845350151   121.66857741   359.70629534
 O      9   1   2     2.434003251019   122.94982418   180.12627157
 O      2   1   3     2.630144318777   123.75659181   183.00721170
 O      3   2   1     2.605281141715   146.15831480   177.49124999
 C     11   2   1     2.699808699914   116.91258911   313.92146446
 H     13  11   2     2.073389408611   111.70388756    72.72031485
 H     13  11   2     2.066110585739   106.07184682   191.35577511
 H     13  11   2     2.074187726848   111.17552724   310.58097524
 C     12   3   2     2.686544430326   118.13365938   165.55979406
 H     17  12   3     2.076493005219   112.22355298    74.89920714
 H     17  12   3     2.066840494173   105.84613824   193.39038624
 H     17  12   3     2.074372529846   111.44321977   312.61210187
 H      8   7   2     1.845890862598   103.77490000   358.31243164


           ************************************************************
           *        Program running with 4 parallel MPI-processes     *
           *              working on a common directory               *
           ************************************************************
------------------------------------------------------------------------------
                   ___                                                        
                  /   \      - P O W E R E D   B Y -                         
                 /     \                                                     
                 |  |  |   _    _      __       _____    __    __             
                 |  |  |  | |  | |    /  \     |  _  \  |  |  /  |          
                  \  \/   | |  | |   /    \    | | | |  |  | /  /          
                 / \  \   | |__| |  /  /\  \   | |_| |  |  |/  /          
                |  |  |   |  __  | /  /__\  \  |    /   |      \           
                |  |  |   | |  | | |   __   |  |    \   |  |\   \          
                \     /   | |  | | |  |  |  |  | |\  \  |  | \   \       
                 \___/    |_|  |_| |__|  |__|  |_| \__\ |__|  \__/        
                                                                              
                      - O R C A' S   B I G   F R I E N D -                    
                                      &                                       
                       - I N T E G R A L  F E E D E R -                       
                                                                              
 v1 FN, 2020, v2 2021                                                         
------------------------------------------------------------------------------


Reading SHARK input file Q9_2e_1H_B3LYP_631Gd_opt.SHARKINP.tmp ... ok
----------------------
SHARK INTEGRAL PACKAGE
----------------------

Number of atoms                             ...     21
Number of basis functions                   ...    186
Number of shells                            ...     90
Maximum angular momentum                    ...      2
Integral batch strategy                     ... SHARK/LIBINT Hybrid
RI-J (if used) integral strategy            ... SPLIT-RIJ (Revised 2003 algorithm where possible)
Printlevel                                  ...      1
Contraction scheme used                     ... SEGMENTED contraction
Coulomb Range Separation                    ... NOT USED
Exchange Range Separation                   ... NOT USED
Finite Nucleus Model                        ... NOT USED
Auxiliary Coulomb fitting basis             ... AVAILABLE
   # of basis functions in Aux-J            ...    687
   # of shells in Aux-J                     ...    225
   Maximum angular momentum in Aux-J        ...      4
Auxiliary J/K fitting basis                 ... NOT available
Auxiliary Correlation fitting basis         ... NOT available
Auxiliary 'external' fitting basis          ... NOT available
Integral threshold                          ...     2.500000e-11
Primitive cut-off                           ...     2.500000e-12
Primitive pair pre-selection threshold      ...     2.500000e-12

Calculating pre-screening integrals         ... done (  0.0 sec) Dimension = 90
Organizing shell pair data                  ... done (  0.0 sec)
Shell pair information
Total number of shell pairs                 ...      4095
Shell pairs after pre-screening             ...      3556
Total number of primitive shell pairs       ...     23715
Primitive shell pairs kept                  ...     12511
          la=0 lb=0:   1213 shell pairs
          la=1 lb=0:   1180 shell pairs
          la=1 lb=1:    291 shell pairs
          la=2 lb=0:    532 shell pairs
          la=2 lb=1:    271 shell pairs
          la=2 lb=2:     69 shell pairs

Calculating one electron integrals          ... done (  0.0 sec)
Calculating RI/J V-Matrix + Cholesky decomp.... done (  0.0 sec)
Calculating Nuclear repulsion               ... done (  0.0 sec) ENN=    698.786673341297 Eh

SHARK setup successfully completed in   0.3 seconds

Maximum memory used throughout the entire GTOINT-calculation: 13.6 MB


           ************************************************************
           *        Program running with 4 parallel MPI-processes     *
           *              working on a common directory               *
           ************************************************************

Diagonalization of the overlap matrix:
Smallest eigenvalue                        ... 4.730e-04
Time for diagonalization                   ...    0.007 sec
Threshold for overlap eigenvalues          ... 1.000e-08
Number of eigenvalues below threshold      ... 0
Time for construction of square roots      ...    0.003 sec
Total time needed                          ...    0.010 sec

-------------------
DFT GRID GENERATION
-------------------

General Integration Accuracy     IntAcc      ... 4.959
Radial Grid Type                 RadialGrid  ... OptM3 with GC (2021)
Angular Grid (max. ang.)         AngularGrid ... 6 (Lebedev-590)
Angular grid pruning method      GridPruning ... 4 (adaptive)
Weight generation scheme         WeightScheme... Becke
Basis function cutoff            BFCut       ... 1.0000e-11
Integration weight cutoff        WCut        ... 1.0000e-14
Angular grids for H and He will be reduced by one unit
Partially contracted basis set               ... off
Rotationally invariant grid construction     ... off

Total number of grid points                  ...   249810
Total number of batches                      ...     3915
Average number of points per batch           ...       63
Average number of grid points per atom       ...    11896
Time for grid setup =    4.321 sec

--------------------
COSX GRID GENERATION
--------------------

GRIDX 1
-------
General Integration Accuracy     IntAcc      ... 4.020
Radial Grid Type                 RadialGrid  ... OptM3 with GC (2021)
Angular Grid (max. ang.)         AngularGrid ... 2 (Lebedev-110)
Angular grid pruning method      GridPruning ... 4 (adaptive)
Weight generation scheme         WeightScheme... Becke
Basis function cutoff            BFCut       ... 1.0000e-11
Integration weight cutoff        WCut        ... 1.0000e-14
Angular grids for H and He will be reduced by one unit
Partially contracted basis set               ... on
Rotationally invariant grid construction     ... off

Total number of grid points                  ...    28341
Total number of batches                      ...      454
Average number of points per batch           ...       62
Average number of grid points per atom       ...     1350
UseSFitting                                  ... on

GRIDX 2
-------
General Integration Accuracy     IntAcc      ... 4.338
Radial Grid Type                 RadialGrid  ... OptM3 with GC (2021)
Angular Grid (max. ang.)         AngularGrid ... 3 (Lebedev-194)
Angular grid pruning method      GridPruning ... 4 (adaptive)
Weight generation scheme         WeightScheme... Becke
Basis function cutoff            BFCut       ... 1.0000e-11
Integration weight cutoff        WCut        ... 1.0000e-14
Angular grids for H and He will be reduced by one unit
Partially contracted basis set               ... on
Rotationally invariant grid construction     ... off

Total number of grid points                  ...    62280
Total number of batches                      ...      984
Average number of points per batch           ...       63
Average number of grid points per atom       ...     2966
UseSFitting                                  ... on

GRIDX 3
-------
General Integration Accuracy     IntAcc      ... 4.871
Radial Grid Type                 RadialGrid  ... OptM3 with GC (2021)
Angular Grid (max. ang.)         AngularGrid ... 4 (Lebedev-302)
Angular grid pruning method      GridPruning ... 4 (adaptive)
Weight generation scheme         WeightScheme... Becke
Basis function cutoff            BFCut       ... 1.0000e-11
Integration weight cutoff        WCut        ... 1.0000e-14
Angular grids for H and He will be reduced by one unit
Partially contracted basis set               ... on
Rotationally invariant grid construction     ... off

Total number of grid points                  ...   116991
Total number of batches                      ...     1839
Average number of points per batch           ...       63
Average number of grid points per atom       ...     5571
UseSFitting                                  ... on

Time for X-Grid setup             =    2.067 sec


--------------------
CPCM SOLVATION MODEL
--------------------
CPCM parameters:
  Epsilon                                         ...      80.4000
  Refrac                                          ...       1.3300
  Rsolv                                           ...       1.3000
  Surface type                                    ... GAUSSIAN VDW
  Epsilon function type                           ...         CPCM
Radii:
 Radius for C  used is    3.8550 Bohr (=   2.0400 Ang.)
 Radius for H  used is    2.4944 Bohr (=   1.3200 Ang.)
 Radius for O  used is    3.4469 Bohr (=   1.8240 Ang.)
Calculating surface                               ...        done! (  0.0s)
GEPOL surface points                              ...         1175
GEPOL Volume                                      ...    1340.3182
GEPOL Surface-area                                ...     742.9866
Calculating surface distance matrix               ...        done! (  0.0s)
Performing Cholesky decomposition & store         ...        done! (  0.1s)
Overall time for CPCM initialization              ...                 0.1s
--------------
SCF ITERATIONS
--------------
ITER       Energy         Delta-E        Max-DP      RMS-DP      [F,P]     Damp
               ***  Starting incremental Fock matrix formation  ***
  0   -610.8791880299   0.000000000000 0.00817508  0.00023794  0.0589443 0.7000
  1   -610.8828852606  -0.003697230641 0.00753975  0.00023541  0.0465576 0.7000
                               ***Turning on DIIS***
  2   -610.8858234701  -0.002938209523 0.01965769  0.00064485  0.0348766 0.0000
  3   -610.8933149713  -0.007491501191 0.00307001  0.00010152  0.0043900 0.0000
                      *** Initiating the SOSCF procedure ***
                           *** Shutting down DIIS ***
                      *** Re-Reading the Fockian *** 
                      *** Removing any level shift *** 
ITER      Energy       Delta-E        Grad      Rot      Max-DP    RMS-DP
  4   -610.89341490  -0.0000999268  0.000447  0.000447  0.001554  0.000043
               *** Restarting incremental Fock matrix formation ***
  5   -610.89342696  -0.0000120573  0.000265  0.001041  0.001359  0.000034
  6   -610.89342850  -0.0000015432  0.000277  0.000675  0.000680  0.000018
  7   -610.89343021  -0.0000017100  0.000082  0.000235  0.000354  0.000009
  8   -610.89343037  -0.0000001606  0.000018  0.000046  0.000085  0.000002
  9   -610.89343037   0.0000000022  0.000023  0.000038  0.000063  0.000002
 10   -610.89343038  -0.0000000171  0.000006  0.000017  0.000023  0.000001
 11   -610.89343039  -0.0000000011  0.000007  0.000013  0.000013  0.000000
                  ***Gradient check signals convergence***
              ***Rediagonalizing the Fockian in SOSCF/NRSCF***

               *****************************************************
               *                     SUCCESS                       *
               *           SCF CONVERGED AFTER  12 CYCLES          *
               *****************************************************

Old exchange energy                            =    -15.583360156 Eh
New exchange energy                            =    -15.583357311 Eh
Exchange energy change after final integration =      0.000002846 Eh
Total energy after final integration           =   -610.893427539 Eh
Final COS-X integration done in                =     8.647 sec
Total Energy       :         -610.89342754 Eh          -16623.25527 eV
  Last Energy change         ...    7.1032e-10  Tolerance :   1.0000e-08
  Last MAX-Density change    ...    3.9968e-15  Tolerance :   1.0000e-07
             **** THE GBW FILE WAS UPDATED (Q9_2e_1H_B3LYP_631Gd_opt.gbw) ****
             **** DENSITY Q9_2e_1H_B3LYP_631Gd_opt.scfp WAS UPDATED ****
             **** ENERGY FILE WAS UPDATED (Q9_2e_1H_B3LYP_631Gd_opt.en.tmp) ****
             **** THE GBW FILE WAS UPDATED (Q9_2e_1H_B3LYP_631Gd_opt.gbw) ****
             **** DENSITY Q9_2e_1H_B3LYP_631Gd_opt.scfp WAS UPDATED ****
Total SCF time: 0 days 0 hours 1 min 14 sec 

Maximum memory used throughout the entire SCF-calculation: 63.5 MB

-------------------------   --------------------
FINAL SINGLE POINT ENERGY      -610.893427538619
-------------------------   --------------------


           ************************************************************
           *        Program running with 4 parallel MPI-processes     *
           *              working on a common directory               *
           ************************************************************
------------------------------------------------------------------------------
                         ORCA SCF GRADIENT CALCULATION
------------------------------------------------------------------------------

 ... reading COSX grid (gridx3)
Gradient of the Kohn-Sham DFT energy:
Kohn-Sham wavefunction type      ... RKS
Hartree-Fock exchange scaling    ...    0.200
Number of operators              ...    1
Number of atoms                  ...   21
Basis set dimensions             ...  186
Integral neglect threshold       ... 2.5e-11
Integral primitive cutoff        ... 2.5e-12
SHARK Integral package           ... ON

Nuc. rep. gradient       (SHARK) ... done (  0.0 sec)
HCore & Overlap gradient (SHARK) ... done (  0.1 sec)
RI-J gradient            (SHARK) ... done (  0.8 sec)
COSX-gradient                    ... done ( 10.3 sec)
Exchange-correlation gradient    ... done

------------------
CARTESIAN GRADIENT
------------------

   1   C   :    0.002024010    0.003381633   -0.000459324
   2   C   :    0.000690345   -0.002410981    0.001373437
   3   C   :   -0.001251036    0.000736218   -0.002464715
   4   C   :    0.001811279    0.002554216    0.000824779
   5   H   :    0.000102021   -0.000252731   -0.000040704
   6   H   :   -0.000029502    0.000117265   -0.000151960
   7   C   :    0.003346125    0.004028848    0.000011108
   8   O   :   -0.001946019    0.000337999   -0.000289095
   9   C   :   -0.000787334   -0.000306149   -0.000074262
  10   O   :   -0.002265036   -0.004322170    0.000057493
  11   O   :   -0.001573418   -0.001015178   -0.001282006
  12   O   :   -0.000489239   -0.002128897    0.002575174
  13   C   :   -0.000202171    0.000506857    0.000700254
  14   H   :    0.000185294   -0.000333628   -0.000015113
  15   H   :    0.000055692    0.000439707   -0.000317960
  16   H   :   -0.000089159   -0.000084525    0.000283511
  17   C   :    0.000557285   -0.000439816   -0.000658910
  18   H   :   -0.000752631    0.000830198   -0.000198695
  19   H   :    0.000404869    0.000450374    0.000164011
  20   H   :   -0.000006933   -0.000520675   -0.000039078
  21   H   :    0.000270120   -0.001568388    0.000029100

Difference to translation invariance:
           :    0.0000545616    0.0000001758    0.0000270452

Difference to rotation invariance:
           :   -0.0000376229    0.0001986613   -0.0015194474

Norm of the cartesian gradient     ...    0.0110435335
RMS gradient                       ...    0.0013913544
MAX gradient                       ...    0.0043221705

-------
TIMINGS
-------

Total SCF gradient time            ...       16.906 sec

One electron gradient       ....       0.124 sec  (  0.7%)
RI-J Coulomb gradient       ....       0.765 sec  (  4.5%)
COSX gradient               ....      10.279 sec  ( 60.8%)
XC gradient                 ....       4.594 sec  ( 27.2%)
CPCM gradient               ....       0.375 sec  (  2.2%)
   A-Matrix (El+Nuc)        ....       0.098 sec  (  0.6%)
   Potential                ....       0.277 sec  (  1.6%)

Maximum memory used throughout the entire SCFGRAD-calculation: 53.0 MB
------------------------------------------------------------------------------
                         ORCA GEOMETRY RELAXATION STEP
------------------------------------------------------------------------------

Reading the OPT-File                    .... done
Getting information on internals        .... done
Copying old internal coords+grads       .... done
Making the new internal coordinates     .... (new redundants).... done
Validating the new internal coordinates .... (new redundants).... done
Calculating the B-matrix                .... done
Calculating the G,G- and P matrices     .... done
Transforming gradient to internals      .... done
Projecting the internal gradient        .... done
Number of atoms                         ....  21
Number of internal coordinates          ....  90
Current Energy                          ....  -610.893427539 Eh
Current gradient norm                   ....     0.011043533 Eh/bohr
Maximum allowed component of the step   ....  0.300
Current trust radius                    ....  0.300
Updating the Hessian (BFGS)             .... done
Forming the augmented Hessian           .... done
Diagonalizing the augmented Hessian     .... done
Last element of RFO vector              ....  0.932564478
Lowest eigenvalues of augmented Hessian:
 -0.001017679  0.005400432  0.017164964  0.018415589  0.019914599
Length of the computed step             ....  0.387108305
Warning: the length of the step is outside the trust region - taking restricted step instead
The input lambda is                     ....    -0.001018
   iter:   1  x=   -0.002143  g=   53.168995 f(x)=     0.059853
   iter:   2  x=   -0.002606  g=   30.696256 f(x)=     0.014186
   iter:   3  x=   -0.002659  g=   25.152732 f(x)=     0.001338
   iter:   4  x=   -0.002659  g=   24.603212 f(x)=     0.000015
   iter:   5  x=   -0.002659  g=   24.597136 f(x)=     0.000000
   iter:   6  x=   -0.002659  g=   24.597136 f(x)=     0.000000
The output lambda is                    ....    -0.002659 (6 iterations)
The final length of the internal step   ....  0.300000000
Converting the step to cartesian space:
 Initial RMS(Int)=    0.0316227766
Transforming coordinates:
 Iter   0:  RMS(Cart)=    0.0788918559 RMS(Int)=    0.0317974429
 Iter   1:  RMS(Cart)=    0.0074834897 RMS(Int)=    0.0029652631
 Iter   2:  RMS(Cart)=    0.0008256046 RMS(Int)=    0.0003391794
 Iter   3:  RMS(Cart)=    0.0001486053 RMS(Int)=    0.0000576845
 Iter   4:  RMS(Cart)=    0.0000189101 RMS(Int)=    0.0000081379
 Iter   5:  RMS(Cart)=    0.0000032119 RMS(Int)=    0.0000012258
 Iter   6:  RMS(Cart)=    0.0000004301 RMS(Int)=    0.0000001910
 Iter   7:  RMS(Cart)=    0.0000000710 RMS(Int)=    0.0000000268
done
Storing new coordinates                 .... done

                                .--------------------.
          ----------------------|Geometry convergence|-------------------------
          Item                value                   Tolerance       Converged
          ---------------------------------------------------------------------
          Energy change      -0.0008737940            0.0000002000      NO
          RMS gradient        0.0010007666            0.0000080000      NO
          MAX gradient        0.0048738191            0.0000300000      NO
          RMS step            0.0316227766            0.0001000000      NO
          MAX step            0.1651590348            0.0002000000      NO
          ........................................................
          Max(Bonds)      0.0041      Max(Angles)    0.48
          Max(Dihed)        9.46      Max(Improp)    0.00
          ---------------------------------------------------------------------

The optimization has not yet converged - more geometry cycles are needed


    ---------------------------------------------------------------------------
                         Redundant Internal Coordinates
                            (Angstroem and degrees)

        Definition                    Value    dE/dq     Step     New-Value
    ----------------------------------------------------------------------------
     1. B(C   1,C   0)                1.3913 -0.001104  0.0003    1.3916   
     2. B(C   3,C   2)                1.3953 -0.000340 -0.0003    1.3949   
     3. B(H   4,C   0)                1.0879  0.000265 -0.0001    1.0878   
     4. B(H   5,C   3)                1.0866  0.000046 -0.0001    1.0865   
     5. B(C   6,C   2)                1.4072  0.000897  0.0013    1.4085   
     6. B(C   6,C   1)                1.4021  0.001137 -0.0001    1.4019   
     7. B(O   7,C   6)                1.3876 -0.001912  0.0020    1.3897   
     8. B(C   8,C   3)                1.4450  0.001901 -0.0014    1.4436   
     9. B(C   8,C   0)                1.4414  0.002037 -0.0022    1.4392   
    10. B(O   9,C   8)                1.2880  0.004874 -0.0041    1.2839   
    11. B(O  10,C   1)                1.3918 -0.001684  0.0015    1.3933   
    12. B(O  11,C   2)                1.3787 -0.001671 -0.0008    1.3779   
    13. B(C  12,O  10)                1.4287  0.000111 -0.0026    1.4260   
    14. B(H  13,C  12)                1.0972  0.000316 -0.0009    1.0963   
    15. B(H  14,C  12)                1.0933  0.000189 -0.0009    1.0924   
    16. B(H  15,C  12)                1.0976  0.000287 -0.0005    1.0971   
    17. B(C  16,O  11)                1.4217  0.000121 -0.0033    1.4183   
    18. B(H  17,C  16)                1.0988  0.000131 -0.0003    1.0985   
    19. B(H  18,C  16)                1.0937  0.000324 -0.0011    1.0926   
    20. B(H  19,C  16)                1.0977  0.000327 -0.0008    1.0969   
    21. B(H  20,O   7)                0.9768  0.000694 -0.0002    0.9766   
    22. A(H   4,C   0,C   8)          118.23 -0.000625    0.00    118.23   
    23. A(C   1,C   0,C   8)          121.67  0.001180   -0.15    121.52   
    24. A(C   1,C   0,H   4)          120.10 -0.000556    0.14    120.24   
    25. A(C   0,C   1,O  10)          123.76  0.000258    0.22    123.97   
    26. A(C   0,C   1,C   6)          122.59  0.000833    0.06    122.65   
    27. A(C   6,C   1,O  10)          113.60 -0.001100   -0.26    113.34   
    28. A(C   3,C   2,O  11)          124.16  0.000046    0.42    124.57   
    29. A(C   6,C   2,O  11)          115.01 -0.000466   -0.26    114.75   
    30. A(C   3,C   2,C   6)          120.79  0.000410   -0.14    120.66   
    31. A(H   5,C   3,C   8)          117.07 -0.000557   -0.21    116.86   
    32. A(C   2,C   3,C   8)          123.04  0.001347    0.01    123.06   
    33. A(C   2,C   3,H   5)          119.89 -0.000790    0.20    120.08   
    34. A(C   2,C   6,O   7)          121.17  0.000829    0.04    121.21   
    35. A(C   1,C   6,O   7)          121.27  0.000492   -0.05    121.22   
    36. A(C   1,C   6,C   2)          117.56 -0.001322    0.01    117.57   
    37. A(C   6,O   7,H  20)          103.77 -0.002612   -0.04    103.74   
    38. A(C   3,C   8,O   9)          122.71  0.001551   -0.18    122.53   
    39. A(C   0,C   8,C   3)          114.34 -0.002448    0.20    114.54   
    40. A(C   0,C   8,O   9)          122.95  0.000896   -0.02    122.93   
    41. A(C   1,O  10,C  12)          116.91  0.001304    0.44    117.35   
    42. A(C   2,O  11,C  16)          118.13  0.002183    0.48    118.62   
    43. A(H  14,C  12,H  15)          109.72  0.000166    0.05    109.77   
    44. A(H  13,C  12,H  15)          109.11 -0.000019   -0.12    108.98   
    45. A(O  10,C  12,H  15)          111.18  0.000277    0.02    111.19   
    46. A(H  13,C  12,H  14)          108.99  0.000127   -0.04    108.95   
    47. A(O  10,C  12,H  14)          106.07 -0.000924   -0.02    106.05   
    48. A(O  10,C  12,H  13)          111.70  0.000356    0.12    111.82   
    49. A(H  17,C  16,H  19)          108.78 -0.000122   -0.21    108.57   
    50. A(O  11,C  16,H  19)          111.44 -0.000147    0.17    111.62   
    51. A(H  17,C  16,H  18)          108.76 -0.000514    0.15    108.91   
    52. A(O  11,C  16,H  18)          105.85 -0.001105    0.08    105.92   
    53. A(O  11,C  16,H  17)          112.22  0.001442   -0.16    112.07   
    54. A(H  18,C  16,H  19)          109.71  0.000412   -0.02    109.69   
    55. D(C   6,C   1,C   0,C   8)     -0.09 -0.000052    0.18      0.08   
    56. D(C   6,C   1,C   0,H   4)    179.15 -0.000126    0.30    179.45   
    57. D(O  10,C   1,C   0,H   4)      1.96  0.000148   -0.21      1.75   
    58. D(O  10,C   1,C   0,C   8)   -177.29  0.000222   -0.33   -177.62   
    59. D(H   5,C   3,C   2,C   6)    179.33 -0.000005   -0.12    179.21   
    60. D(C   8,C   3,C   2,C   6)     -0.58 -0.000019   -0.08     -0.66   
    61. D(H   5,C   3,C   2,O  11)      1.58  0.000316   -0.82      0.76   
    62. D(C   8,C   3,C   2,O  11)   -178.33  0.000302   -0.78   -179.11   
    63. D(C   1,C   6,C   2,O  11)    178.66 -0.000332    0.98    179.64   
    64. D(O   7,C   6,C   1,O  10)     -2.91 -0.000161    0.21     -2.71   
    65. D(O   7,C   6,C   1,C   0)    179.63  0.000058   -0.28    179.35   
    66. D(C   2,C   6,C   1,O  10)    177.07 -0.000142    0.12    177.19   
    67. D(C   1,C   6,C   2,C   3)      0.71 -0.000048    0.31      1.03   
    68. D(O   7,C   6,C   2,C   3)   -179.31 -0.000028    0.23   -179.08   
    69. D(O   7,C   6,C   2,O  11)     -1.36 -0.000312    0.90     -0.46   
    70. D(C   2,C   6,C   1,C   0)     -0.39  0.000077   -0.36     -0.75   
    71. D(H  20,O   7,C   6,C   2)    178.33  0.000081   -0.55    177.78   
    72. D(H  20,O   7,C   6,C   1)     -1.69  0.000101   -0.63     -2.32   
    73. D(O   9,C   8,C   3,H   5)      0.29  0.000014   -0.00      0.29   
    74. D(O   9,C   8,C   3,C   2)   -179.79  0.000027   -0.05   -179.84   
    75. D(C   0,C   8,C   3,H   5)   -179.82  0.000026   -0.07   -179.89   
    76. D(C   0,C   8,C   3,C   2)      0.09  0.000039   -0.12     -0.02   
    77. D(O   9,C   8,C   0,H   4)      0.87  0.000080   -0.12      0.74   
    78. D(O   9,C   8,C   0,C   1)   -179.87  0.000008    0.00   -179.87   
    79. D(C   3,C   8,C   0,H   4)   -179.02  0.000067   -0.05   -179.07   
    80. D(C   3,C   8,C   0,C   1)      0.24 -0.000005    0.07      0.31   
    81. D(C  12,O  10,C   1,C   6)    136.50 -0.000980    6.00    142.50   
    82. D(C  12,O  10,C   1,C   0)    -46.08 -0.001186    6.49    -39.59   
    83. D(C  16,O  11,C   2,C   6)    164.31 -0.001038    8.79    173.10   
    84. D(C  16,O  11,C   2,C   3)    -17.82 -0.001325    9.46     -8.35   
    85. D(H  13,C  12,O  10,C   1)     72.72  0.000375   -1.97     70.75   
    86. D(H  15,C  12,O  10,C   1)    -49.42 -0.000049   -1.91    -51.33   
    87. D(H  14,C  12,O  10,C   1)   -168.64  0.000158   -1.97   -170.61   
    88. D(H  19,C  16,O  11,C   2)    -47.39  0.000335   -3.18    -50.57   
    89. D(H  18,C  16,O  11,C   2)   -166.61  0.000591   -3.29   -169.90   
    90. D(H  17,C  16,O  11,C   2)     74.90  0.001112   -3.43     71.47   
    ----------------------------------------------------------------------------

         *************************************************************
         *                GEOMETRY OPTIMIZATION CYCLE   6            *
         *************************************************************
---------------------------------
CARTESIAN COORDINATES (ANGSTROEM)
---------------------------------
  C      0.789820   -0.999755    0.106048
  C      1.466433    0.216219    0.098575
  C     -0.579910    1.417712   -0.283638
  C     -1.277507    0.209765   -0.273655
  H      1.336490   -1.930176    0.243150
  H     -2.354750    0.201801   -0.415012
  C      0.814275    1.443537   -0.085109
  O      1.517914    2.641841   -0.073899
  C     -0.635839   -1.068601   -0.078375
  O     -1.287627   -2.174720   -0.074047
  O      2.848613    0.338968    0.224510
  O     -1.161996    2.655457   -0.449872
  C      3.501403   -0.525923    1.151552
  H      3.513948   -1.564466    0.800742
  H      4.529608   -0.165034    1.228770
  H      3.019681   -0.487738    2.136506
  C     -2.534311    2.718886   -0.802597
  H     -3.188449    2.426887    0.030240
  H     -2.730352    3.763151   -1.057443
  H     -2.759955    2.079424   -1.664816
  H      2.436464    2.369641    0.115786

----------------------------
CARTESIAN COORDINATES (A.U.)
----------------------------
  NO LB      ZA    FRAG     MASS         X           Y           Z
   0 C     6.0000    0    12.011    1.492543   -1.889263    0.200402
   1 C     6.0000    0    12.011    2.771157    0.408594    0.186279
   2 C     6.0000    0    12.011   -1.095871    2.679087   -0.535999
   3 C     6.0000    0    12.011   -2.414139    0.396399   -0.517132
   4 H     1.0000    0     1.008    2.525601   -3.647504    0.459487
   5 H     1.0000    0     1.008   -4.449833    0.381348   -0.784258
   6 C     6.0000    0    12.011    1.538757    2.727890   -0.160832
   7 O     8.0000    0    15.999    2.868442    4.992356   -0.139650
   8 C     6.0000    0    12.011   -1.201561   -2.019363   -0.148107
   9 O     8.0000    0    15.999   -2.433262   -4.109625   -0.139929
  10 O     8.0000    0    15.999    5.383098    0.640556    0.424263
  11 O     8.0000    0    15.999   -2.195854    5.018087   -0.850135
  12 C     6.0000    0    12.011    6.616694   -0.993850    2.176118
  13 H     1.0000    0     1.008    6.640399   -2.956411    1.513184
  14 H     1.0000    0     1.008    8.559718   -0.311869    2.322039
  15 H     1.0000    0     1.008    5.706371   -0.921691    4.037410
  16 C     6.0000    0    12.011   -4.789153    5.137949   -1.516689
  17 H     1.0000    0     1.008   -6.025296    4.586152    0.057145
  18 H     1.0000    0     1.008   -5.159617    7.111325   -1.998278
  19 H     1.0000    0     1.008   -5.215559    3.929542   -3.146047
  20 H     1.0000    0     1.008    4.604250    4.477973    0.218804

--------------------------------
INTERNAL COORDINATES (ANGSTROEM)
--------------------------------
 C      0   0   0     0.000000000000     0.00000000     0.00000000
 C      1   0   0     1.391565544760     0.00000000     0.00000000
 C      2   1   0     2.403579205302    91.35781509     0.00000000
 C      3   2   1     1.394946934143    89.52779850     0.24627845
 H      1   2   3     1.087809041610   120.24629506   179.06267969
 H      4   3   2     1.086507178319   120.08216051   179.74095293
 C      2   1   3     1.401912956838   122.65015082     0.39231618
 O      7   2   1     1.389663607439   121.21869889   179.34664615
 C      1   2   3     1.439185067127   121.51804806   359.69127770
 O      9   1   2     1.283878879935   122.93457320   180.12431258
 O      2   1   3     1.393322530037   123.97507218   182.67928694
 O      3   2   1     1.377850190684   145.88393869   178.76822961
 C     11   2   1     1.426035301898   117.35044467   320.41054650
 H     13  11   2     1.096264423449   111.82509063    70.75068733
 H     13  11   2     1.092431873698   106.04807966   189.38877908
 H     13  11   2     1.097108972637   111.19356319   308.67044493
 C     12   3   2     1.418339323938   118.61535413   173.44232697
 H     17  12   3     1.098534269858   112.06857038    71.46383154
 H     17  12   3     1.092643357769   105.92271686   190.10052607
 H     17  12   3     1.096926782273   111.61932965   309.43607790
 H      8   7   2     0.976630417818   103.73658551   357.67804360

---------------------------
INTERNAL COORDINATES (A.U.)
---------------------------
 C      0   0   0     0.000000000000     0.00000000     0.00000000
 C      1   0   0     2.629677776998     0.00000000     0.00000000
 C      2   1   0     4.542106439208    91.35781509     0.00000000
 C      3   2   1     2.636067676884    89.52779850     0.24627845
 H      1   2   3     2.055661174645   120.24629506   179.06267969
 H      4   3   2     2.053201009562   120.08216051   179.74095293
 C      2   1   3     2.649231552019   122.65015082     0.39231618
 O      7   2   1     2.626083636337   121.21869889   179.34664615
 C      1   2   3     2.719665632899   121.51804806   359.69127770
 O      9   1   2     2.426179472203   122.93457320   180.12431258
 O      2   1   3     2.632997997992   123.97507218   182.67928694
 O      3   2   1     2.603759513964   145.88393869   178.76822961
 C     11   2   1     2.694816177891   117.35044467   320.41054650
 H     13  11   2     2.071639530680   111.82509063    70.75068733
 H     13  11   2     2.064397061255   106.04807966   189.38877908
 H     13  11   2     2.073235497351   111.19356319   308.67044493
 C     12   3   2     2.680272887214   118.61535413   173.44232697
 H     17  12   3     2.075928918759   112.06857038    71.46383154
 H     17  12   3     2.064796708232   105.92271686   190.10052607
 H     17  12   3     2.072891207459   111.61932965   309.43607790
 H      8   7   2     1.845564023732   103.73658551   357.67804360


           ************************************************************
           *        Program running with 4 parallel MPI-processes     *
           *              working on a common directory               *
           ************************************************************
------------------------------------------------------------------------------
                   ___                                                        
                  /   \      - P O W E R E D   B Y -                         
                 /     \                                                     
                 |  |  |   _    _      __       _____    __    __             
                 |  |  |  | |  | |    /  \     |  _  \  |  |  /  |          
                  \  \/   | |  | |   /    \    | | | |  |  | /  /          
                 / \  \   | |__| |  /  /\  \   | |_| |  |  |/  /          
                |  |  |   |  __  | /  /__\  \  |    /   |      \           
                |  |  |   | |  | | |   __   |  |    \   |  |\   \          
                \     /   | |  | | |  |  |  |  | |\  \  |  | \   \       
                 \___/    |_|  |_| |__|  |__|  |_| \__\ |__|  \__/        
                                                                              
                      - O R C A' S   B I G   F R I E N D -                    
                                      &                                       
                       - I N T E G R A L  F E E D E R -                       
                                                                              
 v1 FN, 2020, v2 2021                                                         
------------------------------------------------------------------------------


Reading SHARK input file Q9_2e_1H_B3LYP_631Gd_opt.SHARKINP.tmp ... ok
----------------------
SHARK INTEGRAL PACKAGE
----------------------

Number of atoms                             ...     21
Number of basis functions                   ...    186
Number of shells                            ...     90
Maximum angular momentum                    ...      2
Integral batch strategy                     ... SHARK/LIBINT Hybrid
RI-J (if used) integral strategy            ... SPLIT-RIJ (Revised 2003 algorithm where possible)
Printlevel                                  ...      1
Contraction scheme used                     ... SEGMENTED contraction
Coulomb Range Separation                    ... NOT USED
Exchange Range Separation                   ... NOT USED
Finite Nucleus Model                        ... NOT USED
Auxiliary Coulomb fitting basis             ... AVAILABLE
   # of basis functions in Aux-J            ...    687
   # of shells in Aux-J                     ...    225
   Maximum angular momentum in Aux-J        ...      4
Auxiliary J/K fitting basis                 ... NOT available
Auxiliary Correlation fitting basis         ... NOT available
Auxiliary 'external' fitting basis          ... NOT available
Integral threshold                          ...     2.500000e-11
Primitive cut-off                           ...     2.500000e-12
Primitive pair pre-selection threshold      ...     2.500000e-12

Calculating pre-screening integrals         ... done (  0.0 sec) Dimension = 90
Organizing shell pair data                  ... done (  0.0 sec)
Shell pair information
Total number of shell pairs                 ...      4095
Shell pairs after pre-screening             ...      3552
Total number of primitive shell pairs       ...     23715
Primitive shell pairs kept                  ...     12496
          la=0 lb=0:   1211 shell pairs
          la=1 lb=0:   1178 shell pairs
          la=1 lb=1:    291 shell pairs
          la=2 lb=0:    532 shell pairs
          la=2 lb=1:    271 shell pairs
          la=2 lb=2:     69 shell pairs

Calculating one electron integrals          ... done (  0.0 sec)
Calculating RI/J V-Matrix + Cholesky decomp.... done (  0.0 sec)
Calculating Nuclear repulsion               ... done (  0.0 sec) ENN=    698.824435958933 Eh

SHARK setup successfully completed in   0.2 seconds

Maximum memory used throughout the entire GTOINT-calculation: 13.6 MB


           ************************************************************
           *        Program running with 4 parallel MPI-processes     *
           *              working on a common directory               *
           ************************************************************

Diagonalization of the overlap matrix:
Smallest eigenvalue                        ... 4.727e-04
Time for diagonalization                   ...    0.006 sec
Threshold for overlap eigenvalues          ... 1.000e-08
Number of eigenvalues below threshold      ... 0
Time for construction of square roots      ...    0.003 sec
Total time needed                          ...    0.009 sec

-------------------
DFT GRID GENERATION
-------------------

General Integration Accuracy     IntAcc      ... 4.959
Radial Grid Type                 RadialGrid  ... OptM3 with GC (2021)
Angular Grid (max. ang.)         AngularGrid ... 6 (Lebedev-590)
Angular grid pruning method      GridPruning ... 4 (adaptive)
Weight generation scheme         WeightScheme... Becke
Basis function cutoff            BFCut       ... 1.0000e-11
Integration weight cutoff        WCut        ... 1.0000e-14
Angular grids for H and He will be reduced by one unit
Partially contracted basis set               ... off
Rotationally invariant grid construction     ... off

Total number of grid points                  ...   249843
Total number of batches                      ...     3915
Average number of points per batch           ...       63
Average number of grid points per atom       ...    11897
Time for grid setup =    4.320 sec

--------------------
COSX GRID GENERATION
--------------------

GRIDX 1
-------
General Integration Accuracy     IntAcc      ... 4.020
Radial Grid Type                 RadialGrid  ... OptM3 with GC (2021)
Angular Grid (max. ang.)         AngularGrid ... 2 (Lebedev-110)
Angular grid pruning method      GridPruning ... 4 (adaptive)
Weight generation scheme         WeightScheme... Becke
Basis function cutoff            BFCut       ... 1.0000e-11
Integration weight cutoff        WCut        ... 1.0000e-14
Angular grids for H and He will be reduced by one unit
Partially contracted basis set               ... on
Rotationally invariant grid construction     ... off

Total number of grid points                  ...    28354
Total number of batches                      ...      454
Average number of points per batch           ...       62
Average number of grid points per atom       ...     1350
UseSFitting                                  ... on

GRIDX 2
-------
General Integration Accuracy     IntAcc      ... 4.338
Radial Grid Type                 RadialGrid  ... OptM3 with GC (2021)
Angular Grid (max. ang.)         AngularGrid ... 3 (Lebedev-194)
Angular grid pruning method      GridPruning ... 4 (adaptive)
Weight generation scheme         WeightScheme... Becke
Basis function cutoff            BFCut       ... 1.0000e-11
Integration weight cutoff        WCut        ... 1.0000e-14
Angular grids for H and He will be reduced by one unit
Partially contracted basis set               ... on
Rotationally invariant grid construction     ... off

Total number of grid points                  ...    62297
Total number of batches                      ...      983
Average number of points per batch           ...       63
Average number of grid points per atom       ...     2967
UseSFitting                                  ... on

GRIDX 3
-------
General Integration Accuracy     IntAcc      ... 4.871
Radial Grid Type                 RadialGrid  ... OptM3 with GC (2021)
Angular Grid (max. ang.)         AngularGrid ... 4 (Lebedev-302)
Angular grid pruning method      GridPruning ... 4 (adaptive)
Weight generation scheme         WeightScheme... Becke
Basis function cutoff            BFCut       ... 1.0000e-11
Integration weight cutoff        WCut        ... 1.0000e-14
Angular grids for H and He will be reduced by one unit
Partially contracted basis set               ... on
Rotationally invariant grid construction     ... off

Total number of grid points                  ...   116963
Total number of batches                      ...     1838
Average number of points per batch           ...       63
Average number of grid points per atom       ...     5570
UseSFitting                                  ... on

Time for X-Grid setup             =    2.061 sec


--------------------
CPCM SOLVATION MODEL
--------------------
CPCM parameters:
  Epsilon                                         ...      80.4000
  Refrac                                          ...       1.3300
  Rsolv                                           ...       1.3000
  Surface type                                    ... GAUSSIAN VDW
  Epsilon function type                           ...         CPCM
Radii:
 Radius for C  used is    3.8550 Bohr (=   2.0400 Ang.)
 Radius for H  used is    2.4944 Bohr (=   1.3200 Ang.)
 Radius for O  used is    3.4469 Bohr (=   1.8240 Ang.)
Calculating surface                               ...        done! (  0.0s)
GEPOL surface points                              ...         1175
GEPOL Volume                                      ...    1339.2581
GEPOL Surface-area                                ...     741.4136
Calculating surface distance matrix               ...        done! (  0.0s)
Performing Cholesky decomposition & store         ...        done! (  0.1s)
Overall time for CPCM initialization              ...                 0.1s
--------------
SCF ITERATIONS
--------------
ITER       Energy         Delta-E        Max-DP      RMS-DP      [F,P]     Damp
               ***  Starting incremental Fock matrix formation  ***
  0   -610.8823401376   0.000000000000 0.00734910  0.00021616  0.0483113 0.7000
  1   -610.8853842531  -0.003044115487 0.00693268  0.00021252  0.0381437 0.7000
                               ***Turning on DIIS***
  2   -610.8878016999  -0.002417446835 0.01809557  0.00058031  0.0285643 0.0000
  3   -610.8939589978  -0.006157297901 0.00250510  0.00009031  0.0035790 0.0000
                      *** Initiating the SOSCF procedure ***
                           *** Shutting down DIIS ***
                      *** Re-Reading the Fockian *** 
                      *** Removing any level shift *** 
ITER      Energy       Delta-E        Grad      Rot      Max-DP    RMS-DP
  4   -610.89403991  -0.0000809114  0.000393  0.000393  0.002253  0.000062
               *** Restarting incremental Fock matrix formation ***
  5   -610.89405022  -0.0000103093  0.000296  0.001241  0.001389  0.000029
  6   -610.89404679   0.0000034275  0.000553  0.000842  0.000864  0.000018
  7   -610.89405215  -0.0000053546  0.000020  0.000066  0.000127  0.000003
  8   -610.89405213   0.0000000200  0.000038  0.000041  0.000088  0.000002
  9   -610.89405216  -0.0000000365  0.000004  0.000018  0.000017  0.000000
 10   -610.89405216   0.0000000013  0.000006  0.000012  0.000011  0.000000
                 **** Energy Check signals convergence ****
              ***Rediagonalizing the Fockian in SOSCF/NRSCF***

               *****************************************************
               *                     SUCCESS                       *
               *           SCF CONVERGED AFTER  11 CYCLES          *
               *****************************************************

Old exchange energy                            =    -15.584676514 Eh
New exchange energy                            =    -15.584671339 Eh
Exchange energy change after final integration =      0.000005176 Eh
Total energy after final integration           =   -610.894046987 Eh
Final COS-X integration done in                =     8.590 sec
Total Energy       :         -610.89404699 Eh          -16623.27213 eV
  Last Energy change         ...   -1.6115e-09  Tolerance :   1.0000e-08
  Last MAX-Density change    ...    4.4409e-15  Tolerance :   1.0000e-07
             **** THE GBW FILE WAS UPDATED (Q9_2e_1H_B3LYP_631Gd_opt.gbw) ****
             **** DENSITY Q9_2e_1H_B3LYP_631Gd_opt.scfp WAS UPDATED ****
             **** ENERGY FILE WAS UPDATED (Q9_2e_1H_B3LYP_631Gd_opt.en.tmp) ****
             **** THE GBW FILE WAS UPDATED (Q9_2e_1H_B3LYP_631Gd_opt.gbw) ****
             **** DENSITY Q9_2e_1H_B3LYP_631Gd_opt.scfp WAS UPDATED ****
Total SCF time: 0 days 0 hours 1 min 6 sec 

Maximum memory used throughout the entire SCF-calculation: 63.5 MB

-------------------------   --------------------
FINAL SINGLE POINT ENERGY      -610.894046986810
-------------------------   --------------------


           ************************************************************
           *        Program running with 4 parallel MPI-processes     *
           *              working on a common directory               *
           ************************************************************
------------------------------------------------------------------------------
                         ORCA SCF GRADIENT CALCULATION
------------------------------------------------------------------------------

 ... reading COSX grid (gridx3)
Gradient of the Kohn-Sham DFT energy:
Kohn-Sham wavefunction type      ... RKS
Hartree-Fock exchange scaling    ...    0.200
Number of operators              ...    1
Number of atoms                  ...   21
Basis set dimensions             ...  186
Integral neglect threshold       ... 2.5e-11
Integral primitive cutoff        ... 2.5e-12
SHARK Integral package           ... ON

Nuc. rep. gradient       (SHARK) ... done (  0.0 sec)
HCore & Overlap gradient (SHARK) ... done (  0.1 sec)
RI-J gradient            (SHARK) ... done (  0.8 sec)
COSX-gradient                    ... done ( 10.3 sec)
Exchange-correlation gradient    ... done

------------------
CARTESIAN GRADIENT
------------------

   1   C   :    0.000279831    0.002830624   -0.000627145
   2   C   :   -0.001359835   -0.002309954    0.000829875
   3   C   :   -0.002467251    0.000341720   -0.002221636
   4   C   :    0.002900936    0.001014072    0.000630408
   5   H   :    0.000339279   -0.000366702   -0.000000567
   6   H   :   -0.000100650   -0.000044153   -0.000117735
   7   C   :    0.003481036    0.003696796    0.000596748
   8   O   :   -0.001492610    0.001087549   -0.000243025
   9   C   :   -0.001663338   -0.002535097   -0.000059025
  10   O   :    0.000089930   -0.000042271    0.000026363
  11   O   :    0.000382454   -0.001313928   -0.000458113
  12   O   :   -0.001619361   -0.002380342    0.001332090
  13   C   :    0.000045835    0.000516554    0.000375374
  14   H   :    0.000023994    0.000198204    0.000354011
  15   H   :   -0.000390962    0.000148165   -0.000398949
  16   H   :    0.000085652   -0.000093289   -0.000169970
  17   C   :    0.001282066    0.000716248   -0.000493793
  18   H   :   -0.000467594    0.000845302   -0.000467314
  19   H   :    0.000393007   -0.000089710    0.000266141
  20   H   :    0.000037498   -0.000477898    0.000781550
  21   H   :    0.000261158   -0.001759731    0.000065494

Difference to translation invariance:
           :    0.0000410742   -0.0000178410    0.0000007815

Difference to rotation invariance:
           :   -0.0000139793   -0.0000802483   -0.0016311935

Norm of the cartesian gradient     ...    0.0098653900
RMS gradient                       ...    0.0012429223
MAX gradient                       ...    0.0036967961

-------
TIMINGS
-------

Total SCF gradient time            ...       16.973 sec

One electron gradient       ....       0.126 sec  (  0.7%)
RI-J Coulomb gradient       ....       0.769 sec  (  4.5%)
COSX gradient               ....      10.253 sec  ( 60.4%)
XC gradient                 ....       4.663 sec  ( 27.5%)
CPCM gradient               ....       0.369 sec  (  2.2%)
   A-Matrix (El+Nuc)        ....       0.098 sec  (  0.6%)
   Potential                ....       0.272 sec  (  1.6%)

Maximum memory used throughout the entire SCFGRAD-calculation: 53.0 MB
------------------------------------------------------------------------------
                         ORCA GEOMETRY RELAXATION STEP
------------------------------------------------------------------------------

Reading the OPT-File                    .... done
Getting information on internals        .... done
Copying old internal coords+grads       .... done
Making the new internal coordinates     .... (new redundants).... done
Validating the new internal coordinates .... (new redundants).... done
Calculating the B-matrix                .... done
Calculating the G,G- and P matrices     .... done
Transforming gradient to internals      .... done
Projecting the internal gradient        .... done
Number of atoms                         ....  21
Number of internal coordinates          ....  90
Current Energy                          ....  -610.894046987 Eh
Current gradient norm                   ....     0.009865390 Eh/bohr
Maximum allowed component of the step   ....  0.300
Current trust radius                    ....  0.300
Updating the Hessian (BFGS)             .... done
Forming the augmented Hessian           .... done
Diagonalizing the augmented Hessian     .... done
Last element of RFO vector              ....  0.936158245
Lowest eigenvalues of augmented Hessian:
 -0.000825886  0.004063766  0.017534078  0.018415529  0.020935393
Length of the computed step             ....  0.375555015
Warning: the length of the step is outside the trust region - taking restricted step instead
The input lambda is                     ....    -0.000826
   iter:   1  x=   -0.001625  g=   63.833440 f(x)=     0.051042
   iter:   2  x=   -0.001920  g=   38.397928 f(x)=     0.011317
   iter:   3  x=   -0.001948  g=   32.485096 f(x)=     0.000904
   iter:   4  x=   -0.001948  g=   31.991680 f(x)=     0.000007
   iter:   5  x=   -0.001948  g=   31.987901 f(x)=     0.000000
   iter:   6  x=   -0.001948  g=   31.987901 f(x)=     0.000000
The output lambda is                    ....    -0.001948 (6 iterations)
The final length of the internal step   ....  0.300000000
Converting the step to cartesian space:
 Initial RMS(Int)=    0.0316227766
Transforming coordinates:
 Iter   0:  RMS(Cart)=    0.0759276998 RMS(Int)=    0.6613752029
 Iter   1:  RMS(Cart)=    0.0059429982 RMS(Int)=    0.0025042392
 Iter   2:  RMS(Cart)=    0.0005067520 RMS(Int)=    0.0002040932
 Iter   3:  RMS(Cart)=    0.0000705481 RMS(Int)=    0.0000284739
 Iter   4:  RMS(Cart)=    0.0000064315 RMS(Int)=    0.0000027091
 Iter   5:  RMS(Cart)=    0.0000008392 RMS(Int)=    0.0000003269
 Iter   6:  RMS(Cart)=    0.0000000838 RMS(Int)=    0.0000000362
done
Storing new coordinates                 .... done

                                .--------------------.
          ----------------------|Geometry convergence|-------------------------
          Item                value                   Tolerance       Converged
          ---------------------------------------------------------------------
          Energy change      -0.0006194482            0.0000002000      NO
          RMS gradient        0.0008371475            0.0000080000      NO
          MAX gradient        0.0038039248            0.0000300000      NO
          RMS step            0.0316227766            0.0001000000      NO
          MAX step            0.1488683825            0.0002000000      NO
          ........................................................
          Max(Bonds)      0.0030      Max(Angles)    0.44
          Max(Dihed)        8.53      Max(Improp)    0.00
          ---------------------------------------------------------------------

The optimization has not yet converged - more geometry cycles are needed


    ---------------------------------------------------------------------------
                         Redundant Internal Coordinates
                            (Angstroem and degrees)

        Definition                    Value    dE/dq     Step     New-Value
    ----------------------------------------------------------------------------
     1. B(C   1,C   0)                1.3916 -0.001235  0.0013    1.3928   
     2. B(C   3,C   2)                1.3949 -0.000432  0.0002    1.3951   
     3. B(H   4,C   0)                1.0878  0.000484 -0.0008    1.0870   
     4. B(H   5,C   3)                1.0865  0.000115 -0.0004    1.0861   
     5. B(C   6,C   2)                1.4085  0.001637 -0.0004    1.4081   
     6. B(C   6,C   1)                1.4019  0.001158 -0.0010    1.4009   
     7. B(O   7,C   6)                1.3897 -0.001200  0.0026    1.3922   
     8. B(C   8,C   3)                1.4436  0.000413 -0.0014    1.4423   
     9. B(C   8,C   0)                1.4392  0.000143 -0.0017    1.4375   
    10. B(O   9,C   8)                1.2839 -0.000009 -0.0030    1.2808   
    11. B(O  10,C   1)                1.3933  0.000091  0.0008    1.3942   
    12. B(O  11,C   2)                1.3779 -0.001287  0.0013    1.3792   
    13. B(C  12,O  10)                1.4260 -0.000500 -0.0016    1.4245   
    14. B(H  13,C  12)                1.0963 -0.000314 -0.0004    1.0959   
    15. B(H  14,C  12)                1.0924 -0.000340 -0.0003    1.0921   
    16. B(H  15,C  12)                1.0971 -0.000194 -0.0002    1.0969   
    17. B(C  16,O  11)                1.4183 -0.001140 -0.0009    1.4174   
    18. B(H  17,C  16)                1.0985 -0.000288 -0.0001    1.0984   
    19. B(H  18,C  16)                1.0926 -0.000228 -0.0006    1.0921   
    20. B(H  19,C  16)                1.0969 -0.000336 -0.0002    1.0967   
    21. B(H  20,O   7)                0.9766  0.000736 -0.0010    0.9756   
    22. A(H   4,C   0,C   8)          118.23 -0.000360    0.03    118.26   
    23. A(C   1,C   0,C   8)          121.52  0.000953   -0.23    121.29   
    24. A(C   1,C   0,H   4)          120.25 -0.000594    0.21    120.45   
    25. A(C   0,C   1,O  10)          123.98 -0.000284    0.25    124.22   
    26. A(C   0,C   1,C   6)          122.65  0.000961   -0.10    122.55   
    27. A(C   6,C   1,O  10)          113.34 -0.000683   -0.12    113.22   
    28. A(C   3,C   2,O  11)          124.58  0.001020    0.17    124.75   
    29. A(C   6,C   2,O  11)          114.75 -0.000840   -0.06    114.69   
    30. A(C   3,C   2,C   6)          120.66 -0.000184   -0.10    120.56   
    31. A(H   5,C   3,C   8)          116.86 -0.000834   -0.05    116.80   
    32. A(C   2,C   3,C   8)          123.06  0.001572   -0.21    122.85   
    33. A(C   2,C   3,H   5)          120.08 -0.000739    0.26    120.34   
    34. A(C   2,C   6,O   7)          121.21  0.001274   -0.15    121.05   
    35. A(C   1,C   6,O   7)          121.22  0.000333   -0.08    121.14   
    36. A(C   1,C   6,C   2)          117.57 -0.001606    0.24    117.81   
    37. A(C   6,O   7,H  20)          103.74 -0.002954    0.44    104.18   
    38. A(C   3,C   8,O   9)          122.53  0.000988   -0.27    122.26   
    39. A(C   0,C   8,C   3)          114.54 -0.001696    0.40    114.93   
    40. A(C   0,C   8,O   9)          122.93  0.000708   -0.12    122.81   
    41. A(C   1,O  10,C  12)          117.35  0.001384    0.19    117.54   
    42. A(C   2,O  11,C  16)          118.62  0.003804   -0.16    118.45   
    43. A(H  14,C  12,H  15)          109.77  0.000230    0.01    109.78   
    44. A(H  13,C  12,H  15)          108.98 -0.000157   -0.07    108.91   
    45. A(O  10,C  12,H  15)          111.19  0.000130   -0.01    111.19   
    46. A(H  13,C  12,H  14)          108.95  0.000103   -0.05    108.91   
    47. A(O  10,C  12,H  14)          106.05 -0.000786    0.11    106.16   
    48. A(O  10,C  12,H  13)          111.83  0.000475    0.01    111.84   
    49. A(H  17,C  16,H  19)          108.57 -0.000355   -0.10    108.47   
    50. A(O  11,C  16,H  19)          111.62 -0.000184    0.16    111.78   
    51. A(H  17,C  16,H  18)          108.91 -0.000528    0.24    109.15   
    52. A(O  11,C  16,H  18)          105.92 -0.000752    0.18    106.10   
    53. A(O  11,C  16,H  17)          112.07  0.001188   -0.29    111.78   
    54. A(H  18,C  16,H  19)          109.69  0.000625   -0.18    109.50   
    55. D(C   6,C   1,C   0,C   8)      0.08 -0.000022    0.15      0.23   
    56. D(C   6,C   1,C   0,H   4)    179.45 -0.000102    0.41    179.86   
    57. D(O  10,C   1,C   0,H   4)      1.74  0.000109   -0.32      1.42   
    58. D(O  10,C   1,C   0,C   8)   -177.63  0.000189   -0.58   -178.21   
    59. D(H   5,C   3,C   2,C   6)    179.21 -0.000004   -0.12    179.09   
    60. D(C   8,C   3,C   2,C   6)     -0.66 -0.000049    0.02     -0.64   
    61. D(H   5,C   3,C   2,O  11)      0.75  0.000212   -0.90     -0.15   
    62. D(C   8,C   3,C   2,O  11)   -179.12  0.000167   -0.75   -179.88   
    63. D(C   1,C   6,C   2,O  11)    179.63 -0.000173    0.92    180.55   
    64. D(O   7,C   6,C   1,O  10)     -2.72 -0.000165    0.44     -2.28   
    65. D(O   7,C   6,C   1,C   0)    179.35  0.000022   -0.24    179.11   
    66. D(C   2,C   6,C   1,O  10)    177.18 -0.000160    0.39    177.56   
    67. D(C   1,C   6,C   2,C   3)      1.03 -0.000003    0.20      1.23   
    68. D(O   7,C   6,C   2,C   3)   -179.08  0.000001    0.15   -178.93   
    69. D(O   7,C   6,C   2,O  11)     -0.47 -0.000169    0.86      0.39   
    70. D(C   2,C   6,C   1,C   0)     -0.76  0.000027   -0.29     -1.05   
    71. D(H  20,O   7,C   6,C   2)    177.78  0.000120   -0.78    177.01   
    72. D(H  20,O   7,C   6,C   1)     -2.32  0.000123   -0.84     -3.16   
    73. D(O   9,C   8,C   3,H   5)      0.29  0.000008   -0.00      0.28   
    74. D(O   9,C   8,C   3,C   2)   -179.84  0.000052   -0.15   -179.99   
    75. D(C   0,C   8,C   3,H   5)   -179.90 -0.000001   -0.02   -179.92   
    76. D(C   0,C   8,C   3,C   2)     -0.02  0.000044   -0.17     -0.19   
    77. D(O   9,C   8,C   0,H   4)      0.74  0.000067   -0.19      0.55   
    78. D(O   9,C   8,C   0,C   1)   -179.88 -0.000013    0.06   -179.81   
    79. D(C   3,C   8,C   0,H   4)   -179.08  0.000075   -0.17   -179.25   
    80. D(C   3,C   8,C   0,C   1)      0.31 -0.000005    0.08      0.39   
    81. D(C  12,O  10,C   1,C   6)    142.51 -0.001047    7.85    150.36   
    82. D(C  12,O  10,C   1,C   0)    -39.59 -0.001207    8.53    -31.06   
    83. D(C  16,O  11,C   2,C   6)    173.10 -0.000040    5.67    178.78   
    84. D(C  16,O  11,C   2,C   3)     -8.35 -0.000238    6.41     -1.94   
    85. D(H  13,C  12,O  10,C   1)     70.75  0.000021   -1.08     69.68   
    86. D(H  15,C  12,O  10,C   1)    -51.33 -0.000206   -0.99    -52.32   
    87. D(H  14,C  12,O  10,C   1)   -170.61 -0.000077   -1.06   -171.67   
    88. D(H  19,C  16,O  11,C   2)    -50.56  0.000846   -5.02    -55.58   
    89. D(H  18,C  16,O  11,C   2)   -169.90  0.000654   -4.99   -174.89   
    90. D(H  17,C  16,O  11,C   2)     71.46  0.001108   -5.23     66.23   
    ----------------------------------------------------------------------------

         *************************************************************
         *                GEOMETRY OPTIMIZATION CYCLE   7            *
         *************************************************************
---------------------------------
CARTESIAN COORDINATES (ANGSTROEM)
---------------------------------
  C      0.794320   -0.976135    0.161274
  C      1.466381    0.243584    0.137450
  C     -0.577402    1.426295   -0.320810
  C     -1.270565    0.215811   -0.297039
  H      1.337424   -1.901035    0.338008
  H     -2.343958    0.194852   -0.461690
  C      0.811018    1.460893   -0.089016
  O      1.509266    2.665372   -0.088468
  C     -0.625165   -1.050688   -0.053019
  O     -1.272879   -2.155529   -0.033947
  O      2.843753    0.383230    0.301808
  O     -1.154449    2.658218   -0.547608
  C      3.507402   -0.564806    1.132400
  H      3.536704   -1.559309    0.672948
  H      4.529858   -0.200365    1.252746
  H      3.022457   -0.640538    2.113349
  C     -2.545040    2.713426   -0.816365
  H     -3.140913    2.407348    0.054172
  H     -2.766516    3.756229   -1.053303
  H     -2.820669    2.078178   -1.666854
  H      2.422926    2.411847    0.141380

----------------------------
CARTESIAN COORDINATES (A.U.)
----------------------------
  NO LB      ZA    FRAG     MASS         X           Y           Z
   0 C     6.0000    0    12.011    1.501048   -1.844628    0.304763
   1 C     6.0000    0    12.011    2.771059    0.460308    0.259744
   2 C     6.0000    0    12.011   -1.091131    2.695307   -0.606244
   3 C     6.0000    0    12.011   -2.401020    0.407823   -0.561322
   4 H     1.0000    0     1.008    2.527365   -3.592436    0.638743
   5 H     1.0000    0     1.008   -4.429438    0.368217   -0.872467
   6 C     6.0000    0    12.011    1.532602    2.760687   -0.168216
   7 O     8.0000    0    15.999    2.852099    5.036824   -0.167180
   8 C     6.0000    0    12.011   -1.181391   -1.985512   -0.100191
   9 O     8.0000    0    15.999   -2.405394   -4.073359   -0.064151
  10 O     8.0000    0    15.999    5.373914    0.724200    0.570335
  11 O     8.0000    0    15.999   -2.181593    5.023304   -1.034829
  12 C     6.0000    0    12.011    6.628030   -1.067329    2.139925
  13 H     1.0000    0     1.008    6.683402   -2.946667    1.271688
  14 H     1.0000    0     1.008    8.560191   -0.378635    2.367347
  15 H     1.0000    0     1.008    5.711616   -1.210441    3.993651
  16 C     6.0000    0    12.011   -4.809428    5.127632   -1.542706
  17 H     1.0000    0     1.008   -5.935466    4.549228    0.102370
  18 H     1.0000    0     1.008   -5.227957    7.098244   -1.990455
  19 H     1.0000    0     1.008   -5.330293    3.927186   -3.149898
  20 H     1.0000    0     1.008    4.578666    4.557731    0.267169

--------------------------------
INTERNAL COORDINATES (ANGSTROEM)
--------------------------------
 C      0   0   0     0.000000000000     0.00000000     0.00000000
 C      1   0   0     1.392820571290     0.00000000     0.00000000
 C      2   1   0     2.405380621470    91.36734917     0.00000000
 C      3   2   1     1.395103119804    89.55829061     0.17564077
 H      1   2   3     1.087031097577   120.45157820   179.32274273
 H      4   3   2     1.086149363627   120.34320381   179.72218383
 C      2   1   3     1.400938313139   122.54587534     0.54282347
 O      7   2   1     1.392235898502   121.13526772   179.11166120
 C      1   2   3     1.437504110106   121.28778867   359.68939229
 O      9   1   2     1.280847915170   122.81099356   180.18768181
 O      2   1   3     1.394154449010   124.22260836   182.09147266
 O      3   2   1     1.379150259388   145.69441266   179.99936143
 C     11   2   1     1.424460012503   117.53975915   328.93756015
 H     13  11   2     1.095897225001   111.83664038    69.67497211
 H     13  11   2     1.092115244030   106.16120614   188.32923112
 H     13  11   2     1.096890990023   111.18822905   307.68318225
 C     12   3   2     1.417398975195   118.45495632   178.27299613
 H     17  12   3     1.098445609611   111.78256882    66.23045431
 H     17  12   3     1.092076258724   106.09902126   185.11071479
 H     17  12   3     1.096742680436   111.77986745   304.42014306
 H      8   7   2     0.975643048918   104.17885236   356.84297745

---------------------------
INTERNAL COORDINATES (A.U.)
---------------------------
 C      0   0   0     0.000000000000     0.00000000     0.00000000
 C      1   0   0     2.632049433431     0.00000000     0.00000000
 C      2   1   0     4.545510622420    91.36734917     0.00000000
 C      3   2   1     2.636362825008    89.55829061     0.17564077
 H      1   2   3     2.054191073476   120.45157820   179.32274273
 H      4   3   2     2.052524837788   120.34320381   179.72218383
 C      2   1   3     2.647389742351   122.54587534     0.54282347
 O      7   2   1     2.630944561983   121.13526772   179.11166120
 C      1   2   3     2.716489084487   121.28778867   359.68939229
 O      9   1   2     2.420451778876   122.81099356   180.18768181
 O      2   1   3     2.634570097016   124.22260836   182.09147266
 O      3   2   1     2.606216287770   145.69441266   179.99936143
 C     11   2   1     2.691839312353   117.53975915   328.93756015
 H     13  11   2     2.070945626177   111.83664038    69.67497211
 H     13  11   2     2.063798717897   106.16120614   188.32923112
 H     13  11   2     2.072823569909   111.18822905   307.68318225
 C     12   3   2     2.678495885620   118.45495632   178.27299613
 H     17  12   3     2.075761375174   111.78256882    66.23045431
 H     17  12   3     2.063725046345   106.09902126   185.11071479
 H     17  12   3     2.072543305407   111.77986745   304.42014306
 H      8   7   2     1.843698166920   104.17885236   356.84297745


           ************************************************************
           *        Program running with 4 parallel MPI-processes     *
           *              working on a common directory               *
           ************************************************************
------------------------------------------------------------------------------
                   ___                                                        
                  /   \      - P O W E R E D   B Y -                         
                 /     \                                                     
                 |  |  |   _    _      __       _____    __    __             
                 |  |  |  | |  | |    /  \     |  _  \  |  |  /  |          
                  \  \/   | |  | |   /    \    | | | |  |  | /  /          
                 / \  \   | |__| |  /  /\  \   | |_| |  |  |/  /          
                |  |  |   |  __  | /  /__\  \  |    /   |      \           
                |  |  |   | |  | | |   __   |  |    \   |  |\   \          
                \     /   | |  | | |  |  |  |  | |\  \  |  | \   \       
                 \___/    |_|  |_| |__|  |__|  |_| \__\ |__|  \__/        
                                                                              
                      - O R C A' S   B I G   F R I E N D -                    
                                      &                                       
                       - I N T E G R A L  F E E D E R -                       
                                                                              
 v1 FN, 2020, v2 2021                                                         
------------------------------------------------------------------------------


Reading SHARK input file Q9_2e_1H_B3LYP_631Gd_opt.SHARKINP.tmp ... ok
----------------------
SHARK INTEGRAL PACKAGE
----------------------

Number of atoms                             ...     21
Number of basis functions                   ...    186
Number of shells                            ...     90
Maximum angular momentum                    ...      2
Integral batch strategy                     ... SHARK/LIBINT Hybrid
RI-J (if used) integral strategy            ... SPLIT-RIJ (Revised 2003 algorithm where possible)
Printlevel                                  ...      1
Contraction scheme used                     ... SEGMENTED contraction
Coulomb Range Separation                    ... NOT USED
Exchange Range Separation                   ... NOT USED
Finite Nucleus Model                        ... NOT USED
Auxiliary Coulomb fitting basis             ... AVAILABLE
   # of basis functions in Aux-J            ...    687
   # of shells in Aux-J                     ...    225
   Maximum angular momentum in Aux-J        ...      4
Auxiliary J/K fitting basis                 ... NOT available
Auxiliary Correlation fitting basis         ... NOT available
Auxiliary 'external' fitting basis          ... NOT available
Integral threshold                          ...     2.500000e-11
Primitive cut-off                           ...     2.500000e-12
Primitive pair pre-selection threshold      ...     2.500000e-12

Calculating pre-screening integrals         ... done (  0.0 sec) Dimension = 90
Organizing shell pair data                  ... done (  0.0 sec)
Shell pair information
Total number of shell pairs                 ...      4095
Shell pairs after pre-screening             ...      3548
Total number of primitive shell pairs       ...     23715
Primitive shell pairs kept                  ...     12493
          la=0 lb=0:   1208 shell pairs
          la=1 lb=0:   1178 shell pairs
          la=1 lb=1:    291 shell pairs
          la=2 lb=0:    530 shell pairs
          la=2 lb=1:    272 shell pairs
          la=2 lb=2:     69 shell pairs

Calculating one electron integrals          ... done (  0.0 sec)
Calculating RI/J V-Matrix + Cholesky decomp.... done (  0.0 sec)
Calculating Nuclear repulsion               ... done (  0.0 sec) ENN=    698.917173984878 Eh

SHARK setup successfully completed in   0.3 seconds

Maximum memory used throughout the entire GTOINT-calculation: 13.6 MB


           ************************************************************
           *        Program running with 4 parallel MPI-processes     *
           *              working on a common directory               *
           ************************************************************

Diagonalization of the overlap matrix:
Smallest eigenvalue                        ... 4.711e-04
Time for diagonalization                   ...    0.007 sec
Threshold for overlap eigenvalues          ... 1.000e-08
Number of eigenvalues below threshold      ... 0
Time for construction of square roots      ...    0.002 sec
Total time needed                          ...    0.010 sec

-------------------
DFT GRID GENERATION
-------------------

General Integration Accuracy     IntAcc      ... 4.959
Radial Grid Type                 RadialGrid  ... OptM3 with GC (2021)
Angular Grid (max. ang.)         AngularGrid ... 6 (Lebedev-590)
Angular grid pruning method      GridPruning ... 4 (adaptive)
Weight generation scheme         WeightScheme... Becke
Basis function cutoff            BFCut       ... 1.0000e-11
Integration weight cutoff        WCut        ... 1.0000e-14
Angular grids for H and He will be reduced by one unit
Partially contracted basis set               ... off
Rotationally invariant grid construction     ... off

Total number of grid points                  ...   249844
Total number of batches                      ...     3911
Average number of points per batch           ...       63
Average number of grid points per atom       ...    11897
Time for grid setup =    4.326 sec

--------------------
COSX GRID GENERATION
--------------------

GRIDX 1
-------
General Integration Accuracy     IntAcc      ... 4.020
Radial Grid Type                 RadialGrid  ... OptM3 with GC (2021)
Angular Grid (max. ang.)         AngularGrid ... 2 (Lebedev-110)
Angular grid pruning method      GridPruning ... 4 (adaptive)
Weight generation scheme         WeightScheme... Becke
Basis function cutoff            BFCut       ... 1.0000e-11
Integration weight cutoff        WCut        ... 1.0000e-14
Angular grids for H and He will be reduced by one unit
Partially contracted basis set               ... on
Rotationally invariant grid construction     ... off

Total number of grid points                  ...    28357
Total number of batches                      ...      455
Average number of points per batch           ...       62
Average number of grid points per atom       ...     1350
UseSFitting                                  ... on

GRIDX 2
-------
General Integration Accuracy     IntAcc      ... 4.338
Radial Grid Type                 RadialGrid  ... OptM3 with GC (2021)
Angular Grid (max. ang.)         AngularGrid ... 3 (Lebedev-194)
Angular grid pruning method      GridPruning ... 4 (adaptive)
Weight generation scheme         WeightScheme... Becke
Basis function cutoff            BFCut       ... 1.0000e-11
Integration weight cutoff        WCut        ... 1.0000e-14
Angular grids for H and He will be reduced by one unit
Partially contracted basis set               ... on
Rotationally invariant grid construction     ... off

Total number of grid points                  ...    62307
Total number of batches                      ...      984
Average number of points per batch           ...       63
Average number of grid points per atom       ...     2967
UseSFitting                                  ... on

GRIDX 3
-------
General Integration Accuracy     IntAcc      ... 4.871
Radial Grid Type                 RadialGrid  ... OptM3 with GC (2021)
Angular Grid (max. ang.)         AngularGrid ... 4 (Lebedev-302)
Angular grid pruning method      GridPruning ... 4 (adaptive)
Weight generation scheme         WeightScheme... Becke
Basis function cutoff            BFCut       ... 1.0000e-11
Integration weight cutoff        WCut        ... 1.0000e-14
Angular grids for H and He will be reduced by one unit
Partially contracted basis set               ... on
Rotationally invariant grid construction     ... off

Total number of grid points                  ...   116982
Total number of batches                      ...     1837
Average number of points per batch           ...       63
Average number of grid points per atom       ...     5571
UseSFitting                                  ... on

Time for X-Grid setup             =    2.071 sec


--------------------
CPCM SOLVATION MODEL
--------------------
CPCM parameters:
  Epsilon                                         ...      80.4000
  Refrac                                          ...       1.3300
  Rsolv                                           ...       1.3000
  Surface type                                    ... GAUSSIAN VDW
  Epsilon function type                           ...         CPCM
Radii:
 Radius for C  used is    3.8550 Bohr (=   2.0400 Ang.)
 Radius for H  used is    2.4944 Bohr (=   1.3200 Ang.)
 Radius for O  used is    3.4469 Bohr (=   1.8240 Ang.)
Calculating surface                               ...        done! (  0.0s)
GEPOL surface points                              ...         1164
GEPOL Volume                                      ...    1336.2365
GEPOL Surface-area                                ...     738.9653
Calculating surface distance matrix               ...        done! (  0.0s)
Performing Cholesky decomposition & store         ...        done! (  0.1s)
Overall time for CPCM initialization              ...                 0.1s
--------------
SCF ITERATIONS
--------------
ITER       Energy         Delta-E        Max-DP      RMS-DP      [F,P]     Damp
               ***  Starting incremental Fock matrix formation  ***
  0   -610.8844534361   0.000000000000 0.00704821  0.00020371  0.0450744 0.7000
                      *** Initiating the SOSCF procedure ***
                      *** Re-Reading the Fockian *** 
                      *** Removing any level shift *** 
ITER      Energy       Delta-E        Grad      Rot      Max-DP    RMS-DP
  1   -610.88709689  -0.0026434588  0.002934  0.002934  0.022279  0.000663
               *** Restarting incremental Fock matrix formation ***
  2   -610.89439627  -0.0072993725  0.001515  0.003193  0.005501  0.000206
  3   -610.89461550  -0.0002192354  0.000479  0.002197  0.002364  0.000069
  4   -610.89460604   0.0000094604  0.000832  0.001365  0.001398  0.000037
  5   -610.89462441  -0.0000183719  0.000039  0.000135  0.000205  0.000005
  6   -610.89462434   0.0000000751  0.000063  0.000095  0.000156  0.000004
  7   -610.89462447  -0.0000001283  0.000009  0.000022  0.000038  0.000001
                 **** Energy Check signals convergence ****
              ***Rediagonalizing the Fockian in SOSCF/NRSCF***

               *****************************************************
               *                     SUCCESS                       *
               *           SCF CONVERGED AFTER   8 CYCLES          *
               *****************************************************

Old exchange energy                            =    -15.585441417 Eh
New exchange energy                            =    -15.585434782 Eh
Exchange energy change after final integration =      0.000006635 Eh
Total energy after final integration           =   -610.894617835 Eh
Final COS-X integration done in                =     8.614 sec
Total Energy       :         -610.89461783 Eh          -16623.28766 eV
  Last Energy change         ...   -2.2153e-09  Tolerance :   1.0000e-08
  Last MAX-Density change    ...    7.9936e-15  Tolerance :   1.0000e-07
             **** THE GBW FILE WAS UPDATED (Q9_2e_1H_B3LYP_631Gd_opt.gbw) ****
             **** DENSITY Q9_2e_1H_B3LYP_631Gd_opt.scfp WAS UPDATED ****
             **** ENERGY FILE WAS UPDATED (Q9_2e_1H_B3LYP_631Gd_opt.en.tmp) ****
             **** THE GBW FILE WAS UPDATED (Q9_2e_1H_B3LYP_631Gd_opt.gbw) ****
             **** DENSITY Q9_2e_1H_B3LYP_631Gd_opt.scfp WAS UPDATED ****
Total SCF time: 0 days 0 hours 0 min 59 sec 

Maximum memory used throughout the entire SCF-calculation: 63.8 MB

-------------------------   --------------------
FINAL SINGLE POINT ENERGY      -610.894617834670
-------------------------   --------------------


           ************************************************************
           *        Program running with 4 parallel MPI-processes     *
           *              working on a common directory               *
           ************************************************************
------------------------------------------------------------------------------
                         ORCA SCF GRADIENT CALCULATION
------------------------------------------------------------------------------

 ... reading COSX grid (gridx3)
Gradient of the Kohn-Sham DFT energy:
Kohn-Sham wavefunction type      ... RKS
Hartree-Fock exchange scaling    ...    0.200
Number of operators              ...    1
Number of atoms                  ...   21
Basis set dimensions             ...  186
Integral neglect threshold       ... 2.5e-11
Integral primitive cutoff        ... 2.5e-12
SHARK Integral package           ... ON

Nuc. rep. gradient       (SHARK) ... done (  0.0 sec)
HCore & Overlap gradient (SHARK) ... done (  0.1 sec)
RI-J gradient            (SHARK) ... done (  0.8 sec)
COSX-gradient                    ... done ( 10.3 sec)
Exchange-correlation gradient    ... done

------------------
CARTESIAN GRADIENT
------------------

   1   C   :   -0.001215972    0.000729369   -0.000683129
   2   C   :   -0.003033398   -0.000522368    0.000116074
   3   C   :   -0.002468162   -0.000166775   -0.001352772
   4   C   :    0.002439002   -0.000445265    0.000423194
   5   H   :    0.000457594   -0.000146917    0.000046939
   6   H   :   -0.000091035   -0.000143131    0.000125898
   7   C   :    0.002249262    0.001441104    0.000983096
   8   O   :   -0.000484306    0.001236326    0.000007518
   9   C   :   -0.001477817   -0.003580552   -0.000009854
  10   O   :    0.001899961    0.003654842   -0.000093506
  11   O   :    0.002213094   -0.001012427   -0.000344249
  12   O   :   -0.001959379   -0.001634460    0.000463663
  13   C   :    0.000013013    0.000284610    0.000254457
  14   H   :   -0.000019508    0.000409296    0.000619976
  15   H   :   -0.000415207   -0.000178945   -0.000281266
  16   H   :    0.000155878    0.000008612   -0.000325001
  17   C   :    0.001558845    0.001366117   -0.000860088
  18   H   :   -0.000102966    0.000384441   -0.000307612
  19   H   :    0.000150658   -0.000435363    0.000153155
  20   H   :   -0.000010602   -0.000108323    0.001017226
  21   H   :    0.000154518   -0.001180245    0.000036475

Difference to translation invariance:
           :    0.0000134733   -0.0000400550   -0.0000098050

Difference to rotation invariance:
           :   -0.0000324951   -0.0003319481   -0.0013095408

Norm of the cartesian gradient     ...    0.0094991128
RMS gradient                       ...    0.0011967757
MAX gradient                       ...    0.0036548418

-------
TIMINGS
-------

Total SCF gradient time            ...       17.043 sec

One electron gradient       ....       0.129 sec  (  0.8%)
RI-J Coulomb gradient       ....       0.755 sec  (  4.4%)
COSX gradient               ....      10.303 sec  ( 60.5%)
XC gradient                 ....       4.720 sec  ( 27.7%)
CPCM gradient               ....       0.367 sec  (  2.2%)
   A-Matrix (El+Nuc)        ....       0.095 sec  (  0.6%)
   Potential                ....       0.271 sec  (  1.6%)

Maximum memory used throughout the entire SCFGRAD-calculation: 54.2 MB
------------------------------------------------------------------------------
                         ORCA GEOMETRY RELAXATION STEP
------------------------------------------------------------------------------

Reading the OPT-File                    .... done
Getting information on internals        .... done
Copying old internal coords+grads       .... done
Making the new internal coordinates     .... (new redundants).... done
Validating the new internal coordinates .... (new redundants).... done
Calculating the B-matrix                .... done
Calculating the G,G- and P matrices     .... done
Transforming gradient to internals      .... done
Projecting the internal gradient        .... done
Number of atoms                         ....  21
Number of internal coordinates          ....  90
Current Energy                          ....  -610.894617835 Eh
Current gradient norm                   ....     0.009499113 Eh/bohr
Maximum allowed component of the step   ....  0.300
Current trust radius                    ....  0.300
Updating the Hessian (BFGS)             .... done
Forming the augmented Hessian           .... done
Diagonalizing the augmented Hessian     .... done
Last element of RFO vector              ....  0.894231383
Lowest eigenvalues of augmented Hessian:
 -0.000969435  0.002770609  0.017303722  0.018379198  0.019018046
Length of the computed step             ....  0.500547180
Warning: the length of the step is outside the trust region - taking restricted step instead
The input lambda is                     ....    -0.000969
   iter:   1  x=   -0.001956  g=  162.785567 f(x)=     0.160547
   iter:   2  x=   -0.002734  g=   69.860800 f(x)=     0.054358
   iter:   3  x=   -0.003037  g=   41.145722 f(x)=     0.012487
   iter:   4  x=   -0.003069  g=   34.265157 f(x)=     0.001087
   iter:   5  x=   -0.003069  g=   33.637852 f(x)=     0.000010
   iter:   6  x=   -0.003069  g=   33.632052 f(x)=     0.000000
   iter:   7  x=   -0.003069  g=   33.632052 f(x)=     0.000000
The output lambda is                    ....    -0.003069 (7 iterations)
The final length of the internal step   ....  0.300000000
Converting the step to cartesian space:
 Initial RMS(Int)=    0.0316227766
Transforming coordinates:
 Iter   0:  RMS(Cart)=    0.0882212449 RMS(Int)=    1.4777209711
 Iter   1:  RMS(Cart)=    0.0070643496 RMS(Int)=    0.0037711560
 Iter   2:  RMS(Cart)=    0.0008518371 RMS(Int)=    0.0002754219
 Iter   3:  RMS(Cart)=    0.0001221284 RMS(Int)=    0.0000669073
 Iter   4:  RMS(Cart)=    0.0000163622 RMS(Int)=    0.0000060120
 Iter   5:  RMS(Cart)=    0.0000022380 RMS(Int)=    0.0000011703
 Iter   6:  RMS(Cart)=    0.0000003115 RMS(Int)=    0.0000001318
 Iter   7:  RMS(Cart)=    0.0000000414 RMS(Int)=    0.0000000199
done
Storing new coordinates                 .... done

                                .--------------------.
          ----------------------|Geometry convergence|-------------------------
          Item                value                   Tolerance       Converged
          ---------------------------------------------------------------------
          Energy change      -0.0005708479            0.0000002000      NO
          RMS gradient        0.0008295922            0.0000080000      NO
          MAX gradient        0.0041163573            0.0000300000      NO
          RMS step            0.0316227766            0.0001000000      NO
          MAX step            0.1742931244            0.0002000000      NO
          ........................................................
          Max(Bonds)      0.0021      Max(Angles)    0.70
          Max(Dihed)        9.99      Max(Improp)    0.00
          ---------------------------------------------------------------------

The optimization has not yet converged - more geometry cycles are needed


    ---------------------------------------------------------------------------
                         Redundant Internal Coordinates
                            (Angstroem and degrees)

        Definition                    Value    dE/dq     Step     New-Value
    ----------------------------------------------------------------------------
     1. B(C   1,C   0)                1.3928 -0.000661  0.0016    1.3944   
     2. B(C   3,C   2)                1.3951 -0.000403  0.0006    1.3957   
     3. B(H   4,C   0)                1.0870  0.000361 -0.0012    1.0859   
     4. B(H   5,C   3)                1.0861  0.000073 -0.0005    1.0857   
     5. B(C   6,C   2)                1.4081  0.001633 -0.0020    1.4060   
     6. B(C   6,C   1)                1.4009  0.000261 -0.0008    1.4001   
     7. B(O   7,C   6)                1.3922 -0.000110  0.0021    1.3943   
     8. B(C   8,C   3)                1.4423 -0.000757 -0.0004    1.4419   
     9. B(C   8,C   0)                1.4375 -0.001437  0.0002    1.4377   
    10. B(O   9,C   8)                1.2808 -0.004116  0.0002    1.2811   
    11. B(O  10,C   1)                1.3942  0.001893 -0.0019    1.3923   
    12. B(O  11,C   2)                1.3792 -0.000327  0.0018    1.3809   
    13. B(C  12,O  10)                1.4245 -0.000348 -0.0010    1.4235   
    14. B(H  13,C  12)                1.0959 -0.000642  0.0006    1.0965   
    15. B(H  14,C  12)                1.0921 -0.000471  0.0004    1.0925   
    16. B(H  15,C  12)                1.0969 -0.000366  0.0003    1.0971   
    17. B(C  16,O  11)                1.4174 -0.001487  0.0013    1.4187   
    18. B(H  17,C  16)                1.0984 -0.000284  0.0001    1.0985   
    19. B(H  18,C  16)                1.0921 -0.000487  0.0002    1.0923   
    20. B(H  19,C  16)                1.0967 -0.000720  0.0009    1.0977   
    21. B(H  20,O   7)                0.9756  0.000451 -0.0013    0.9743   
    22. A(H   4,C   0,C   8)          118.26  0.000217   -0.05    118.21   
    23. A(C   1,C   0,C   8)          121.29  0.000241   -0.19    121.10   
    24. A(C   1,C   0,H   4)          120.45 -0.000458    0.24    120.69   
    25. A(C   0,C   1,O  10)          124.22 -0.000891    0.36    124.58   
    26. A(C   0,C   1,C   6)          122.55  0.000763   -0.22    122.33   
    27. A(C   6,C   1,O  10)          113.22  0.000126   -0.13    113.09   
    28. A(C   3,C   2,O  11)          124.75  0.001442   -0.09    124.66   
    29. A(C   6,C   2,O  11)          114.69 -0.000780    0.09    114.77   
    30. A(C   3,C   2,C   6)          120.56 -0.000662    0.01    120.57   
    31. A(H   5,C   3,C   8)          116.80 -0.000710    0.07    116.87   
    32. A(C   2,C   3,C   8)          122.85  0.001083   -0.33    122.53   
    33. A(C   2,C   3,H   5)          120.34 -0.000373    0.25    120.60   
    34. A(C   2,C   6,O   7)          121.05  0.001108   -0.29    120.77   
    35. A(C   1,C   6,O   7)          121.14 -0.000044   -0.05    121.09   
    36. A(C   1,C   6,C   2)          117.81 -0.001064    0.33    118.14   
    37. A(C   6,O   7,H  20)          104.18 -0.001995    0.70    104.88   
    38. A(C   3,C   8,O   9)          122.26 -0.000062   -0.20    122.05   
    39. A(C   0,C   8,C   3)          114.93 -0.000363    0.38    115.32   
    40. A(C   0,C   8,O   9)          122.81  0.000425   -0.18    122.63   
    41. A(C   1,O  10,C  12)          117.54  0.000404    0.13    117.67   
    42. A(C   2,O  11,C  16)          118.45  0.003534   -0.68    117.78   
    43. A(H  14,C  12,H  15)          109.78  0.000116   -0.01    109.77   
    44. A(H  13,C  12,H  15)          108.91 -0.000234   -0.00    108.91   
    45. A(O  10,C  12,H  15)          111.19 -0.000067    0.01    111.20   
    46. A(H  13,C  12,H  14)          108.90 -0.000093   -0.01    108.89   
    47. A(O  10,C  12,H  14)          106.16 -0.000244    0.13    106.29   
    48. A(O  10,C  12,H  13)          111.84  0.000523   -0.11    111.73   
    49. A(H  17,C  16,H  19)          108.47 -0.000403    0.03    108.51   
    50. A(O  11,C  16,H  19)          111.78  0.000120    0.07    111.85   
    51. A(H  17,C  16,H  18)          109.15 -0.000265    0.24    109.39   
    52. A(O  11,C  16,H  18)          106.10 -0.000067    0.13    106.23   
    53. A(O  11,C  16,H  17)          111.78  0.000295   -0.24    111.55   
    54. A(H  18,C  16,H  19)          109.50  0.000330   -0.24    109.27   
    55. D(C   6,C   1,C   0,C   8)      0.23  0.000005    0.10      0.33   
    56. D(C   6,C   1,C   0,H   4)    179.87 -0.000034    0.36    180.23   
    57. D(O  10,C   1,C   0,H   4)      1.41  0.000070   -0.42      0.99   
    58. D(O  10,C   1,C   0,C   8)   -178.22  0.000110   -0.68   -178.90   
    59. D(H   5,C   3,C   2,C   6)    179.09 -0.000098    0.22    179.31   
    60. D(C   8,C   3,C   2,C   6)     -0.63 -0.000117    0.32     -0.31   
    61. D(H   5,C   3,C   2,O  11)     -0.16 -0.000064   -0.33     -0.49   
    62. D(C   8,C   3,C   2,O  11)   -179.88 -0.000083   -0.23   -180.11   
    63. D(C   1,C   6,C   2,O  11)   -179.45  0.000093    0.29   -179.17   
    64. D(O   7,C   6,C   1,O  10)     -2.28 -0.000145    0.64     -1.64   
    65. D(O   7,C   6,C   1,C   0)    179.11 -0.000034   -0.08    179.04   
    66. D(C   2,C   6,C   1,O  10)    177.56 -0.000177    0.71    178.27   
    67. D(C   1,C   6,C   2,C   3)      1.23  0.000108   -0.20      1.03   
    68. D(O   7,C   6,C   2,C   3)   -178.93  0.000074   -0.13   -179.06   
    69. D(O   7,C   6,C   2,O  11)      0.39  0.000059    0.36      0.74   
    70. D(C   2,C   6,C   1,C   0)     -1.05 -0.000066   -0.01     -1.06   
    71. D(H  20,O   7,C   6,C   2)    177.01  0.000139   -0.93    176.08   
    72. D(H  20,O   7,C   6,C   1)     -3.16  0.000102   -0.86     -4.02   
    73. D(O   9,C   8,C   3,H   5)      0.28  0.000025   -0.09      0.19   
    74. D(O   9,C   8,C   3,C   2)   -179.99  0.000044   -0.19   -180.18   
    75. D(C   0,C   8,C   3,H   5)   -179.92  0.000027   -0.13   -180.05   
    76. D(C   0,C   8,C   3,C   2)     -0.19  0.000046   -0.22     -0.41   
    77. D(O   9,C   8,C   0,H   4)      0.55  0.000057   -0.28      0.27   
    78. D(O   9,C   8,C   0,C   1)   -179.81  0.000016   -0.02   -179.83   
    79. D(C   3,C   8,C   0,H   4)   -179.25  0.000056   -0.24   -179.49   
    80. D(C   3,C   8,C   0,C   1)      0.39  0.000015    0.01      0.40   
    81. D(C  12,O  10,C   1,C   6)    150.36 -0.001090    9.26    159.62   
    82. D(C  12,O  10,C   1,C   0)    -31.06 -0.001175    9.99    -21.08   
    83. D(C  16,O  11,C   2,C   6)    178.77  0.000257    3.50    182.27   
    84. D(C  16,O  11,C   2,C   3)     -1.94  0.000225    4.02      2.07   
    85. D(H  13,C  12,O  10,C   1)     69.67 -0.000245    0.03     69.70   
    86. D(H  15,C  12,O  10,C   1)    -52.32 -0.000266    0.10    -52.22   
    87. D(H  14,C  12,O  10,C   1)   -171.67 -0.000221    0.03   -171.64   
    88. D(H  19,C  16,O  11,C   2)    -55.58  0.000817   -5.03    -60.61   
    89. D(H  18,C  16,O  11,C   2)   -174.89  0.000393   -4.86   -179.75   
    90. D(H  17,C  16,O  11,C   2)     66.23  0.000593   -5.11     61.12   
    ----------------------------------------------------------------------------

         *************************************************************
         *                GEOMETRY OPTIMIZATION CYCLE   8            *
         *************************************************************
---------------------------------
CARTESIAN COORDINATES (ANGSTROEM)
---------------------------------
  C      0.791291   -0.950652    0.232431
  C      1.462728    0.270696    0.190157
  C     -0.574989    1.436491   -0.342140
  C     -1.268978    0.226099   -0.305560
  H      1.326422   -1.870103    0.450088
  H     -2.337563    0.195844   -0.495046
  C      0.806282    1.477002   -0.082461
  O      1.499910    2.686410   -0.098846
  C     -0.623287   -1.029273   -0.012013
  O     -1.269859   -2.134670    0.022478
  O      2.831135    0.427611    0.393404
  O     -1.147730    2.661943   -0.619965
  C      3.517587   -0.602794    1.095777
  H      3.584530   -1.522950    0.503155
  H      4.526596   -0.227361    1.281378
  H      3.024635   -0.829189    2.049444
  C     -2.548133    2.701901   -0.843227
  H     -3.107164    2.360486    0.038645
  H     -2.795099    3.746195   -1.047263
  H     -2.842570    2.085563   -1.702479
  H      2.408209    2.457627    0.169459

----------------------------
CARTESIAN COORDINATES (A.U.)
----------------------------
  NO LB      ZA    FRAG     MASS         X           Y           Z
   0 C     6.0000    0    12.011    1.495323   -1.796471    0.439231
   1 C     6.0000    0    12.011    2.764155    0.511541    0.359344
   2 C     6.0000    0    12.011   -1.086571    2.714575   -0.646551
   3 C     6.0000    0    12.011   -2.398021    0.427266   -0.577425
   4 H     1.0000    0     1.008    2.506573   -3.533982    0.850543
   5 H     1.0000    0     1.008   -4.417354    0.370091   -0.935502
   6 C     6.0000    0    12.011    1.523652    2.791129   -0.155828
   7 O     8.0000    0    15.999    2.834420    5.076579   -0.186791
   8 C     6.0000    0    12.011   -1.177842   -1.945043   -0.022700
   9 O     8.0000    0    15.999   -2.399685   -4.033942    0.042477
  10 O     8.0000    0    15.999    5.350069    0.808068    0.743426
  11 O     8.0000    0    15.999   -2.168895    5.030344   -1.171564
  12 C     6.0000    0    12.011    6.647275   -1.139116    2.070718
  13 H     1.0000    0     1.008    6.773780   -2.877958    0.950825
  14 H     1.0000    0     1.008    8.554026   -0.429649    2.421454
  15 H     1.0000    0     1.008    5.715732   -1.566940    3.872888
  16 C     6.0000    0    12.011   -4.815274    5.105852   -1.593468
  17 H     1.0000    0     1.008   -5.871688    4.460672    0.073028
  18 H     1.0000    0     1.008   -5.281971    7.079283   -1.979040
  19 H     1.0000    0     1.008   -5.371678    3.941143   -3.217218
  20 H     1.0000    0     1.008    4.550856    4.644241    0.320230

--------------------------------
INTERNAL COORDINATES (ANGSTROEM)
--------------------------------
 C      0   0   0     0.000000000000     0.00000000     0.00000000
 C      1   0   0     1.394382898154     0.00000000     0.00000000
 C      2   1   0     2.407220017004    91.33404655     0.00000000
 C      3   2   1     1.395710487942    89.72054221     0.00000000
 H      1   2   3     1.085877307906   120.69280830   179.68406809
 H      4   3   2     1.085676814255   120.59696184   179.83911947
 C      2   1   3     1.400148751570   122.32925616     0.54261589
 O      7   2   1     1.394294148744   121.08860375   179.04147245
 C      1   2   3     1.437694674830   121.09990321   359.78703057
 O      9   1   2     1.281072908443   122.62949751   180.16770087
 O      2   1   3     1.392289295213   124.58035654   181.30580386
 O      3   2   1     1.380924168011   145.62328291   180.46510398
 C     11   2   1     1.423474351652   117.67222416   338.92169284
 H     13  11   2     1.096525751327   111.72830186    69.70191920
 H     13  11   2     1.092473165158   106.28778314   188.36098230
 H     13  11   2     1.097149194696   111.19798678   307.78377070
 C     12   3   2     1.418651897236   117.77972706   181.50598531
 H     17  12   3     1.098533726523   111.54617999    61.12316457
 H     17  12   3     1.092325042065   106.23077065   180.24869806
 H     17  12   3     1.097669295446   111.84925880   299.38959782
 H      8   7   2     0.974338502350   104.88318733   355.98353099

---------------------------
INTERNAL COORDINATES (A.U.)
---------------------------
 C      0   0   0     0.000000000000     0.00000000     0.00000000
 C      1   0   0     2.635001803335     0.00000000     0.00000000
 C      2   1   0     4.548986576231    91.33404655     0.00000000
 C      3   2   1     2.637510584453    89.72054221     0.00000000
 H      1   2   3     2.052010726983   120.69280830   179.68406809
 H      4   3   2     2.051631848891   120.59696184   179.83911947
 C      2   1   3     2.645897687218   122.32925616     0.54261589
 O      7   2   1     2.634834091255   121.08860375   179.04147245
 C      1   2   3     2.716849199626   121.09990321   359.78703057
 O      9   1   2     2.420876954544   122.62949751   180.16770087
 O      2   1   3     2.631045467143   124.58035654   181.30580386
 O      3   2   1     2.609568489255   145.62328291   180.46510398
 C     11   2   1     2.689976683283   117.67222416   338.92169284
 H     13  11   2     2.072133368799   111.72830186    69.70191920
 H     13  11   2     2.064475090807   106.28778314   188.36098230
 H     13  11   2     2.073311506028   111.19798678   307.78377070
 C     12   3   2     2.680863565143   117.77972706   181.50598531
 H     17  12   3     2.075927892005   111.54617999    61.12316457
 H     17  12   3     2.064195178727   106.23077065   180.24869806
 H     17  12   3     2.074294354007   111.84925880   299.38959782
 H      8   7   2     1.841232931177   104.88318733   355.98353099


           ************************************************************
           *        Program running with 4 parallel MPI-processes     *
           *              working on a common directory               *
           ************************************************************
------------------------------------------------------------------------------
                   ___                                                        
                  /   \      - P O W E R E D   B Y -                         
                 /     \                                                     
                 |  |  |   _    _      __       _____    __    __             
                 |  |  |  | |  | |    /  \     |  _  \  |  |  /  |          
                  \  \/   | |  | |   /    \    | | | |  |  | /  /          
                 / \  \   | |__| |  /  /\  \   | |_| |  |  |/  /          
                |  |  |   |  __  | /  /__\  \  |    /   |      \           
                |  |  |   | |  | | |   __   |  |    \   |  |\   \          
                \     /   | |  | | |  |  |  |  | |\  \  |  | \   \       
                 \___/    |_|  |_| |__|  |__|  |_| \__\ |__|  \__/        
                                                                              
                      - O R C A' S   B I G   F R I E N D -                    
                                      &                                       
                       - I N T E G R A L  F E E D E R -                       
                                                                              
 v1 FN, 2020, v2 2021                                                         
------------------------------------------------------------------------------


Reading SHARK input file Q9_2e_1H_B3LYP_631Gd_opt.SHARKINP.tmp ... ok
----------------------
SHARK INTEGRAL PACKAGE
----------------------

Number of atoms                             ...     21
Number of basis functions                   ...    186
Number of shells                            ...     90
Maximum angular momentum                    ...      2
Integral batch strategy                     ... SHARK/LIBINT Hybrid
RI-J (if used) integral strategy            ... SPLIT-RIJ (Revised 2003 algorithm where possible)
Printlevel                                  ...      1
Contraction scheme used                     ... SEGMENTED contraction
Coulomb Range Separation                    ... NOT USED
Exchange Range Separation                   ... NOT USED
Finite Nucleus Model                        ... NOT USED
Auxiliary Coulomb fitting basis             ... AVAILABLE
   # of basis functions in Aux-J            ...    687
   # of shells in Aux-J                     ...    225
   Maximum angular momentum in Aux-J        ...      4
Auxiliary J/K fitting basis                 ... NOT available
Auxiliary Correlation fitting basis         ... NOT available
Auxiliary 'external' fitting basis          ... NOT available
Integral threshold                          ...     2.500000e-11
Primitive cut-off                           ...     2.500000e-12
Primitive pair pre-selection threshold      ...     2.500000e-12

Calculating pre-screening integrals         ... done (  0.0 sec) Dimension = 90
Organizing shell pair data                  ... done (  0.0 sec)
Shell pair information
Total number of shell pairs                 ...      4095
Shell pairs after pre-screening             ...      3544
Total number of primitive shell pairs       ...     23715
Primitive shell pairs kept                  ...     12487
          la=0 lb=0:   1205 shell pairs
          la=1 lb=0:   1179 shell pairs
          la=1 lb=1:    291 shell pairs
          la=2 lb=0:    528 shell pairs
          la=2 lb=1:    272 shell pairs
          la=2 lb=2:     69 shell pairs

Calculating one electron integrals          ... done (  0.0 sec)
Calculating RI/J V-Matrix + Cholesky decomp.... done (  0.0 sec)
Calculating Nuclear repulsion               ... done (  0.0 sec) ENN=    699.041738229660 Eh

SHARK setup successfully completed in   0.3 seconds

Maximum memory used throughout the entire GTOINT-calculation: 13.6 MB


           ************************************************************
           *        Program running with 4 parallel MPI-processes     *
           *              working on a common directory               *
           ************************************************************

Diagonalization of the overlap matrix:
Smallest eigenvalue                        ... 4.703e-04
Time for diagonalization                   ...    0.006 sec
Threshold for overlap eigenvalues          ... 1.000e-08
Number of eigenvalues below threshold      ... 0
Time for construction of square roots      ...    0.003 sec
Total time needed                          ...    0.009 sec

-------------------
DFT GRID GENERATION
-------------------

General Integration Accuracy     IntAcc      ... 4.959
Radial Grid Type                 RadialGrid  ... OptM3 with GC (2021)
Angular Grid (max. ang.)         AngularGrid ... 6 (Lebedev-590)
Angular grid pruning method      GridPruning ... 4 (adaptive)
Weight generation scheme         WeightScheme... Becke
Basis function cutoff            BFCut       ... 1.0000e-11
Integration weight cutoff        WCut        ... 1.0000e-14
Angular grids for H and He will be reduced by one unit
Partially contracted basis set               ... off
Rotationally invariant grid construction     ... off

Total number of grid points                  ...   249872
Total number of batches                      ...     3914
Average number of points per batch           ...       63
Average number of grid points per atom       ...    11899
Time for grid setup =    4.307 sec

--------------------
COSX GRID GENERATION
--------------------

GRIDX 1
-------
General Integration Accuracy     IntAcc      ... 4.020
Radial Grid Type                 RadialGrid  ... OptM3 with GC (2021)
Angular Grid (max. ang.)         AngularGrid ... 2 (Lebedev-110)
Angular grid pruning method      GridPruning ... 4 (adaptive)
Weight generation scheme         WeightScheme... Becke
Basis function cutoff            BFCut       ... 1.0000e-11
Integration weight cutoff        WCut        ... 1.0000e-14
Angular grids for H and He will be reduced by one unit
Partially contracted basis set               ... on
Rotationally invariant grid construction     ... off

Total number of grid points                  ...    28375
Total number of batches                      ...      454
Average number of points per batch           ...       62
Average number of grid points per atom       ...     1351
UseSFitting                                  ... on

GRIDX 2
-------
General Integration Accuracy     IntAcc      ... 4.338
Radial Grid Type                 RadialGrid  ... OptM3 with GC (2021)
Angular Grid (max. ang.)         AngularGrid ... 3 (Lebedev-194)
Angular grid pruning method      GridPruning ... 4 (adaptive)
Weight generation scheme         WeightScheme... Becke
Basis function cutoff            BFCut       ... 1.0000e-11
Integration weight cutoff        WCut        ... 1.0000e-14
Angular grids for H and He will be reduced by one unit
Partially contracted basis set               ... on
Rotationally invariant grid construction     ... off

Total number of grid points                  ...    62322
Total number of batches                      ...      984
Average number of points per batch           ...       63
Average number of grid points per atom       ...     2968
UseSFitting                                  ... on

GRIDX 3
-------
General Integration Accuracy     IntAcc      ... 4.871
Radial Grid Type                 RadialGrid  ... OptM3 with GC (2021)
Angular Grid (max. ang.)         AngularGrid ... 4 (Lebedev-302)
Angular grid pruning method      GridPruning ... 4 (adaptive)
Weight generation scheme         WeightScheme... Becke
Basis function cutoff            BFCut       ... 1.0000e-11
Integration weight cutoff        WCut        ... 1.0000e-14
Angular grids for H and He will be reduced by one unit
Partially contracted basis set               ... on
Rotationally invariant grid construction     ... off

Total number of grid points                  ...   116969
Total number of batches                      ...     1839
Average number of points per batch           ...       63
Average number of grid points per atom       ...     5570
UseSFitting                                  ... on

Time for X-Grid setup             =    2.067 sec


--------------------
CPCM SOLVATION MODEL
--------------------
CPCM parameters:
  Epsilon                                         ...      80.4000
  Refrac                                          ...       1.3300
  Rsolv                                           ...       1.3000
  Surface type                                    ... GAUSSIAN VDW
  Epsilon function type                           ...         CPCM
Radii:
 Radius for C  used is    3.8550 Bohr (=   2.0400 Ang.)
 Radius for H  used is    2.4944 Bohr (=   1.3200 Ang.)
 Radius for O  used is    3.4469 Bohr (=   1.8240 Ang.)
Calculating surface                               ...        done! (  0.0s)
GEPOL surface points                              ...         1163
GEPOL Volume                                      ...    1334.7666
GEPOL Surface-area                                ...     737.6689
Calculating surface distance matrix               ...        done! (  0.0s)
Performing Cholesky decomposition & store         ...        done! (  0.1s)
Overall time for CPCM initialization              ...                 0.1s
--------------
SCF ITERATIONS
--------------
ITER       Energy         Delta-E        Max-DP      RMS-DP      [F,P]     Damp
               ***  Starting incremental Fock matrix formation  ***
  0   -610.8832996267   0.000000000000 0.00824552  0.00021866  0.0571167 0.7000
                      *** Initiating the SOSCF procedure ***
                      *** Re-Reading the Fockian *** 
                      *** Removing any level shift *** 
ITER      Energy       Delta-E        Grad      Rot      Max-DP    RMS-DP
  1   -610.88637514  -0.0030755116  0.003194  0.003194  0.025951  0.000712
               *** Restarting incremental Fock matrix formation ***
  2   -610.89487353  -0.0084983964  0.001698  0.003311  0.007063  0.000222
  3   -610.89512916  -0.0002556250  0.000411  0.001886  0.002913  0.000073
  4   -610.89511805   0.0000111072  0.000719  0.001158  0.001732  0.000040
  5   -610.89513905  -0.0000209979  0.000051  0.000230  0.000327  0.000008
  6   -610.89513890   0.0000001534  0.000099  0.000153  0.000239  0.000005
  7   -610.89513915  -0.0000002508  0.000010  0.000013  0.000032  0.000001
  8   -610.89513914   0.0000000037  0.000009  0.000010  0.000016  0.000000
                  ***Gradient check signals convergence***
              ***Rediagonalizing the Fockian in SOSCF/NRSCF***

               *****************************************************
               *                     SUCCESS                       *
               *           SCF CONVERGED AFTER   9 CYCLES          *
               *****************************************************

Old exchange energy                            =    -15.585351818 Eh
New exchange energy                            =    -15.585347502 Eh
Exchange energy change after final integration =      0.000004316 Eh
Total energy after final integration           =   -610.895134835 Eh
Final COS-X integration done in                =     8.643 sec
Total Energy       :         -610.89513484 Eh          -16623.30173 eV
  Last Energy change         ...   -7.5114e-09  Tolerance :   1.0000e-08
  Last MAX-Density change    ...    3.9968e-15  Tolerance :   1.0000e-07
             **** THE GBW FILE WAS UPDATED (Q9_2e_1H_B3LYP_631Gd_opt.gbw) ****
             **** DENSITY Q9_2e_1H_B3LYP_631Gd_opt.scfp WAS UPDATED ****
             **** ENERGY FILE WAS UPDATED (Q9_2e_1H_B3LYP_631Gd_opt.en.tmp) ****
             **** THE GBW FILE WAS UPDATED (Q9_2e_1H_B3LYP_631Gd_opt.gbw) ****
             **** DENSITY Q9_2e_1H_B3LYP_631Gd_opt.scfp WAS UPDATED ****
Total SCF time: 0 days 0 hours 1 min 4 sec 

Maximum memory used throughout the entire SCF-calculation: 63.8 MB

-------------------------   --------------------
FINAL SINGLE POINT ENERGY      -610.895134835465
-------------------------   --------------------


           ************************************************************
           *        Program running with 4 parallel MPI-processes     *
           *              working on a common directory               *
           ************************************************************
------------------------------------------------------------------------------
                         ORCA SCF GRADIENT CALCULATION
------------------------------------------------------------------------------

 ... reading COSX grid (gridx3)
Gradient of the Kohn-Sham DFT energy:
Kohn-Sham wavefunction type      ... RKS
Hartree-Fock exchange scaling    ...    0.200
Number of operators              ...    1
Number of atoms                  ...   21
Basis set dimensions             ...  186
Integral neglect threshold       ... 2.5e-11
Integral primitive cutoff        ... 2.5e-12
SHARK Integral package           ... ON

Nuc. rep. gradient       (SHARK) ... done (  0.0 sec)
HCore & Overlap gradient (SHARK) ... done (  0.1 sec)
RI-J gradient            (SHARK) ... done (  0.8 sec)
COSX-gradient                    ... done ( 10.3 sec)
Exchange-correlation gradient    ... done

------------------
CARTESIAN GRADIENT
------------------

   1   C   :   -0.001439017   -0.001419210   -0.000401256
   2   C   :   -0.003041521    0.001382739   -0.000343674
   3   C   :   -0.001484527   -0.000362412   -0.000387853
   4   C   :    0.000816505   -0.000508414    0.000005066
   5   H   :    0.000233927    0.000248652    0.000064693
   6   H   :   -0.000131273   -0.000074498    0.000232560
   7   C   :    0.000553695   -0.001154242    0.001034403
   8   O   :    0.000507749    0.000817409    0.000254939
   9   C   :   -0.000340156   -0.002703817    0.000173829
  10   O   :    0.001823796    0.004053716   -0.000252391
  11   O   :    0.002471610   -0.000203785   -0.000643005
  12   O   :   -0.000899631   -0.000306727   -0.000194088
  13   C   :   -0.000299583    0.000089510    0.000193719
  14   H   :    0.000271610    0.000277331    0.000575000
  15   H   :   -0.000020381   -0.000331841   -0.000139876
  16   H   :   -0.000038083    0.000013018   -0.000122356
  17   C   :    0.001276512    0.000934777   -0.000525675
  18   H   :    0.000084271   -0.000203198    0.000074382
  19   H   :   -0.000108215   -0.000356288   -0.000079332
  20   H   :   -0.000227747   -0.000003370    0.000477097
  21   H   :   -0.000012033   -0.000245383   -0.000016060

Difference to translation invariance:
           :   -0.0000024892   -0.0000560336   -0.0000198778

Difference to rotation invariance:
           :    0.0000053824   -0.0006022351   -0.0011343320

Norm of the cartesian gradient     ...    0.0078549967
RMS gradient                       ...    0.0009896366
MAX gradient                       ...    0.0040537163

-------
TIMINGS
-------

Total SCF gradient time            ...       17.011 sec

One electron gradient       ....       0.126 sec  (  0.7%)
RI-J Coulomb gradient       ....       0.760 sec  (  4.5%)
COSX gradient               ....      10.303 sec  ( 60.6%)
XC gradient                 ....       4.682 sec  ( 27.5%)
CPCM gradient               ....       0.366 sec  (  2.2%)
   A-Matrix (El+Nuc)        ....       0.094 sec  (  0.6%)
   Potential                ....       0.272 sec  (  1.6%)

Maximum memory used throughout the entire SCFGRAD-calculation: 53.2 MB
------------------------------------------------------------------------------
                         ORCA GEOMETRY RELAXATION STEP
------------------------------------------------------------------------------

Reading the OPT-File                    .... done
Getting information on internals        .... done
Copying old internal coords+grads       .... done
Making the new internal coordinates     .... (new redundants).... done
Validating the new internal coordinates .... (new redundants).... done
Calculating the B-matrix                .... done
Calculating the G,G- and P matrices     .... done
Transforming gradient to internals      .... done
Projecting the internal gradient        .... done
Number of atoms                         ....  21
Number of internal coordinates          ....  90
Current Energy                          ....  -610.895134835 Eh
Current gradient norm                   ....     0.007854997 Eh/bohr
Maximum allowed component of the step   ....  0.300
Current trust radius                    ....  0.300
Updating the Hessian (BFGS)             .... done
Forming the augmented Hessian           .... done
Diagonalizing the augmented Hessian     .... done
Last element of RFO vector              ....  0.941352010
Lowest eigenvalues of augmented Hessian:
 -0.000497197  0.002701899  0.013600450  0.018669458  0.019487593
Length of the computed step             ....  0.358448410
Warning: the length of the step is outside the trust region - taking restricted step instead
The input lambda is                     ....    -0.000497
   iter:   1  x=   -0.000942  g=   86.607745 f(x)=     0.038485
   iter:   2  x=   -0.001073  g=   56.320612 f(x)=     0.007375
   iter:   3  x=   -0.001081  g=   50.174326 f(x)=     0.000413
   iter:   4  x=   -0.001081  g=   49.818873 f(x)=     0.000001
   iter:   5  x=   -0.001081  g=   49.817609 f(x)=     0.000000
   iter:   6  x=   -0.001081  g=   49.817609 f(x)=    -0.000000
The output lambda is                    ....    -0.001081 (6 iterations)
The final length of the internal step   ....  0.300000000
Converting the step to cartesian space:
 Initial RMS(Int)=    0.0316227766
Transforming coordinates:
 Iter   0:  RMS(Cart)=    0.0937843486 RMS(Int)=    0.6559859168
 Iter   1:  RMS(Cart)=    0.0085484210 RMS(Int)=    0.0045332029
 Iter   2:  RMS(Cart)=    0.0011884953 RMS(Int)=    0.0003932064
 Iter   3:  RMS(Cart)=    0.0001943022 RMS(Int)=    0.0001015322
 Iter   4:  RMS(Cart)=    0.0000290726 RMS(Int)=    0.0000110560
 Iter   5:  RMS(Cart)=    0.0000045466 RMS(Int)=    0.0000022098
 Iter   6:  RMS(Cart)=    0.0000007022 RMS(Int)=    0.0000003027
 Iter   7:  RMS(Cart)=    0.0000001067 RMS(Int)=    0.0000000468
 Iter   8:  RMS(Cart)=    0.0000000170 RMS(Int)=    0.0000000081
done
Storing new coordinates                 .... done

                                .--------------------.
          ----------------------|Geometry convergence|-------------------------
          Item                value                   Tolerance       Converged
          ---------------------------------------------------------------------
          Energy change      -0.0005170008            0.0000002000      NO
          RMS gradient        0.0006604500            0.0000080000      NO
          MAX gradient        0.0044273716            0.0000300000      NO
          RMS step            0.0316227766            0.0001000000      NO
          MAX step            0.1912929399            0.0002000000      NO
          ........................................................
          Max(Bonds)      0.0044      Max(Angles)    0.56
          Max(Dihed)       10.96      Max(Improp)    0.00
          ---------------------------------------------------------------------

The optimization has not yet converged - more geometry cycles are needed


    ---------------------------------------------------------------------------
                         Redundant Internal Coordinates
                            (Angstroem and degrees)

        Definition                    Value    dE/dq     Step     New-Value
    ----------------------------------------------------------------------------
     1. B(C   1,C   0)                1.3944  0.000368  0.0006    1.3950   
     2. B(C   3,C   2)                1.3957 -0.000506  0.0011    1.3968   
     3. B(H   4,C   0)                1.0859 -0.000083 -0.0005    1.0853   
     4. B(H   5,C   3)                1.0857  0.000089 -0.0006    1.0851   
     5. B(C   6,C   2)                1.4061  0.000804 -0.0021    1.4040   
     6. B(C   6,C   1)                1.4001 -0.000896  0.0006    1.4007   
     7. B(O   7,C   6)                1.3943  0.000747  0.0007    1.3950   
     8. B(C   8,C   3)                1.4419 -0.000717  0.0003    1.4421   
     9. B(C   8,C   0)                1.4377 -0.001521  0.0015    1.4392   
    10. B(O   9,C   8)                1.2811 -0.004427  0.0025    1.2836   
    11. B(O  10,C   1)                1.3923  0.002339 -0.0044    1.3879   
    12. B(O  11,C   2)                1.3809  0.000039  0.0012    1.3822   
    13. B(C  12,O  10)                1.4235  0.000138 -0.0013    1.4222   
    14. B(H  13,C  12)                1.0965 -0.000534  0.0013    1.0978   
    15. B(H  14,C  12)                1.0925 -0.000148  0.0003    1.0928   
    16. B(H  15,C  12)                1.0971 -0.000102  0.0002    1.0974   
    17. B(C  16,O  11)                1.4187 -0.000966  0.0017    1.4204   
    18. B(H  17,C  16)                1.0985  0.000092 -0.0002    1.0983   
    19. B(H  18,C  16)                1.0923 -0.000307  0.0005    1.0928   
    20. B(H  19,C  16)                1.0977 -0.000310  0.0009    1.0986   
    21. B(H  20,O   7)                0.9743  0.000034 -0.0009    0.9734   
    22. A(H   4,C   0,C   8)          118.21  0.000598   -0.16    118.05   
    23. A(C   1,C   0,C   8)          121.10 -0.000492   -0.05    121.05   
    24. A(C   1,C   0,H   4)          120.69 -0.000106    0.21    120.90   
    25. A(C   0,C   1,O  10)          124.58 -0.000543    0.35    124.93   
    26. A(C   0,C   1,C   6)          122.33  0.000380   -0.21    122.12   
    27. A(C   6,C   1,O  10)          113.09  0.000163   -0.13    112.96   
    28. A(C   3,C   2,O  11)          124.65  0.000569   -0.07    124.59   
    29. A(C   6,C   2,O  11)          114.77 -0.000032   -0.00    114.77   
    30. A(C   3,C   2,C   6)          120.57 -0.000537    0.07    120.64   
    31. A(H   5,C   3,C   8)          116.87 -0.000230    0.06    116.93   
    32. A(C   2,C   3,C   8)          122.53  0.000232   -0.26    122.27   
    33. A(C   2,C   3,H   5)          120.60 -0.000002    0.20    120.80   
    34. A(C   2,C   6,O   7)          120.77  0.000521   -0.28    120.48   
    35. A(C   1,C   6,O   7)          121.09 -0.000372    0.04    121.12   
    36. A(C   1,C   6,C   2)          118.15 -0.000149    0.25    118.39   
    37. A(C   6,O   7,H  20)          104.88 -0.000423    0.56    105.45   
    38. A(C   3,C   8,O   9)          122.05 -0.000864   -0.02    122.03   
    39. A(C   0,C   8,C   3)          115.32  0.000563    0.20    115.52   
    40. A(C   0,C   8,O   9)          122.63  0.000301   -0.19    122.44   
    41. A(C   1,O  10,C  12)          117.67 -0.000224    0.18    117.86   
    42. A(C   2,O  11,C  16)          117.78  0.000434   -0.38    117.40   
    43. A(H  14,C  12,H  15)          109.77  0.000032   -0.02    109.75   
    44. A(H  13,C  12,H  15)          108.91 -0.000179    0.01    108.92   
    45. A(O  10,C  12,H  15)          111.20 -0.000211    0.05    111.25   
    46. A(H  13,C  12,H  14)          108.89 -0.000444    0.13    109.02   
    47. A(O  10,C  12,H  14)          106.29  0.000200    0.04    106.33   
    48. A(O  10,C  12,H  13)          111.73  0.000599   -0.21    111.52   
    49. A(H  17,C  16,H  19)          108.51 -0.000331    0.12    108.63   
    50. A(O  11,C  16,H  19)          111.85  0.000383   -0.02    111.83   
    51. A(H  17,C  16,H  18)          109.39  0.000069    0.16    109.55   
    52. A(O  11,C  16,H  18)          106.23  0.000430   -0.01    106.22   
    53. A(O  11,C  16,H  17)          111.55 -0.000444   -0.08    111.47   
    54. A(H  18,C  16,H  19)          109.27 -0.000091   -0.17    109.10   
    55. D(C   6,C   1,C   0,C   8)      0.33  0.000045   -0.03      0.29   
    56. D(C   6,C   1,C   0,H   4)   -179.77  0.000051    0.12   -179.65   
    57. D(O  10,C   1,C   0,H   4)      0.99  0.000062   -0.53      0.46   
    58. D(O  10,C   1,C   0,C   8)   -178.91  0.000056   -0.69   -179.60   
    59. D(H   5,C   3,C   2,C   6)    179.31 -0.000152    0.60    179.91   
    60. D(C   8,C   3,C   2,C   6)     -0.31 -0.000113    0.52      0.21   
    61. D(H   5,C   3,C   2,O  11)     -0.48 -0.000174    0.09     -0.40   
    62. D(C   8,C   3,C   2,O  11)    179.90 -0.000135    0.00    179.90   
    63. D(C   1,C   6,C   2,O  11)   -179.16  0.000182   -0.09   -179.25   
    64. D(O   7,C   6,C   1,O  10)     -1.64 -0.000116    0.83     -0.82   
    65. D(O   7,C   6,C   1,C   0)    179.04 -0.000101    0.23    179.27   
    66. D(C   2,C   6,C   1,O  10)    178.26 -0.000148    0.94    179.20   
    67. D(C   1,C   6,C   2,C   3)      1.03  0.000160   -0.57      0.46   
    68. D(O   7,C   6,C   2,C   3)   -179.06  0.000128   -0.46   -179.52   
    69. D(O   7,C   6,C   2,O  11)      0.75  0.000149    0.02      0.77   
    70. D(C   2,C   6,C   1,C   0)     -1.05 -0.000133    0.34     -0.71   
    71. D(H  20,O   7,C   6,C   2)    176.08  0.000062   -0.77    175.31   
    72. D(H  20,O   7,C   6,C   1)     -4.02  0.000028   -0.66     -4.68   
    73. D(O   9,C   8,C   3,H   5)      0.19  0.000055   -0.26     -0.07   
    74. D(O   9,C   8,C   3,C   2)    179.82  0.000018   -0.18    179.64   
    75. D(C   0,C   8,C   3,H   5)    179.96  0.000056   -0.29    179.67   
    76. D(C   0,C   8,C   3,C   2)     -0.41  0.000019   -0.20     -0.61   
    77. D(O   9,C   8,C   0,H   4)      0.27  0.000010   -0.22      0.05   
    78. D(O   9,C   8,C   0,C   1)   -179.83  0.000016   -0.06   -179.90   
    79. D(C   3,C   8,C   0,H   4)   -179.50  0.000012   -0.19   -179.69   
    80. D(C   3,C   8,C   0,C   1)      0.40  0.000018   -0.04      0.36   
    81. D(C  12,O  10,C   1,C   6)    159.62 -0.000902   10.35    169.98   
    82. D(C  12,O  10,C   1,C   0)    -21.08 -0.000910   10.96    -10.12   
    83. D(C  16,O  11,C   2,C   6)   -177.73  0.000315    2.35   -175.38   
    84. D(C  16,O  11,C   2,C   3)      2.07  0.000335    2.85      4.92   
    85. D(H  13,C  12,O  10,C   1)     69.70 -0.000012   -0.36     69.34   
    86. D(H  15,C  12,O  10,C   1)    -52.22 -0.000053   -0.27    -52.49   
    87. D(H  14,C  12,O  10,C   1)   -171.64 -0.000096   -0.30   -171.94   
    88. D(H  19,C  16,O  11,C   2)    -60.61  0.000453   -4.08    -64.69   
    89. D(H  18,C  16,O  11,C   2)   -179.75  0.000083   -3.85   -183.60   
    90. D(H  17,C  16,O  11,C   2)     61.12 -0.000019   -3.99     57.13   
    ----------------------------------------------------------------------------

         *************************************************************
         *                GEOMETRY OPTIMIZATION CYCLE   9            *
         *************************************************************
---------------------------------
CARTESIAN COORDINATES (ANGSTROEM)
---------------------------------
  C      0.782057   -0.929091    0.313359
  C      1.453908    0.292132    0.256873
  C     -0.574221    1.440921   -0.351759
  C     -1.269717    0.230411   -0.307229
  H      1.307846   -1.843171    0.570183
  H     -2.331529    0.191321   -0.527310
  C      0.799281    1.488001   -0.064682
  O      1.488576    2.700322   -0.100470
  C     -0.627232   -1.014673    0.034456
  O     -1.272251   -2.123503    0.080539
  O      2.808858    0.465803    0.502213
  O     -1.140439    2.659707   -0.674744
  C      3.531332   -0.631035    1.047658
  H      3.633905   -1.447139    0.320620
  H      4.524542   -0.250499    1.298421
  H      3.043750   -1.018556    1.951135
  C     -2.545902    2.694441   -0.876974
  H     -3.088119    2.327544    0.004862
  H     -2.802890    3.741669   -1.054676
  H     -2.848134    2.097383   -1.748199
  H      2.390332    2.494891    0.203140

----------------------------
CARTESIAN COORDINATES (A.U.)
----------------------------
  NO LB      ZA    FRAG     MASS         X           Y           Z
   0 C     6.0000    0    12.011    1.477874   -1.755727    0.592163
   1 C     6.0000    0    12.011    2.747488    0.552050    0.485420
   2 C     6.0000    0    12.011   -1.085120    2.722946   -0.664729
   3 C     6.0000    0    12.011   -2.399417    0.435414   -0.580578
   4 H     1.0000    0     1.008    2.471471   -3.483088    1.077489
   5 H     1.0000    0     1.008   -4.405952    0.361544   -0.996472
   6 C     6.0000    0    12.011    1.510422    2.811914   -0.122232
   7 O     8.0000    0    15.999    2.813001    5.102868   -0.189861
   8 C     6.0000    0    12.011   -1.185298   -1.917455    0.065113
   9 O     8.0000    0    15.999   -2.404207   -4.012839    0.152197
  10 O     8.0000    0    15.999    5.307971    0.880239    0.949045
  11 O     8.0000    0    15.999   -2.155118    5.026117   -1.275082
  12 C     6.0000    0    12.011    6.673250   -1.192483    1.979788
  13 H     1.0000    0     1.008    6.867085   -2.734697    0.605883
  14 H     1.0000    0     1.008    8.550145   -0.473375    2.453660
  15 H     1.0000    0     1.008    5.751855   -1.924791    3.687112
  16 C     6.0000    0    12.011   -4.811057    5.091756   -1.657240
  17 H     1.0000    0     1.008   -5.835699    4.398421    0.009189
  18 H     1.0000    0     1.008   -5.296694    7.070729   -1.993048
  19 H     1.0000    0     1.008   -5.382193    3.963479   -3.303618
  20 H     1.0000    0     1.008    4.517073    4.714661    0.383879

--------------------------------
INTERNAL COORDINATES (ANGSTROEM)
--------------------------------
 C      0   0   0     0.000000000000     0.00000000     0.00000000
 C      1   0   0     1.394976859619     0.00000000     0.00000000
 C      2   1   0     2.409036375330    91.27379083     0.00000000
 C      3   2   1     1.396793348030    89.87797291   359.79010398
 H      1   2   3     1.085336537677   120.90173316   179.98420045
 H      4   3   2     1.085084875671   120.79704365   180.15080966
 C      2   1   3     1.400727082028   122.11489963     0.36631242
 O      7   2   1     1.395037466376   121.12437887   179.26789409
 C      1   2   3     1.439169282040   121.05328628   359.92818022
 O      9   1   2     1.283618443167   122.44431105   180.10554241
 O      2   1   3     1.387890692710   124.93026506   180.46838073
 O      3   2   1     1.382158290281   145.53046053   180.59165693
 C     11   2   1     1.422157846530   117.85559876   349.88217398
 H     13  11   2     1.097785431659   111.51931752    69.33441414
 H     13  11   2     1.092774333430   106.32983981   188.05914228
 H     13  11   2     1.097350752799   111.24828990   307.51132724
 C     12   3   2     1.420361667932   117.40004705   183.94569117
 H     17  12   3     1.098293322945   111.47065281    57.13092127
 H     17  12   3     1.092843263109   106.21688982   176.39424682
 H     17  12   3     1.098570583763   111.82985813   295.31066143
 H      8   7   2     0.973418989900   105.44594385   355.32443864

---------------------------
INTERNAL COORDINATES (A.U.)
---------------------------
 C      0   0   0     0.000000000000     0.00000000     0.00000000
 C      1   0   0     2.636124227838     0.00000000     0.00000000
 C      2   1   0     4.552418996028    91.27379083     0.00000000
 C      3   2   1     2.639556893460    89.87797291   359.79010398
 H      1   2   3     2.050988819348   120.90173316   179.98420045
 H      4   3   2     2.050513247078   120.79704365   180.15080966
 C      2   1   3     2.646990573399   122.11489963     0.36631242
 O      7   2   1     2.636238758011   121.12437887   179.26789409
 C      1   2   3     2.719635803408   121.05328628   359.92818022
 O      9   1   2     2.425687318037   122.44431105   180.10554241
 O      2   1   3     2.622733313040   124.93026506   180.46838073
 O      3   2   1     2.611900642359   145.53046053   180.59165693
 C     11   2   1     2.687488849149   117.85559876   349.88217398
 H     13  11   2     2.074513819643   111.51931752    69.33441414
 H     13  11   2     2.065044216360   106.32983981   188.05914228
 H     13  11   2     2.073692395643   111.24828990   307.51132724
 C     12   3   2     2.684094563511   117.40004705   183.94569117
 H     17  12   3     2.075473595080   111.47065281    57.13092127
 H     17  12   3     2.065174474577   106.21688982   176.39424682
 H     17  12   3     2.075997542094   111.82985813   295.31066143
 H      8   7   2     1.839495304470   105.44594385   355.32443864


           ************************************************************
           *        Program running with 4 parallel MPI-processes     *
           *              working on a common directory               *
           ************************************************************
------------------------------------------------------------------------------
                   ___                                                        
                  /   \      - P O W E R E D   B Y -                         
                 /     \                                                     
                 |  |  |   _    _      __       _____    __    __             
                 |  |  |  | |  | |    /  \     |  _  \  |  |  /  |          
                  \  \/   | |  | |   /    \    | | | |  |  | /  /          
                 / \  \   | |__| |  /  /\  \   | |_| |  |  |/  /          
                |  |  |   |  __  | /  /__\  \  |    /   |      \           
                |  |  |   | |  | | |   __   |  |    \   |  |\   \          
                \     /   | |  | | |  |  |  |  | |\  \  |  | \   \       
                 \___/    |_|  |_| |__|  |__|  |_| \__\ |__|  \__/        
                                                                              
                      - O R C A' S   B I G   F R I E N D -                    
                                      &                                       
                       - I N T E G R A L  F E E D E R -                       
                                                                              
 v1 FN, 2020, v2 2021                                                         
------------------------------------------------------------------------------


Reading SHARK input file Q9_2e_1H_B3LYP_631Gd_opt.SHARKINP.tmp ... ok
----------------------
SHARK INTEGRAL PACKAGE
----------------------

Number of atoms                             ...     21
Number of basis functions                   ...    186
Number of shells                            ...     90
Maximum angular momentum                    ...      2
Integral batch strategy                     ... SHARK/LIBINT Hybrid
RI-J (if used) integral strategy            ... SPLIT-RIJ (Revised 2003 algorithm where possible)
Printlevel                                  ...      1
Contraction scheme used                     ... SEGMENTED contraction
Coulomb Range Separation                    ... NOT USED
Exchange Range Separation                   ... NOT USED
Finite Nucleus Model                        ... NOT USED
Auxiliary Coulomb fitting basis             ... AVAILABLE
   # of basis functions in Aux-J            ...    687
   # of shells in Aux-J                     ...    225
   Maximum angular momentum in Aux-J        ...      4
Auxiliary J/K fitting basis                 ... NOT available
Auxiliary Correlation fitting basis         ... NOT available
Auxiliary 'external' fitting basis          ... NOT available
Integral threshold                          ...     2.500000e-11
Primitive cut-off                           ...     2.500000e-12
Primitive pair pre-selection threshold      ...     2.500000e-12

Calculating pre-screening integrals         ... done (  0.0 sec) Dimension = 90
Organizing shell pair data                  ... done (  0.0 sec)
Shell pair information
Total number of shell pairs                 ...      4095
Shell pairs after pre-screening             ...      3545
Total number of primitive shell pairs       ...     23715
Primitive shell pairs kept                  ...     12483
          la=0 lb=0:   1206 shell pairs
          la=1 lb=0:   1177 shell pairs
          la=1 lb=1:    291 shell pairs
          la=2 lb=0:    530 shell pairs
          la=2 lb=1:    272 shell pairs
          la=2 lb=2:     69 shell pairs

Calculating one electron integrals          ... done (  0.0 sec)
Calculating RI/J V-Matrix + Cholesky decomp.... done (  0.0 sec)
Calculating Nuclear repulsion               ... done (  0.0 sec) ENN=    699.063560691035 Eh

SHARK setup successfully completed in   0.2 seconds

Maximum memory used throughout the entire GTOINT-calculation: 13.6 MB


           ************************************************************
           *        Program running with 4 parallel MPI-processes     *
           *              working on a common directory               *
           ************************************************************

Diagonalization of the overlap matrix:
Smallest eigenvalue                        ... 4.708e-04
Time for diagonalization                   ...    0.006 sec
Threshold for overlap eigenvalues          ... 1.000e-08
Number of eigenvalues below threshold      ... 0
Time for construction of square roots      ...    0.003 sec
Total time needed                          ...    0.009 sec

-------------------
DFT GRID GENERATION
-------------------

General Integration Accuracy     IntAcc      ... 4.959
Radial Grid Type                 RadialGrid  ... OptM3 with GC (2021)
Angular Grid (max. ang.)         AngularGrid ... 6 (Lebedev-590)
Angular grid pruning method      GridPruning ... 4 (adaptive)
Weight generation scheme         WeightScheme... Becke
Basis function cutoff            BFCut       ... 1.0000e-11
Integration weight cutoff        WCut        ... 1.0000e-14
Angular grids for H and He will be reduced by one unit
Partially contracted basis set               ... off
Rotationally invariant grid construction     ... off

Total number of grid points                  ...   249854
Total number of batches                      ...     3916
Average number of points per batch           ...       63
Average number of grid points per atom       ...    11898
Time for grid setup =    4.313 sec

--------------------
COSX GRID GENERATION
--------------------

GRIDX 1
-------
General Integration Accuracy     IntAcc      ... 4.020
Radial Grid Type                 RadialGrid  ... OptM3 with GC (2021)
Angular Grid (max. ang.)         AngularGrid ... 2 (Lebedev-110)
Angular grid pruning method      GridPruning ... 4 (adaptive)
Weight generation scheme         WeightScheme... Becke
Basis function cutoff            BFCut       ... 1.0000e-11
Integration weight cutoff        WCut        ... 1.0000e-14
Angular grids for H and He will be reduced by one unit
Partially contracted basis set               ... on
Rotationally invariant grid construction     ... off

Total number of grid points                  ...    28354
Total number of batches                      ...      454
Average number of points per batch           ...       62
Average number of grid points per atom       ...     1350
UseSFitting                                  ... on

GRIDX 2
-------
General Integration Accuracy     IntAcc      ... 4.338
Radial Grid Type                 RadialGrid  ... OptM3 with GC (2021)
Angular Grid (max. ang.)         AngularGrid ... 3 (Lebedev-194)
Angular grid pruning method      GridPruning ... 4 (adaptive)
Weight generation scheme         WeightScheme... Becke
Basis function cutoff            BFCut       ... 1.0000e-11
Integration weight cutoff        WCut        ... 1.0000e-14
Angular grids for H and He will be reduced by one unit
Partially contracted basis set               ... on
Rotationally invariant grid construction     ... off

Total number of grid points                  ...    62334
Total number of batches                      ...      983
Average number of points per batch           ...       63
Average number of grid points per atom       ...     2968
UseSFitting                                  ... on

GRIDX 3
-------
General Integration Accuracy     IntAcc      ... 4.871
Radial Grid Type                 RadialGrid  ... OptM3 with GC (2021)
Angular Grid (max. ang.)         AngularGrid ... 4 (Lebedev-302)
Angular grid pruning method      GridPruning ... 4 (adaptive)
Weight generation scheme         WeightScheme... Becke
Basis function cutoff            BFCut       ... 1.0000e-11
Integration weight cutoff        WCut        ... 1.0000e-14
Angular grids for H and He will be reduced by one unit
Partially contracted basis set               ... on
Rotationally invariant grid construction     ... off

Total number of grid points                  ...   116985
Total number of batches                      ...     1840
Average number of points per batch           ...       63
Average number of grid points per atom       ...     5571
UseSFitting                                  ... on

Time for X-Grid setup             =    2.057 sec


--------------------
CPCM SOLVATION MODEL
--------------------
CPCM parameters:
  Epsilon                                         ...      80.4000
  Refrac                                          ...       1.3300
  Rsolv                                           ...       1.3000
  Surface type                                    ... GAUSSIAN VDW
  Epsilon function type                           ...         CPCM
Radii:
 Radius for C  used is    3.8550 Bohr (=   2.0400 Ang.)
 Radius for H  used is    2.4944 Bohr (=   1.3200 Ang.)
 Radius for O  used is    3.4469 Bohr (=   1.8240 Ang.)
Calculating surface                               ...        done! (  0.0s)
GEPOL surface points                              ...         1171
GEPOL Volume                                      ...    1336.1165
GEPOL Surface-area                                ...     737.8125
Calculating surface distance matrix               ...        done! (  0.0s)
Performing Cholesky decomposition & store         ...        done! (  0.1s)
Overall time for CPCM initialization              ...                 0.1s
--------------
SCF ITERATIONS
--------------
ITER       Energy         Delta-E        Max-DP      RMS-DP      [F,P]     Damp
               ***  Starting incremental Fock matrix formation  ***
  0   -610.8821795924   0.000000000000 0.00839067  0.00023041  0.0629469 0.7000
  1   -610.8856030855  -0.003423493150 0.00770829  0.00022553  0.0497193 0.7000
                               ***Turning on DIIS***
  2   -610.8883203628  -0.002717277269 0.02006727  0.00061417  0.0372625 0.0000
  3   -610.8952461512  -0.006925788404 0.00290421  0.00009429  0.0047622 0.0000
                      *** Initiating the SOSCF procedure ***
                           *** Shutting down DIIS ***
                      *** Re-Reading the Fockian *** 
                      *** Removing any level shift *** 
ITER      Energy       Delta-E        Grad      Rot      Max-DP    RMS-DP
  4   -610.89533624  -0.0000900908  0.000424  0.000424  0.001443  0.000040
               *** Restarting incremental Fock matrix formation ***
  5   -610.89534709  -0.0000108478  0.000221  0.000867  0.001260  0.000031
  6   -610.89534824  -0.0000011456  0.000206  0.000388  0.000624  0.000016
  7   -610.89534972  -0.0000014862  0.000048  0.000181  0.000322  0.000008
  8   -610.89534984  -0.0000001171  0.000028  0.000072  0.000128  0.000003
  9   -610.89534984  -0.0000000012  0.000031  0.000048  0.000077  0.000002
 10   -610.89534987  -0.0000000262  0.000004  0.000009  0.000012  0.000000
 11   -610.89534986   0.0000000044  0.000003  0.000005  0.000008  0.000000
                  ***Gradient check signals convergence***
              ***Rediagonalizing the Fockian in SOSCF/NRSCF***

               *****************************************************
               *                     SUCCESS                       *
               *           SCF CONVERGED AFTER  12 CYCLES          *
               *****************************************************

Old exchange energy                            =    -15.584939026 Eh
New exchange energy                            =    -15.584935699 Eh
Exchange energy change after final integration =      0.000003327 Eh
Total energy after final integration           =   -610.895346538 Eh
Final COS-X integration done in                =     8.612 sec
Total Energy       :         -610.89534654 Eh          -16623.30749 eV
  Last Energy change         ...   -3.3267e-09  Tolerance :   1.0000e-08
  Last MAX-Density change    ...    3.5527e-15  Tolerance :   1.0000e-07
             **** THE GBW FILE WAS UPDATED (Q9_2e_1H_B3LYP_631Gd_opt.gbw) ****
             **** DENSITY Q9_2e_1H_B3LYP_631Gd_opt.scfp WAS UPDATED ****
             **** ENERGY FILE WAS UPDATED (Q9_2e_1H_B3LYP_631Gd_opt.en.tmp) ****
             **** THE GBW FILE WAS UPDATED (Q9_2e_1H_B3LYP_631Gd_opt.gbw) ****
             **** DENSITY Q9_2e_1H_B3LYP_631Gd_opt.scfp WAS UPDATED ****
Total SCF time: 0 days 0 hours 1 min 13 sec 

Maximum memory used throughout the entire SCF-calculation: 63.6 MB

-------------------------   --------------------
FINAL SINGLE POINT ENERGY      -610.895346538100
-------------------------   --------------------


           ************************************************************
           *        Program running with 4 parallel MPI-processes     *
           *              working on a common directory               *
           ************************************************************
------------------------------------------------------------------------------
                         ORCA SCF GRADIENT CALCULATION
------------------------------------------------------------------------------

 ... reading COSX grid (gridx3)
Gradient of the Kohn-Sham DFT energy:
Kohn-Sham wavefunction type      ... RKS
Hartree-Fock exchange scaling    ...    0.200
Number of operators              ...    1
Number of atoms                  ...   21
Basis set dimensions             ...  186
Integral neglect threshold       ... 2.5e-11
Integral primitive cutoff        ... 2.5e-12
SHARK Integral package           ... ON

Nuc. rep. gradient       (SHARK) ... done (  0.0 sec)
HCore & Overlap gradient (SHARK) ... done (  0.1 sec)
RI-J gradient            (SHARK) ... done (  0.8 sec)
COSX-gradient                    ... done ( 10.3 sec)
Exchange-correlation gradient    ... done

------------------
CARTESIAN GRADIENT
------------------

   1   C   :   -0.000619756   -0.002018540    0.000110412
   2   C   :   -0.001246066    0.001863746   -0.000164989
   3   C   :   -0.000422672   -0.000155156    0.000572088
   4   C   :   -0.000780220    0.000083208   -0.000516952
   5   H   :    0.000089166    0.000346777    0.000215932
   6   H   :    0.000115361   -0.000156314    0.000218232
   7   C   :   -0.000431401   -0.002148099    0.000673563
   8   O   :    0.000788843    0.000285068    0.000212759
   9   C   :    0.000829327   -0.000806638    0.000235948
  10   O   :    0.000485007    0.001774092   -0.000217769
  11   O   :    0.001023015    0.000178630   -0.000850954
  12   O   :    0.000346743    0.000595641   -0.000834512
  13   C   :   -0.000626671    0.000276089    0.000170605
  14   H   :    0.000612750    0.000026870    0.000085523
  15   H   :    0.000281066   -0.000229286   -0.000051294
  16   H   :   -0.000480701   -0.000212090   -0.000060975
  17   C   :    0.000554597    0.000342109    0.000247781
  18   H   :    0.000147005   -0.000511010    0.000219615
  19   H   :   -0.000169399   -0.000073033   -0.000194464
  20   H   :   -0.000314668    0.000078420   -0.000134029
  21   H   :   -0.000159029    0.000393070    0.000048839

Difference to translation invariance:
           :    0.0000222958   -0.0000664443   -0.0000146424

Difference to rotation invariance:
           :    0.0002746083   -0.0007288653   -0.0012117106

Norm of the cartesian gradient     ...    0.0052429139
RMS gradient                       ...    0.0006605451
MAX gradient                       ...    0.0021480986

-------
TIMINGS
-------

Total SCF gradient time            ...       17.006 sec

One electron gradient       ....       0.124 sec  (  0.7%)
RI-J Coulomb gradient       ....       0.766 sec  (  4.5%)
COSX gradient               ....      10.263 sec  ( 60.3%)
XC gradient                 ....       4.724 sec  ( 27.8%)
CPCM gradient               ....       0.368 sec  (  2.2%)
   A-Matrix (El+Nuc)        ....       0.097 sec  (  0.6%)
   Potential                ....       0.272 sec  (  1.6%)

Maximum memory used throughout the entire SCFGRAD-calculation: 53.1 MB
------------------------------------------------------------------------------
                         ORCA GEOMETRY RELAXATION STEP
------------------------------------------------------------------------------

Reading the OPT-File                    .... done
Getting information on internals        .... done
Copying old internal coords+grads       .... done
Making the new internal coordinates     .... (new redundants).... done
Validating the new internal coordinates .... (new redundants).... done
Calculating the B-matrix                .... done
Calculating the G,G- and P matrices     .... done
Transforming gradient to internals      .... done
Projecting the internal gradient        .... done
Number of atoms                         ....  21
Number of internal coordinates          ....  90
Current Energy                          ....  -610.895346538 Eh
Current gradient norm                   ....     0.005242914 Eh/bohr
Maximum allowed component of the step   ....  0.300
Current trust radius                    ....  0.300
Updating the Hessian (BFGS)             .... done
Forming the augmented Hessian           .... done
Diagonalizing the augmented Hessian     .... done
Last element of RFO vector              ....  0.998242865
Lowest eigenvalues of augmented Hessian:
 -0.000093267  0.003818081  0.011804368  0.019386225  0.020435170
Length of the computed step             ....  0.059359526
The final length of the internal step   ....  0.059359526
Converting the step to cartesian space:
 Initial RMS(Int)=    0.0062570435
Transforming coordinates:
 Iter   0:  RMS(Cart)=    0.0133991554 RMS(Int)=    1.1464047978
 Iter   1:  RMS(Cart)=    0.0001964947 RMS(Int)=    0.0000979626
 Iter   2:  RMS(Cart)=    0.0000042770 RMS(Int)=    0.0000016507
 Iter   3:  RMS(Cart)=    0.0000001185 RMS(Int)=    0.0000000537
 Iter   4:  RMS(Cart)=    0.0000000026 RMS(Int)=    0.0000000011
done
Storing new coordinates                 .... done

                                .--------------------.
          ----------------------|Geometry convergence|-------------------------
          Item                value                   Tolerance       Converged
          ---------------------------------------------------------------------
          Energy change      -0.0002117026            0.0000002000      NO
          RMS gradient        0.0004358957            0.0000080000      NO
          MAX gradient        0.0017858942            0.0000300000      NO
          RMS step            0.0062570435            0.0001000000      NO
          MAX step            0.0262061450            0.0002000000      NO
          ........................................................
          Max(Bonds)      0.0013      Max(Angles)    0.13
          Max(Dihed)        1.50      Max(Improp)    0.00
          ---------------------------------------------------------------------

The optimization has not yet converged - more geometry cycles are needed


    ---------------------------------------------------------------------------
                         Redundant Internal Coordinates
                            (Angstroem and degrees)

        Definition                    Value    dE/dq     Step     New-Value
    ----------------------------------------------------------------------------
     1. B(C   1,C   0)                1.3950  0.000752 -0.0005    1.3945   
     2. B(C   3,C   2)                1.3968 -0.000135  0.0002    1.3970   
     3. B(H   4,C   0)                1.0853 -0.000199  0.0002    1.0855   
     4. B(H   5,C   3)                1.0851 -0.000152  0.0002    1.0853   
     5. B(C   6,C   2)                1.4040 -0.000103 -0.0002    1.4038   
     6. B(C   6,C   1)                1.4007 -0.001236  0.0009    1.4016   
     7. B(O   7,C   6)                1.3950  0.000901 -0.0009    1.3942   
     8. B(C   8,C   3)                1.4421  0.000181 -0.0000    1.4421   
     9. B(C   8,C   0)                1.4392 -0.000616  0.0007    1.4399   
    10. B(O   9,C   8)                1.2836 -0.001786  0.0013    1.2850   
    11. B(O  10,C   1)                1.3879  0.000700 -0.0009    1.3870   
    12. B(O  11,C   2)                1.3822  0.000297 -0.0002    1.3820   
    13. B(C  12,O  10)                1.4222  0.000011  0.0003    1.4225   
    14. B(H  13,C  12)                1.0978 -0.000025  0.0002    1.0980   
    15. B(H  14,C  12)                1.0928  0.000172 -0.0001    1.0927   
    16. B(H  15,C  12)                1.0974  0.000225 -0.0002    1.0972   
    17. B(C  16,O  11)                1.4204 -0.000205  0.0006    1.4210   
    18. B(H  17,C  16)                1.0983  0.000286 -0.0002    1.0980   
    19. B(H  18,C  16)                1.0928 -0.000004  0.0002    1.0930   
    20. B(H  19,C  16)                1.0986  0.000152 -0.0000    1.0985   
    21. B(H  20,O   7)                0.9734 -0.000225  0.0002    0.9736   
    22. A(H   4,C   0,C   8)          118.04  0.000708   -0.09    117.95   
    23. A(C   1,C   0,C   8)          121.05 -0.000831    0.11    121.16   
    24. A(C   1,C   0,H   4)          120.90  0.000123   -0.02    120.89   
    25. A(C   0,C   1,O  10)          124.93 -0.000221    0.00    124.93   
    26. A(C   0,C   1,C   6)          122.11  0.000242   -0.05    122.07   
    27. A(C   6,C   1,O  10)          112.95 -0.000021    0.04    112.99   
    28. A(C   3,C   2,O  11)          124.59  0.000286   -0.09    124.50   
    29. A(C   6,C   2,O  11)          114.77  0.000018    0.03    114.80   
    30. A(C   3,C   2,C   6)          120.64 -0.000305    0.06    120.70   
    31. A(H   5,C   3,C   8)          116.93 -0.000028    0.04    116.97   
    32. A(C   2,C   3,C   8)          122.27 -0.000347    0.02    122.29   
    33. A(C   2,C   3,H   5)          120.80  0.000374   -0.06    120.74   
    34. A(C   2,C   6,O   7)          120.48 -0.000228    0.01    120.49   
    35. A(C   1,C   6,O   7)          121.12 -0.000272    0.04    121.16   
    36. A(C   1,C   6,C   2)          118.39  0.000501   -0.04    118.35   
    37. A(C   6,O   7,H  20)          105.45  0.000624   -0.04    105.41   
    38. A(C   3,C   8,O   9)          122.03 -0.000960    0.12    122.16   
    39. A(C   0,C   8,C   3)          115.52  0.000738   -0.09    115.43   
    40. A(C   0,C   8,O   9)          122.44  0.000222   -0.03    122.42   
    41. A(C   1,O  10,C  12)          117.86 -0.000911    0.05    117.91   
    42. A(C   2,O  11,C  16)          117.40 -0.001273    0.07    117.47   
    43. A(H  14,C  12,H  15)          109.75  0.000232   -0.07    109.68   
    44. A(H  13,C  12,H  15)          108.92 -0.000051    0.02    108.94   
    45. A(O  10,C  12,H  15)          111.25 -0.000352    0.04    111.29   
    46. A(H  13,C  12,H  14)          109.02 -0.000587    0.13    109.15   
    47. A(O  10,C  12,H  14)          106.33  0.000330   -0.04    106.29   
    48. A(O  10,C  12,H  13)          111.52  0.000427   -0.09    111.43   
    49. A(H  17,C  16,H  19)          108.63 -0.000166    0.08    108.70   
    50. A(O  11,C  16,H  19)          111.83  0.000402   -0.08    111.75   
    51. A(H  17,C  16,H  18)          109.55  0.000281   -0.07    109.48   
    52. A(O  11,C  16,H  18)          106.22  0.000425   -0.07    106.15   
    53. A(O  11,C  16,H  17)          111.47 -0.000609    0.09    111.56   
    54. A(H  18,C  16,H  19)          109.10 -0.000317    0.05    109.14   
    55. D(C   6,C   1,C   0,C   8)      0.29  0.000113   -0.23      0.07   
    56. D(C   6,C   1,C   0,H   4)   -179.65  0.000178   -0.36   -180.00   
    57. D(O  10,C   1,C   0,H   4)      0.45  0.000136   -0.30      0.15   
    58. D(O  10,C   1,C   0,C   8)   -179.60  0.000071   -0.17   -179.77   
    59. D(H   5,C   3,C   2,C   6)    179.92 -0.000100    0.24    180.16   
    60. D(C   8,C   3,C   2,C   6)      0.21 -0.000014    0.06      0.27   
    61. D(H   5,C   3,C   2,O  11)     -0.40 -0.000146    0.30     -0.10   
    62. D(C   8,C   3,C   2,O  11)    179.89 -0.000060    0.11    180.01   
    63. D(C   1,C   6,C   2,O  11)   -179.25  0.000159   -0.34   -179.59   
    64. D(O   7,C   6,C   1,O  10)     -0.82 -0.000114    0.28     -0.55   
    65. D(O   7,C   6,C   1,C   0)    179.27 -0.000152    0.32    179.59   
    66. D(C   2,C   6,C   1,O  10)    179.19 -0.000135    0.33    179.53   
    67. D(C   1,C   6,C   2,C   3)      0.46  0.000119   -0.29      0.16   
    68. D(O   7,C   6,C   2,C   3)   -179.52  0.000098   -0.24   -179.76   
    69. D(O   7,C   6,C   2,O  11)      0.76  0.000139   -0.28      0.48   
    70. D(C   2,C   6,C   1,C   0)     -0.71 -0.000173    0.38     -0.34   
    71. D(H  20,O   7,C   6,C   2)    175.31 -0.000126    0.35    175.66   
    72. D(H  20,O   7,C   6,C   1)     -4.68 -0.000148    0.41     -4.27   
    73. D(O   9,C   8,C   3,H   5)     -0.07  0.000027   -0.08     -0.15   
    74. D(O   9,C   8,C   3,C   2)    179.64 -0.000054    0.10    179.75   
    75. D(C   0,C   8,C   3,H   5)    179.67  0.000035   -0.09    179.59   
    76. D(C   0,C   8,C   3,C   2)     -0.61 -0.000046    0.09     -0.52   
    77. D(O   9,C   8,C   0,H   4)      0.05 -0.000061    0.11      0.16   
    78. D(O   9,C   8,C   0,C   1)   -179.89  0.000003   -0.02   -179.91   
    79. D(C   3,C   8,C   0,H   4)   -179.69 -0.000066    0.12   -179.58   
    80. D(C   3,C   8,C   0,C   1)      0.36 -0.000002   -0.01      0.35   
    81. D(C  12,O  10,C   1,C   6)    169.98 -0.000059    0.04    170.01   
    82. D(C  12,O  10,C   1,C   0)    -10.12 -0.000019   -0.01    -10.13   
    83. D(C  16,O  11,C   2,C   6)   -175.38  0.000304   -1.45   -176.83   
    84. D(C  16,O  11,C   2,C   3)      4.92  0.000349   -1.50      3.42   
    85. D(H  13,C  12,O  10,C   1)     69.33  0.000553   -1.18     68.15   
    86. D(H  15,C  12,O  10,C   1)    -52.49  0.000567   -1.18    -53.67   
    87. D(H  14,C  12,O  10,C   1)   -171.94  0.000280   -1.10   -173.04   
    88. D(H  19,C  16,O  11,C   2)    -64.69 -0.000050    0.64    -64.05   
    89. D(H  18,C  16,O  11,C   2)    176.39 -0.000150    0.67    177.06   
    90. D(H  17,C  16,O  11,C   2)     57.13 -0.000413    0.74     57.88   
    ----------------------------------------------------------------------------

         *************************************************************
         *                GEOMETRY OPTIMIZATION CYCLE  10            *
         *************************************************************
---------------------------------
CARTESIAN COORDINATES (ANGSTROEM)
---------------------------------
  C      0.782894   -0.927703    0.310894
  C      1.454738    0.293144    0.259163
  C     -0.575249    1.443435   -0.340663
  C     -1.270819    0.232632   -0.298958
  H      1.309719   -1.843563    0.560018
  H     -2.333022    0.195293   -0.518485
  C      0.799336    1.490336   -0.059845
  O      1.488137    2.701871   -0.097925
  C     -0.627640   -1.014186    0.034875
  O     -1.270935   -2.125712    0.077197
  O      2.808682    0.465723    0.505622
  O     -1.144723    2.662955   -0.654279
  C      3.531987   -0.632543    1.047857
  H      3.616476   -1.453920    0.324108
  H      4.530983   -0.256378    1.281388
  H      3.056563   -1.010481    1.961596
  C     -2.547159    2.692500   -0.881088
  H     -3.104525    2.320878   -0.011058
  H     -2.804363    3.739902   -1.058485
  H     -2.829929    2.098209   -1.760643
  H      2.392802    2.494483    0.196126

----------------------------
CARTESIAN COORDINATES (A.U.)
----------------------------
  NO LB      ZA    FRAG     MASS         X           Y           Z
   0 C     6.0000    0    12.011    1.479455   -1.753104    0.587505
   1 C     6.0000    0    12.011    2.749056    0.553961    0.489747
   2 C     6.0000    0    12.011   -1.087063    2.727697   -0.643759
   3 C     6.0000    0    12.011   -2.401500    0.439611   -0.564948
   4 H     1.0000    0     1.008    2.475011   -3.483829    1.058280
   5 H     1.0000    0     1.008   -4.408772    0.369051   -0.979794
   6 C     6.0000    0    12.011    1.510526    2.816328   -0.113091
   7 O     8.0000    0    15.999    2.812171    5.105797   -0.185052
   8 C     6.0000    0    12.011   -1.186067   -1.916534    0.065904
   9 O     8.0000    0    15.999   -2.401720   -4.017013    0.145882
  10 O     8.0000    0    15.999    5.307640    0.880088    0.955486
  11 O     8.0000    0    15.999   -2.163213    5.032255   -1.236408
  12 C     6.0000    0    12.011    6.674487   -1.195332    1.980162
  13 H     1.0000    0     1.008    6.834150   -2.747511    0.612476
  14 H     1.0000    0     1.008    8.562318   -0.484484    2.421473
  15 H     1.0000    0     1.008    5.776067   -1.909532    3.706880
  16 C     6.0000    0    12.011   -4.813433    5.088088   -1.665014
  17 H     1.0000    0     1.008   -5.866701    4.385824   -0.020897
  18 H     1.0000    0     1.008   -5.299479    7.067390   -2.000247
  19 H     1.0000    0     1.008   -5.347791    3.965040   -3.327133
  20 H     1.0000    0     1.008    4.521740    4.713890    0.370624

--------------------------------
INTERNAL COORDINATES (ANGSTROEM)
--------------------------------
 C      0   0   0     0.000000000000     0.00000000     0.00000000
 C      1   0   0     1.394459376165     0.00000000     0.00000000
 C      2   1   0     2.409109368588    91.21996265     0.00000000
 C      3   2   1     1.396997455323    89.90136233   359.85917048
 H      1   2   3     1.085544902864   120.88657463   179.82103704
 H      4   3   2     1.085292965358   120.73651435   180.24588529
 C      2   1   3     1.401637629950   122.06991913     0.17222725
 O      7   2   1     1.394171128456   121.16090503   179.59294777
 C      1   2   3     1.439885564904   121.16117292   359.89360845
 O      9   1   2     1.284955043368   122.41673792   180.08749711
 O      2   1   3     1.386971293361   124.93645236   180.32980956
 O      3   2   1     1.381985531847   145.59536185   180.37027931
 C     11   2   1     1.422453859635   117.90772345   349.86967704
 H     13  11   2     1.098003357730   111.43445500    68.15093298
 H     13  11   2     1.092717586286   106.29338928   186.96142310
 H     13  11   2     1.097171490279   111.28993718   306.33070294
 C     12   3   2     1.420965241270   117.46883915   182.79742084
 H     17  12   3     1.098048498070   111.55969978    57.87589752
 H     17  12   3     1.093011381749   106.14560593   177.06289641
 H     17  12   3     1.098525844503   111.75281257   295.94719617
 H      8   7   2     0.973599055747   105.40971843   355.73128861

---------------------------
INTERNAL COORDINATES (A.U.)
---------------------------
 C      0   0   0     0.000000000000     0.00000000     0.00000000
 C      1   0   0     2.635146325830     0.00000000     0.00000000
 C      2   1   0     4.552556933296    91.21996265     0.00000000
 C      3   2   1     2.639942600345    89.90136233   359.85917048
 H      1   2   3     2.051382572487   120.88657463   179.82103704
 H      4   3   2     2.050906479598   120.73651435   180.24588529
 C      2   1   3     2.648711259605   122.06991913     0.17222725
 O      7   2   1     2.634601616602   121.16090503   179.59294777
 C      1   2   3     2.720989381855   121.16117292   359.89360845
 O      9   1   2     2.428213126367   122.41673792   180.08749711
 O      2   1   3     2.620995900062   124.93645236   180.32980956
 O      3   2   1     2.611574176232   145.59536185   180.37027931
 C     11   2   1     2.688048232849   117.90772345   349.86967704
 H     13  11   2     2.074925640237   111.43445500    68.15093298
 H     13  11   2     2.064936979800   106.29338928   186.96142310
 H     13  11   2     2.073353638573   111.28993718   306.33070294
 C     12   3   2     2.685235151821   117.46883915   182.79742084
 H     17  12   3     2.075010943116   111.55969978    57.87589752
 H     17  12   3     2.065492172764   106.14560593   177.06289641
 H     17  12   3     2.075912997145   111.75281257   295.94719617
 H      8   7   2     1.839835579607   105.40971843   355.73128861


           ************************************************************
           *        Program running with 4 parallel MPI-processes     *
           *              working on a common directory               *
           ************************************************************
------------------------------------------------------------------------------
                   ___                                                        
                  /   \      - P O W E R E D   B Y -                         
                 /     \                                                     
                 |  |  |   _    _      __       _____    __    __             
                 |  |  |  | |  | |    /  \     |  _  \  |  |  /  |          
                  \  \/   | |  | |   /    \    | | | |  |  | /  /          
                 / \  \   | |__| |  /  /\  \   | |_| |  |  |/  /          
                |  |  |   |  __  | /  /__\  \  |    /   |      \           
                |  |  |   | |  | | |   __   |  |    \   |  |\   \          
                \     /   | |  | | |  |  |  |  | |\  \  |  | \   \       
                 \___/    |_|  |_| |__|  |__|  |_| \__\ |__|  \__/        
                                                                              
                      - O R C A' S   B I G   F R I E N D -                    
                                      &                                       
                       - I N T E G R A L  F E E D E R -                       
                                                                              
 v1 FN, 2020, v2 2021                                                         
------------------------------------------------------------------------------


Reading SHARK input file Q9_2e_1H_B3LYP_631Gd_opt.SHARKINP.tmp ... ok
----------------------
SHARK INTEGRAL PACKAGE
----------------------

Number of atoms                             ...     21
Number of basis functions                   ...    186
Number of shells                            ...     90
Maximum angular momentum                    ...      2
Integral batch strategy                     ... SHARK/LIBINT Hybrid
RI-J (if used) integral strategy            ... SPLIT-RIJ (Revised 2003 algorithm where possible)
Printlevel                                  ...      1
Contraction scheme used                     ... SEGMENTED contraction
Coulomb Range Separation                    ... NOT USED
Exchange Range Separation                   ... NOT USED
Finite Nucleus Model                        ... NOT USED
Auxiliary Coulomb fitting basis             ... AVAILABLE
   # of basis functions in Aux-J            ...    687
   # of shells in Aux-J                     ...    225
   Maximum angular momentum in Aux-J        ...      4
Auxiliary J/K fitting basis                 ... NOT available
Auxiliary Correlation fitting basis         ... NOT available
Auxiliary 'external' fitting basis          ... NOT available
Integral threshold                          ...     2.500000e-11
Primitive cut-off                           ...     2.500000e-12
Primitive pair pre-selection threshold      ...     2.500000e-12

Calculating pre-screening integrals         ... done (  0.0 sec) Dimension = 90
Organizing shell pair data                  ... done (  0.0 sec)
Shell pair information
Total number of shell pairs                 ...      4095
Shell pairs after pre-screening             ...      3544
Total number of primitive shell pairs       ...     23715
Primitive shell pairs kept                  ...     12483
          la=0 lb=0:   1205 shell pairs
          la=1 lb=0:   1177 shell pairs
          la=1 lb=1:    291 shell pairs
          la=2 lb=0:    530 shell pairs
          la=2 lb=1:    272 shell pairs
          la=2 lb=2:     69 shell pairs

Calculating one electron integrals          ... done (  0.0 sec)
Calculating RI/J V-Matrix + Cholesky decomp.... done (  0.0 sec)
Calculating Nuclear repulsion               ... done (  0.0 sec) ENN=    698.975303882196 Eh

SHARK setup successfully completed in   0.3 seconds

Maximum memory used throughout the entire GTOINT-calculation: 13.6 MB


           ************************************************************
           *        Program running with 4 parallel MPI-processes     *
           *              working on a common directory               *
           ************************************************************

Diagonalization of the overlap matrix:
Smallest eigenvalue                        ... 4.715e-04
Time for diagonalization                   ...    0.006 sec
Threshold for overlap eigenvalues          ... 1.000e-08
Number of eigenvalues below threshold      ... 0
Time for construction of square roots      ...    0.003 sec
Total time needed                          ...    0.015 sec

-------------------
DFT GRID GENERATION
-------------------

General Integration Accuracy     IntAcc      ... 4.959
Radial Grid Type                 RadialGrid  ... OptM3 with GC (2021)
Angular Grid (max. ang.)         AngularGrid ... 6 (Lebedev-590)
Angular grid pruning method      GridPruning ... 4 (adaptive)
Weight generation scheme         WeightScheme... Becke
Basis function cutoff            BFCut       ... 1.0000e-11
Integration weight cutoff        WCut        ... 1.0000e-14
Angular grids for H and He will be reduced by one unit
Partially contracted basis set               ... off
Rotationally invariant grid construction     ... off

Total number of grid points                  ...   249866
Total number of batches                      ...     3915
Average number of points per batch           ...       63
Average number of grid points per atom       ...    11898
Time for grid setup =    4.311 sec

--------------------
COSX GRID GENERATION
--------------------

GRIDX 1
-------
General Integration Accuracy     IntAcc      ... 4.020
Radial Grid Type                 RadialGrid  ... OptM3 with GC (2021)
Angular Grid (max. ang.)         AngularGrid ... 2 (Lebedev-110)
Angular grid pruning method      GridPruning ... 4 (adaptive)
Weight generation scheme         WeightScheme... Becke
Basis function cutoff            BFCut       ... 1.0000e-11
Integration weight cutoff        WCut        ... 1.0000e-14
Angular grids for H and He will be reduced by one unit
Partially contracted basis set               ... on
Rotationally invariant grid construction     ... off

Total number of grid points                  ...    28349
Total number of batches                      ...      454
Average number of points per batch           ...       62
Average number of grid points per atom       ...     1350
UseSFitting                                  ... on

GRIDX 2
-------
General Integration Accuracy     IntAcc      ... 4.338
Radial Grid Type                 RadialGrid  ... OptM3 with GC (2021)
Angular Grid (max. ang.)         AngularGrid ... 3 (Lebedev-194)
Angular grid pruning method      GridPruning ... 4 (adaptive)
Weight generation scheme         WeightScheme... Becke
Basis function cutoff            BFCut       ... 1.0000e-11
Integration weight cutoff        WCut        ... 1.0000e-14
Angular grids for H and He will be reduced by one unit
Partially contracted basis set               ... on
Rotationally invariant grid construction     ... off

Total number of grid points                  ...    62341
Total number of batches                      ...      984
Average number of points per batch           ...       63
Average number of grid points per atom       ...     2969
UseSFitting                                  ... on

GRIDX 3
-------
General Integration Accuracy     IntAcc      ... 4.871
Radial Grid Type                 RadialGrid  ... OptM3 with GC (2021)
Angular Grid (max. ang.)         AngularGrid ... 4 (Lebedev-302)
Angular grid pruning method      GridPruning ... 4 (adaptive)
Weight generation scheme         WeightScheme... Becke
Basis function cutoff            BFCut       ... 1.0000e-11
Integration weight cutoff        WCut        ... 1.0000e-14
Angular grids for H and He will be reduced by one unit
Partially contracted basis set               ... on
Rotationally invariant grid construction     ... off

Total number of grid points                  ...   116995
Total number of batches                      ...     1840
Average number of points per batch           ...       63
Average number of grid points per atom       ...     5571
UseSFitting                                  ... on

Time for X-Grid setup             =    2.056 sec


--------------------
CPCM SOLVATION MODEL
--------------------
CPCM parameters:
  Epsilon                                         ...      80.4000
  Refrac                                          ...       1.3300
  Rsolv                                           ...       1.3000
  Surface type                                    ... GAUSSIAN VDW
  Epsilon function type                           ...         CPCM
Radii:
 Radius for C  used is    3.8550 Bohr (=   2.0400 Ang.)
 Radius for H  used is    2.4944 Bohr (=   1.3200 Ang.)
 Radius for O  used is    3.4469 Bohr (=   1.8240 Ang.)
Calculating surface                               ...        done! (  0.0s)
GEPOL surface points                              ...         1169
GEPOL Volume                                      ...    1335.6161
GEPOL Surface-area                                ...     737.5760
Calculating surface distance matrix               ...        done! (  0.0s)
Performing Cholesky decomposition & store         ...        done! (  0.1s)
Overall time for CPCM initialization              ...                 0.1s
--------------
SCF ITERATIONS
--------------
ITER       Energy         Delta-E        Max-DP      RMS-DP      [F,P]     Damp
               ***  Starting incremental Fock matrix formation  ***
                      *** Initiating the SOSCF procedure ***
                      *** Re-Reading the Fockian *** 
                      *** Removing any level shift *** 
ITER      Energy       Delta-E        Grad      Rot      Max-DP    RMS-DP
  0   -610.89508839 -610.8950883935  0.002604  0.002604  0.004925  0.000125
               *** Restarting incremental Fock matrix formation ***
  1   -610.89538684  -0.0002984510  0.000954  0.001610  0.002177  0.000070
  2   -610.89541912  -0.0000322782  0.000098  0.000464  0.000558  0.000018
  3   -610.89541901   0.0000001131  0.000195  0.000362  0.000403  0.000010
  4   -610.89541976  -0.0000007544  0.000021  0.000044  0.000081  0.000003
  5   -610.89541977  -0.0000000065  0.000024  0.000028  0.000052  0.000001
  6   -610.89541979  -0.0000000159  0.000006  0.000013  0.000023  0.000001
  7   -610.89541979  -0.0000000011  0.000004  0.000007  0.000011  0.000000
                  ***Gradient check signals convergence***
              ***Rediagonalizing the Fockian in SOSCF/NRSCF***

               *****************************************************
               *                     SUCCESS                       *
               *           SCF CONVERGED AFTER   8 CYCLES          *
               *****************************************************

Old exchange energy                            =    -15.584680589 Eh
New exchange energy                            =    -15.584677311 Eh
Exchange energy change after final integration =      0.000003278 Eh
Total energy after final integration           =   -610.895416520 Eh
Final COS-X integration done in                =     8.922 sec
Total Energy       :         -610.89541652 Eh          -16623.30940 eV
  Last Energy change         ...   -1.0232e-08  Tolerance :   1.0000e-08
  Last MAX-Density change    ...    3.5527e-15  Tolerance :   1.0000e-07
             **** THE GBW FILE WAS UPDATED (Q9_2e_1H_B3LYP_631Gd_opt.gbw) ****
             **** DENSITY Q9_2e_1H_B3LYP_631Gd_opt.scfp WAS UPDATED ****
             **** ENERGY FILE WAS UPDATED (Q9_2e_1H_B3LYP_631Gd_opt.en.tmp) ****
             **** THE GBW FILE WAS UPDATED (Q9_2e_1H_B3LYP_631Gd_opt.gbw) ****
             **** DENSITY Q9_2e_1H_B3LYP_631Gd_opt.scfp WAS UPDATED ****
Total SCF time: 0 days 0 hours 0 min 59 sec 

Maximum memory used throughout the entire SCF-calculation: 63.9 MB

-------------------------   --------------------
FINAL SINGLE POINT ENERGY      -610.895416519636
-------------------------   --------------------


           ************************************************************
           *        Program running with 4 parallel MPI-processes     *
           *              working on a common directory               *
           ************************************************************
------------------------------------------------------------------------------
                         ORCA SCF GRADIENT CALCULATION
------------------------------------------------------------------------------

 ... reading COSX grid (gridx3)
Gradient of the Kohn-Sham DFT energy:
Kohn-Sham wavefunction type      ... RKS
Hartree-Fock exchange scaling    ...    0.200
Number of operators              ...    1
Number of atoms                  ...   21
Basis set dimensions             ...  186
Integral neglect threshold       ... 2.5e-11
Integral primitive cutoff        ... 2.5e-12
SHARK Integral package           ... ON

Nuc. rep. gradient       (SHARK) ... done (  0.0 sec)
HCore & Overlap gradient (SHARK) ... done (  0.1 sec)
RI-J gradient            (SHARK) ... done (  0.8 sec)
COSX-gradient                    ... done ( 10.3 sec)
Exchange-correlation gradient    ... done

------------------
CARTESIAN GRADIENT
------------------

   1   C   :   -0.000123755   -0.001212244    0.000001852
   2   C   :   -0.000500708    0.001291355    0.000046206
   3   C   :   -0.000113700    0.000008196    0.000660346
   4   C   :   -0.000597826    0.000529874   -0.000453478
   5   H   :    0.000126726    0.000194823    0.000028683
   6   H   :    0.000001064   -0.000116162    0.000055566
   7   C   :   -0.000274095   -0.001251985    0.000376881
   8   O   :    0.000289355    0.000005016   -0.000032395
   9   C   :    0.000774646   -0.000116198    0.000270805
  10   O   :   -0.000161379    0.000304582   -0.000127899
  11   O   :    0.000419253    0.000035702   -0.000791578
  12   O   :    0.000544737    0.000396485   -0.000594481
  13   C   :   -0.000489600    0.000214613    0.000601712
  14   H   :    0.000333541   -0.000111689   -0.000165106
  15   H   :    0.000228907   -0.000160330    0.000064619
  16   H   :   -0.000181324   -0.000117019   -0.000089865
  17   C   :    0.000046412    0.000012296    0.000351516
  18   H   :    0.000104949   -0.000343594    0.000105525
  19   H   :   -0.000149912    0.000052993   -0.000157703
  20   H   :   -0.000198162    0.000088049   -0.000209111
  21   H   :   -0.000054138    0.000226716    0.000044129

Difference to translation invariance:
           :    0.0000249934   -0.0000685209   -0.0000137763

Difference to rotation invariance:
           :    0.0002744483   -0.0007054959   -0.0012240649

Norm of the cartesian gradient     ...    0.0032359036
RMS gradient                       ...    0.0004076855
MAX gradient                       ...    0.0012913546

-------
TIMINGS
-------

Total SCF gradient time            ...       17.856 sec

One electron gradient       ....       0.129 sec  (  0.7%)
RI-J Coulomb gradient       ....       0.764 sec  (  4.3%)
COSX gradient               ....      10.257 sec  ( 57.4%)
XC gradient                 ....       4.722 sec  ( 26.4%)
CPCM gradient               ....       0.371 sec  (  2.1%)
   A-Matrix (El+Nuc)        ....       0.098 sec  (  0.5%)
   Potential                ....       0.273 sec  (  1.5%)

Maximum memory used throughout the entire SCFGRAD-calculation: 53.2 MB
------------------------------------------------------------------------------
                         ORCA GEOMETRY RELAXATION STEP
------------------------------------------------------------------------------

Reading the OPT-File                    .... done
Getting information on internals        .... done
Copying old internal coords+grads       .... done
Making the new internal coordinates     .... (new redundants).... done
Validating the new internal coordinates .... (new redundants).... done
Calculating the B-matrix                .... done
Calculating the G,G- and P matrices     .... done
Transforming gradient to internals      .... done
Projecting the internal gradient        .... done
Number of atoms                         ....  21
Number of internal coordinates          ....  90
Current Energy                          ....  -610.895416520 Eh
Current gradient norm                   ....     0.003235904 Eh/bohr
Maximum allowed component of the step   ....  0.300
Current trust radius                    ....  0.300
Updating the Hessian (BFGS)             .... done
Forming the augmented Hessian           .... done
Diagonalizing the augmented Hessian     .... done
Last element of RFO vector              ....  0.991108553
Lowest eigenvalues of augmented Hessian:
 -0.000128674  0.004023270  0.007203748  0.015147984  0.020333984
Length of the computed step             ....  0.134249439
The final length of the internal step   ....  0.134249439
Converting the step to cartesian space:
 Initial RMS(Int)=    0.0141511334
Transforming coordinates:
 Iter   0:  RMS(Cart)=    0.0338437732 RMS(Int)=    0.6615543323
 Iter   1:  RMS(Cart)=    0.0011622540 RMS(Int)=    0.0004971975
 Iter   2:  RMS(Cart)=    0.0000610194 RMS(Int)=    0.0000254112
 Iter   3:  RMS(Cart)=    0.0000039576 RMS(Int)=    0.0000018093
 Iter   4:  RMS(Cart)=    0.0000002078 RMS(Int)=    0.0000000969
 Iter   5:  RMS(Cart)=    0.0000000136 RMS(Int)=    0.0000000064
done
Storing new coordinates                 .... done

                                .--------------------.
          ----------------------|Geometry convergence|-------------------------
          Item                value                   Tolerance       Converged
          ---------------------------------------------------------------------
          Energy change      -0.0000699815            0.0000002000      NO
          RMS gradient        0.0002570843            0.0000080000      NO
          MAX gradient        0.0011182419            0.0000300000      NO
          RMS step            0.0141511334            0.0001000000      NO
          MAX step            0.0580504271            0.0002000000      NO
          ........................................................
          Max(Bonds)      0.0019      Max(Angles)    0.30
          Max(Dihed)        3.33      Max(Improp)    0.00
          ---------------------------------------------------------------------

The optimization has not yet converged - more geometry cycles are needed


    ---------------------------------------------------------------------------
                         Redundant Internal Coordinates
                            (Angstroem and degrees)

        Definition                    Value    dE/dq     Step     New-Value
    ----------------------------------------------------------------------------
     1. B(C   1,C   0)                1.3945  0.000488 -0.0011    1.3934   
     2. B(C   3,C   2)                1.3970 -0.000149  0.0005    1.3975   
     3. B(H   4,C   0)                1.0855 -0.000098  0.0003    1.0858   
     4. B(H   5,C   3)                1.0853 -0.000008  0.0002    1.0854   
     5. B(C   6,C   2)                1.4038 -0.000143 -0.0002    1.4035   
     6. B(C   6,C   1)                1.4016 -0.000654  0.0018    1.4035   
     7. B(O   7,C   6)                1.3942  0.000325 -0.0011    1.3931   
     8. B(C   8,C   3)                1.4421  0.000476 -0.0008    1.4413   
     9. B(C   8,C   0)                1.4399 -0.000087  0.0010    1.4408   
    10. B(O   9,C   8)                1.2850 -0.000189  0.0016    1.2866   
    11. B(O  10,C   1)                1.3870  0.000247 -0.0019    1.3851   
    12. B(O  11,C   2)                1.3820  0.000139 -0.0006    1.3814   
    13. B(C  12,O  10)                1.4225  0.000193 -0.0003    1.4221   
    14. B(H  13,C  12)                1.0980  0.000212 -0.0002    1.0978   
    15. B(H  14,C  12)                1.0927  0.000176 -0.0004    1.0923   
    16. B(H  15,C  12)                1.0972  0.000031 -0.0001    1.0971   
    17. B(C  16,O  11)                1.4210  0.000210  0.0001    1.4211   
    18. B(H  17,C  16)                1.0980  0.000158 -0.0005    1.0976   
    19. B(H  18,C  16)                1.0930  0.000107 -0.0000    1.0930   
    20. B(H  19,C  16)                1.0985  0.000173 -0.0003    1.0983   
    21. B(H  20,O   7)                0.9736 -0.000096  0.0002    0.9738   
    22. A(H   4,C   0,C   8)          117.95  0.000467   -0.24    117.72   
    23. A(C   1,C   0,C   8)          121.16 -0.000481    0.20    121.36   
    24. A(C   1,C   0,H   4)          120.89  0.000014    0.03    120.92   
    25. A(C   0,C   1,O  10)          124.94 -0.000318    0.16    125.09   
    26. A(C   0,C   1,C   6)          122.07  0.000113   -0.09    121.98   
    27. A(C   6,C   1,O  10)          112.99  0.000205   -0.07    112.93   
    28. A(C   3,C   2,O  11)          124.50 -0.000103   -0.05    124.46   
    29. A(C   6,C   2,O  11)          114.80  0.000214   -0.05    114.75   
    30. A(C   3,C   2,C   6)          120.70 -0.000111    0.10    120.80   
    31. A(H   5,C   3,C   8)          116.97 -0.000018    0.06    117.03   
    32. A(C   2,C   3,C   8)          122.29 -0.000232    0.03    122.32   
    33. A(C   2,C   3,H   5)          120.74  0.000249   -0.09    120.65   
    34. A(C   2,C   6,O   7)          120.49 -0.000286    0.04    120.53   
    35. A(C   1,C   6,O   7)          121.16 -0.000086    0.05    121.21   
    36. A(C   1,C   6,C   2)          118.35  0.000373   -0.09    118.26   
    37. A(C   6,O   7,H  20)          105.41  0.000382   -0.06    105.35   
    38. A(C   3,C   8,O   9)          122.16 -0.000538    0.23    122.39   
    39. A(C   0,C   8,C   3)          115.43  0.000338   -0.15    115.28   
    40. A(C   0,C   8,O   9)          122.42  0.000201   -0.08    122.33   
    41. A(C   1,O  10,C  12)          117.91 -0.000675    0.27    118.18   
    42. A(C   2,O  11,C  16)          117.47 -0.001118    0.30    117.77   
    43. A(H  14,C  12,H  15)          109.68  0.000046   -0.11    109.57   
    44. A(H  13,C  12,H  15)          108.94 -0.000007    0.02    108.96   
    45. A(O  10,C  12,H  15)          111.29 -0.000107    0.07    111.36   
    46. A(H  13,C  12,H  14)          109.15 -0.000317    0.26    109.41   
    47. A(O  10,C  12,H  14)          106.29  0.000295   -0.13    106.16   
    48. A(O  10,C  12,H  13)          111.43  0.000089   -0.11    111.32   
    49. A(H  17,C  16,H  19)          108.70 -0.000078    0.13    108.83   
    50. A(O  11,C  16,H  19)          111.75  0.000230   -0.12    111.63   
    51. A(H  17,C  16,H  18)          109.48  0.000185   -0.12    109.36   
    52. A(O  11,C  16,H  18)          106.15  0.000297   -0.17    105.97   
    53. A(O  11,C  16,H  17)          111.56 -0.000363    0.16    111.72   
    54. A(H  18,C  16,H  19)          109.14 -0.000265    0.11    109.25   
    55. D(C   6,C   1,C   0,C   8)      0.07  0.000011   -0.22     -0.15   
    56. D(C   6,C   1,C   0,H   4)    179.99  0.000032   -0.38    179.61   
    57. D(O  10,C   1,C   0,H   4)      0.15 -0.000012   -0.30     -0.15   
    58. D(O  10,C   1,C   0,C   8)   -179.78 -0.000033   -0.14   -179.92   
    59. D(H   5,C   3,C   2,C   6)   -179.84  0.000000    0.27   -179.57   
    60. D(C   8,C   3,C   2,C   6)      0.27  0.000023    0.01      0.28   
    61. D(H   5,C   3,C   2,O  11)     -0.10 -0.000073    0.46      0.36   
    62. D(C   8,C   3,C   2,O  11)   -179.99 -0.000050    0.20   -179.79   
    63. D(C   1,C   6,C   2,O  11)   -179.59  0.000070   -0.50   -180.09   
    64. D(O   7,C   6,C   1,O  10)     -0.55  0.000040    0.17     -0.37   
    65. D(O   7,C   6,C   1,C   0)    179.59  0.000001    0.25    179.85   
    66. D(C   2,C   6,C   1,O  10)    179.52  0.000018    0.33    179.86   
    67. D(C   1,C   6,C   2,C   3)      0.17  0.000002   -0.30     -0.13   
    68. D(O   7,C   6,C   2,C   3)   -179.76 -0.000019   -0.14   -179.91   
    69. D(O   7,C   6,C   2,O  11)      0.48  0.000048   -0.34      0.14   
    70. D(C   2,C   6,C   1,C   0)     -0.34 -0.000021    0.41      0.07   
    71. D(H  20,O   7,C   6,C   2)    175.66 -0.000068    0.56    176.22   
    72. D(H  20,O   7,C   6,C   1)     -4.27 -0.000091    0.72     -3.55   
    73. D(O   9,C   8,C   3,H   5)     -0.15  0.000018   -0.19     -0.34   
    74. D(O   9,C   8,C   3,C   2)    179.74 -0.000004    0.06    179.80   
    75. D(C   0,C   8,C   3,H   5)    179.59 -0.000010   -0.06    179.53   
    76. D(C   0,C   8,C   3,C   2)     -0.52 -0.000032    0.19     -0.33   
    77. D(O   9,C   8,C   0,H   4)      0.16 -0.000037    0.20      0.36   
    78. D(O   9,C   8,C   0,C   1)   -179.91 -0.000016    0.04   -179.87   
    79. D(C   3,C   8,C   0,H   4)   -179.58 -0.000006    0.07   -179.51   
    80. D(C   3,C   8,C   0,C   1)      0.35  0.000015   -0.09      0.26   
    81. D(C  12,O  10,C   1,C   6)    170.01 -0.000237    3.33    173.34   
    82. D(C  12,O  10,C   1,C   0)    -10.13 -0.000196    3.25     -6.88   
    83. D(C  16,O  11,C   2,C   6)   -176.83  0.000146   -1.51   -178.35   
    84. D(C  16,O  11,C   2,C   3)      3.42  0.000216   -1.71      1.71   
    85. D(H  13,C  12,O  10,C   1)     68.15  0.000339   -3.00     65.15   
    86. D(H  15,C  12,O  10,C   1)    -53.67  0.000361   -2.99    -56.66   
    87. D(H  14,C  12,O  10,C   1)   -173.04  0.000185   -2.82   -175.86   
    88. D(H  19,C  16,O  11,C   2)    -64.05 -0.000144    0.95    -63.10   
    89. D(H  18,C  16,O  11,C   2)    177.06 -0.000133    0.98    178.05   
    90. D(H  17,C  16,O  11,C   2)     57.88 -0.000339    1.14     59.02   
    ----------------------------------------------------------------------------

         *************************************************************
         *                GEOMETRY OPTIMIZATION CYCLE  11            *
         *************************************************************
---------------------------------
CARTESIAN COORDINATES (ANGSTROEM)
---------------------------------
  C      0.777907   -0.922420    0.332753
  C      1.449295    0.297689    0.287533
  C     -0.579112    1.444344   -0.325435
  C     -1.273666    0.232199   -0.287778
  H      1.303244   -1.839457    0.581851
  H     -2.334193    0.194850   -0.515980
  C      0.794071    1.494959   -0.039565
  O      1.480453    2.706631   -0.076940
  C     -0.631369   -1.013878    0.047111
  O     -1.270321   -2.129938    0.085778
  O      2.798660    0.474124    0.545507
  O     -1.150411    2.663114   -0.636031
  C      3.541274   -0.638509    1.028168
  H      3.593960   -1.438814    0.278511
  H      4.547586   -0.266509    1.233421
  H      3.103432   -1.041640    1.949806
  C     -2.546175    2.691656   -0.901437
  H     -3.129662    2.323913   -0.047614
  H     -2.795819    3.739544   -1.086451
  H     -2.801915    2.096412   -1.788254
  H      2.386714    2.498607    0.212463

----------------------------
CARTESIAN COORDINATES (A.U.)
----------------------------
  NO LB      ZA    FRAG     MASS         X           Y           Z
   0 C     6.0000    0    12.011    1.470031   -1.743122    0.628813
   1 C     6.0000    0    12.011    2.738770    0.562551    0.543358
   2 C     6.0000    0    12.011   -1.094363    2.729415   -0.614983
   3 C     6.0000    0    12.011   -2.406880    0.438792   -0.543822
   4 H     1.0000    0     1.008    2.462775   -3.476071    1.099539
   5 H     1.0000    0     1.008   -4.410986    0.368212   -0.975061
   6 C     6.0000    0    12.011    1.500577    2.825063   -0.074768
   7 O     8.0000    0    15.999    2.797652    5.114791   -0.145396
   8 C     6.0000    0    12.011   -1.193115   -1.915951    0.089027
   9 O     8.0000    0    15.999   -2.400559   -4.025000    0.162097
  10 O     8.0000    0    15.999    5.288701    0.895965    1.030859
  11 O     8.0000    0    15.999   -2.173961    5.032556   -1.201924
  12 C     6.0000    0    12.011    6.692038   -1.206608    1.942957
  13 H     1.0000    0     1.008    6.791601   -2.718965    0.526310
  14 H     1.0000    0     1.008    8.593692   -0.503628    2.330828
  15 H     1.0000    0     1.008    5.864637   -1.968414    3.684599
  16 C     6.0000    0    12.011   -4.811574    5.086493   -1.703469
  17 H     1.0000    0     1.008   -5.914204    4.391559   -0.089978
  18 H     1.0000    0     1.008   -5.283333    7.066714   -2.053095
  19 H     1.0000    0     1.008   -5.294851    3.961645   -3.379310
  20 H     1.0000    0     1.008    4.510235    4.721683    0.401497

--------------------------------
INTERNAL COORDINATES (ANGSTROEM)
--------------------------------
 C      0   0   0     0.000000000000     0.00000000     0.00000000
 C      1   0   0     1.393367881622     0.00000000     0.00000000
 C      2   1   0     2.409352716400    91.10799133     0.00000000
 C      3   2   1     1.397540847424    89.92925650   359.94613129
 H      1   2   3     1.085811350489   120.92165119   179.65342224
 H      4   3   2     1.085444162922   120.64744831   180.35342896
 C      2   1   3     1.403483593986   121.97889407   359.96068343
 O      7   2   1     1.393077987773   121.21241289   179.84624456
 C      1   2   3     1.440838122181   121.36168745   359.88835159
 O      9   1   2     1.286602333632   122.33335697   180.13158737
 O      2   1   3     1.385087479808   125.09376472   180.20119239
 O      3   2   1     1.381394831316   145.61590476   179.92978017
 C     11   2   1     1.422107683407   118.18218361   353.11758776
 H     13  11   2     1.097838539376   111.32430535    65.15272622
 H     13  11   2     1.092326460839   106.16473472   184.14060863
 H     13  11   2     1.097102972440   111.35851613   303.33712669
 C     12   3   2     1.421060496708   117.76967744   181.73013978
 H     17  12   3     1.097590805891   111.72349675    59.02050606
 H     17  12   3     1.092987069543   105.97457277   178.04646915
 H     17  12   3     1.098254236422   111.63168630   296.89605303
 H      8   7   2     0.973825360991   105.35230481   356.45258669

---------------------------
INTERNAL COORDINATES (A.U.)
---------------------------
 C      0   0   0     0.000000000000     0.00000000     0.00000000
 C      1   0   0     2.633083700067     0.00000000     0.00000000
 C      2   1   0     4.553016794015    91.10799133     0.00000000
 C      3   2   1     2.640969462599    89.92925650   359.94613129
 H      1   2   3     2.051886085528   120.92165119   179.65342224
 H      4   3   2     2.051192201585   120.64744831   180.35342896
 C      2   1   3     2.652199626086   121.97889407   359.96068343
 O      7   2   1     2.632535880085   121.21241289   179.84624456
 C      1   2   3     2.722789454235   121.36168745   359.88835159
 O      9   1   2     2.431326053829   122.33335697   180.13158737
 O      2   1   3     2.617436008360   125.09376472   180.20119239
 O      3   2   1     2.610457914001   145.61590476   179.92978017
 C     11   2   1     2.687394054585   118.18218361   353.11758776
 H     13  11   2     2.074614178685   111.32430535    65.15272622
 H     13  11   2     2.064197859821   106.16473472   184.14060863
 H     13  11   2     2.073224158623   111.35851613   303.33712669
 C     12   3   2     2.685415158513   117.76967744   181.73013978
 H     17  12   3     2.074146030243   111.72349675    59.02050606
 H     17  12   3     2.065446229354   105.97457277   178.04646915
 H     17  12   3     2.075399732257   111.63168630   296.89605303
 H      8   7   2     1.840263234540   105.35230481   356.45258669


           ************************************************************
           *        Program running with 4 parallel MPI-processes     *
           *              working on a common directory               *
           ************************************************************
------------------------------------------------------------------------------
                   ___                                                        
                  /   \      - P O W E R E D   B Y -                         
                 /     \                                                     
                 |  |  |   _    _      __       _____    __    __             
                 |  |  |  | |  | |    /  \     |  _  \  |  |  /  |          
                  \  \/   | |  | |   /    \    | | | |  |  | /  /          
                 / \  \   | |__| |  /  /\  \   | |_| |  |  |/  /          
                |  |  |   |  __  | /  /__\  \  |    /   |      \           
                |  |  |   | |  | | |   __   |  |    \   |  |\   \          
                \     /   | |  | | |  |  |  |  | |\  \  |  | \   \       
                 \___/    |_|  |_| |__|  |__|  |_| \__\ |__|  \__/        
                                                                              
                      - O R C A' S   B I G   F R I E N D -                    
                                      &                                       
                       - I N T E G R A L  F E E D E R -                       
                                                                              
 v1 FN, 2020, v2 2021                                                         
------------------------------------------------------------------------------


Reading SHARK input file Q9_2e_1H_B3LYP_631Gd_opt.SHARKINP.tmp ... ok
----------------------
SHARK INTEGRAL PACKAGE
----------------------

Number of atoms                             ...     21
Number of basis functions                   ...    186
Number of shells                            ...     90
Maximum angular momentum                    ...      2
Integral batch strategy                     ... SHARK/LIBINT Hybrid
RI-J (if used) integral strategy            ... SPLIT-RIJ (Revised 2003 algorithm where possible)
Printlevel                                  ...      1
Contraction scheme used                     ... SEGMENTED contraction
Coulomb Range Separation                    ... NOT USED
Exchange Range Separation                   ... NOT USED
Finite Nucleus Model                        ... NOT USED
Auxiliary Coulomb fitting basis             ... AVAILABLE
   # of basis functions in Aux-J            ...    687
   # of shells in Aux-J                     ...    225
   Maximum angular momentum in Aux-J        ...      4
Auxiliary J/K fitting basis                 ... NOT available
Auxiliary Correlation fitting basis         ... NOT available
Auxiliary 'external' fitting basis          ... NOT available
Integral threshold                          ...     2.500000e-11
Primitive cut-off                           ...     2.500000e-12
Primitive pair pre-selection threshold      ...     2.500000e-12

Calculating pre-screening integrals         ... done (  0.0 sec) Dimension = 90
Organizing shell pair data                  ... done (  0.0 sec)
Shell pair information
Total number of shell pairs                 ...      4095
Shell pairs after pre-screening             ...      3541
Total number of primitive shell pairs       ...     23715
Primitive shell pairs kept                  ...     12481
          la=0 lb=0:   1204 shell pairs
          la=1 lb=0:   1178 shell pairs
          la=1 lb=1:    291 shell pairs
          la=2 lb=0:    528 shell pairs
          la=2 lb=1:    272 shell pairs
          la=2 lb=2:     68 shell pairs

Calculating one electron integrals          ... done (  0.0 sec)
Calculating RI/J V-Matrix + Cholesky decomp.... done (  0.0 sec)
Calculating Nuclear repulsion               ... done (  0.0 sec) ENN=    698.829870184744 Eh

SHARK setup successfully completed in   0.2 seconds

Maximum memory used throughout the entire GTOINT-calculation: 13.6 MB


           ************************************************************
           *        Program running with 4 parallel MPI-processes     *
           *              working on a common directory               *
           ************************************************************

Diagonalization of the overlap matrix:
Smallest eigenvalue                        ... 4.726e-04
Time for diagonalization                   ...    0.006 sec
Threshold for overlap eigenvalues          ... 1.000e-08
Number of eigenvalues below threshold      ... 0
Time for construction of square roots      ...    0.003 sec
Total time needed                          ...    0.009 sec

-------------------
DFT GRID GENERATION
-------------------

General Integration Accuracy     IntAcc      ... 4.959
Radial Grid Type                 RadialGrid  ... OptM3 with GC (2021)
Angular Grid (max. ang.)         AngularGrid ... 6 (Lebedev-590)
Angular grid pruning method      GridPruning ... 4 (adaptive)
Weight generation scheme         WeightScheme... Becke
Basis function cutoff            BFCut       ... 1.0000e-11
Integration weight cutoff        WCut        ... 1.0000e-14
Angular grids for H and He will be reduced by one unit
Partially contracted basis set               ... off
Rotationally invariant grid construction     ... off

Total number of grid points                  ...   249884
Total number of batches                      ...     3916
Average number of points per batch           ...       63
Average number of grid points per atom       ...    11899
Time for grid setup =    4.318 sec

--------------------
COSX GRID GENERATION
--------------------

GRIDX 1
-------
General Integration Accuracy     IntAcc      ... 4.020
Radial Grid Type                 RadialGrid  ... OptM3 with GC (2021)
Angular Grid (max. ang.)         AngularGrid ... 2 (Lebedev-110)
Angular grid pruning method      GridPruning ... 4 (adaptive)
Weight generation scheme         WeightScheme... Becke
Basis function cutoff            BFCut       ... 1.0000e-11
Integration weight cutoff        WCut        ... 1.0000e-14
Angular grids for H and He will be reduced by one unit
Partially contracted basis set               ... on
Rotationally invariant grid construction     ... off

Total number of grid points                  ...    28341
Total number of batches                      ...      454
Average number of points per batch           ...       62
Average number of grid points per atom       ...     1350
UseSFitting                                  ... on

GRIDX 2
-------
General Integration Accuracy     IntAcc      ... 4.338
Radial Grid Type                 RadialGrid  ... OptM3 with GC (2021)
Angular Grid (max. ang.)         AngularGrid ... 3 (Lebedev-194)
Angular grid pruning method      GridPruning ... 4 (adaptive)
Weight generation scheme         WeightScheme... Becke
Basis function cutoff            BFCut       ... 1.0000e-11
Integration weight cutoff        WCut        ... 1.0000e-14
Angular grids for H and He will be reduced by one unit
Partially contracted basis set               ... on
Rotationally invariant grid construction     ... off

Total number of grid points                  ...    62339
Total number of batches                      ...      984
Average number of points per batch           ...       63
Average number of grid points per atom       ...     2969
UseSFitting                                  ... on

GRIDX 3
-------
General Integration Accuracy     IntAcc      ... 4.871
Radial Grid Type                 RadialGrid  ... OptM3 with GC (2021)
Angular Grid (max. ang.)         AngularGrid ... 4 (Lebedev-302)
Angular grid pruning method      GridPruning ... 4 (adaptive)
Weight generation scheme         WeightScheme... Becke
Basis function cutoff            BFCut       ... 1.0000e-11
Integration weight cutoff        WCut        ... 1.0000e-14
Angular grids for H and He will be reduced by one unit
Partially contracted basis set               ... on
Rotationally invariant grid construction     ... off

Total number of grid points                  ...   117002
Total number of batches                      ...     1840
Average number of points per batch           ...       63
Average number of grid points per atom       ...     5572
UseSFitting                                  ... on

Time for X-Grid setup             =    2.069 sec


--------------------
CPCM SOLVATION MODEL
--------------------
CPCM parameters:
  Epsilon                                         ...      80.4000
  Refrac                                          ...       1.3300
  Rsolv                                           ...       1.3000
  Surface type                                    ... GAUSSIAN VDW
  Epsilon function type                           ...         CPCM
Radii:
 Radius for C  used is    3.8550 Bohr (=   2.0400 Ang.)
 Radius for H  used is    2.4944 Bohr (=   1.3200 Ang.)
 Radius for O  used is    3.4469 Bohr (=   1.8240 Ang.)
Calculating surface                               ...        done! (  0.0s)
GEPOL surface points                              ...         1170
GEPOL Volume                                      ...    1334.5494
GEPOL Surface-area                                ...     736.6720
Calculating surface distance matrix               ...        done! (  0.0s)
Performing Cholesky decomposition & store         ...        done! (  0.1s)
Overall time for CPCM initialization              ...                 0.1s
--------------
SCF ITERATIONS
--------------
ITER       Energy         Delta-E        Max-DP      RMS-DP      [F,P]     Damp
               ***  Starting incremental Fock matrix formation  ***
  0   -610.8938923388   0.000000000000 0.00258569  0.00007769  0.0164471 0.7000
                      *** Initiating the SOSCF procedure ***
                      *** Re-Reading the Fockian *** 
                      *** Removing any level shift *** 
ITER      Energy       Delta-E        Grad      Rot      Max-DP    RMS-DP
  1   -610.89431243  -0.0004200938  0.001543  0.001543  0.008146  0.000256
               *** Restarting incremental Fock matrix formation ***
  2   -610.89546781  -0.0011553726  0.000776  0.001427  0.002984  0.000076
  3   -610.89549991  -0.0000321051  0.000098  0.000451  0.000485  0.000017
  4   -610.89549980   0.0000001106  0.000192  0.000323  0.000289  0.000008
  5   -610.89550056  -0.0000007629  0.000027  0.000065  0.000065  0.000003
  6   -610.89550056  -0.0000000022  0.000021  0.000025  0.000036  0.000001
  7   -610.89550058  -0.0000000179  0.000007  0.000019  0.000035  0.000001
  8   -610.89550058  -0.0000000002  0.000010  0.000014  0.000021  0.000000
                  ***Gradient check signals convergence***
              ***Rediagonalizing the Fockian in SOSCF/NRSCF***

               *****************************************************
               *                     SUCCESS                       *
               *           SCF CONVERGED AFTER   9 CYCLES          *
               *****************************************************

Old exchange energy                            =    -15.584653084 Eh
New exchange energy                            =    -15.584649152 Eh
Exchange energy change after final integration =      0.000003931 Eh
Total energy after final integration           =   -610.895496651 Eh
Final COS-X integration done in                =     8.617 sec
Total Energy       :         -610.89549665 Eh          -16623.31158 eV
  Last Energy change         ...    2.5568e-10  Tolerance :   1.0000e-08
  Last MAX-Density change    ...    3.1086e-15  Tolerance :   1.0000e-07
             **** THE GBW FILE WAS UPDATED (Q9_2e_1H_B3LYP_631Gd_opt.gbw) ****
             **** DENSITY Q9_2e_1H_B3LYP_631Gd_opt.scfp WAS UPDATED ****
             **** ENERGY FILE WAS UPDATED (Q9_2e_1H_B3LYP_631Gd_opt.en.tmp) ****
             **** THE GBW FILE WAS UPDATED (Q9_2e_1H_B3LYP_631Gd_opt.gbw) ****
             **** DENSITY Q9_2e_1H_B3LYP_631Gd_opt.scfp WAS UPDATED ****
Total SCF time: 0 days 0 hours 1 min 2 sec 

Maximum memory used throughout the entire SCF-calculation: 63.9 MB

-------------------------   --------------------
FINAL SINGLE POINT ENERGY      -610.895496651330
-------------------------   --------------------


           ************************************************************
           *        Program running with 4 parallel MPI-processes     *
           *              working on a common directory               *
           ************************************************************
------------------------------------------------------------------------------
                         ORCA SCF GRADIENT CALCULATION
------------------------------------------------------------------------------

 ... reading COSX grid (gridx3)
Gradient of the Kohn-Sham DFT energy:
Kohn-Sham wavefunction type      ... RKS
Hartree-Fock exchange scaling    ...    0.200
Number of operators              ...    1
Number of atoms                  ...   21
Basis set dimensions             ...  186
Integral neglect threshold       ... 2.5e-11
Integral primitive cutoff        ... 2.5e-12
SHARK Integral package           ... ON

Nuc. rep. gradient       (SHARK) ... done (  0.0 sec)
HCore & Overlap gradient (SHARK) ... done (  0.1 sec)
RI-J gradient            (SHARK) ... done (  0.8 sec)
COSX-gradient                    ... done ( 10.3 sec)
Exchange-correlation gradient    ... done

------------------
CARTESIAN GRADIENT
------------------

   1   C   :    0.000250496    0.000312036   -0.000058950
   2   C   :    0.000639347   -0.000043451    0.000659662
   3   C   :    0.000071842    0.000195215    0.000315813
   4   C   :   -0.000143802    0.000694262   -0.000083655
   5   H   :    0.000024245   -0.000032829   -0.000183924
   6   H   :    0.000046347   -0.000174798   -0.000110014
   7   C   :    0.000199337    0.000426794   -0.000159467
   8   O   :   -0.000400013   -0.000266128   -0.000265692
   9   C   :    0.000471609    0.000748932   -0.000061465
  10   O   :   -0.000845864   -0.001524389    0.000106595
  11   O   :   -0.000504693   -0.000331483   -0.000633134
  12   O   :    0.000428596   -0.000205207   -0.000311996
  13   C   :    0.000072888    0.000057596    0.000682184
  14   H   :   -0.000049317   -0.000061972   -0.000242829
  15   H   :   -0.000039590    0.000028045    0.000121633
  16   H   :    0.000104308    0.000007211   -0.000126893
  17   C   :   -0.000607406   -0.000158615    0.000494899
  18   H   :    0.000074244    0.000051641   -0.000157976
  19   H   :    0.000067315    0.000106372    0.000020723
  20   H   :    0.000115550    0.000127283   -0.000178482
  21   H   :    0.000075035   -0.000031295    0.000155505

Difference to translation invariance:
           :    0.0000504744   -0.0000747792   -0.0000174634

Difference to rotation invariance:
           :    0.0003462766   -0.0007094658   -0.0012682388

Norm of the cartesian gradient     ...    0.0029294180
RMS gradient                       ...    0.0003690720
MAX gradient                       ...    0.0015243888

-------
TIMINGS
-------

Total SCF gradient time            ...       17.044 sec

One electron gradient       ....       0.127 sec  (  0.7%)
RI-J Coulomb gradient       ....       0.766 sec  (  4.5%)
COSX gradient               ....      10.270 sec  ( 60.3%)
XC gradient                 ....       4.676 sec  ( 27.4%)
CPCM gradient               ....       0.367 sec  (  2.2%)
   A-Matrix (El+Nuc)        ....       0.095 sec  (  0.6%)
   Potential                ....       0.272 sec  (  1.6%)

Maximum memory used throughout the entire SCFGRAD-calculation: 54.4 MB
------------------------------------------------------------------------------
                         ORCA GEOMETRY RELAXATION STEP
------------------------------------------------------------------------------

Reading the OPT-File                    .... done
Getting information on internals        .... done
Copying old internal coords+grads       .... done
Making the new internal coordinates     .... (new redundants).... done
Validating the new internal coordinates .... (new redundants).... done
Calculating the B-matrix                .... done
Calculating the G,G- and P matrices     .... done
Transforming gradient to internals      .... done
Projecting the internal gradient        .... done
Number of atoms                         ....  21
Number of internal coordinates          ....  90
Current Energy                          ....  -610.895496651 Eh
Current gradient norm                   ....     0.002929418 Eh/bohr
Maximum allowed component of the step   ....  0.300
Current trust radius                    ....  0.300
Updating the Hessian (BFGS)             .... done
Forming the augmented Hessian           .... done
Diagonalizing the augmented Hessian     .... done
Last element of RFO vector              ....  0.994322350
Lowest eigenvalues of augmented Hessian:
 -0.000050140  0.003018055  0.005507491  0.015181905  0.020401828
Length of the computed step             ....  0.107017495
The final length of the internal step   ....  0.107017495
Converting the step to cartesian space:
 Initial RMS(Int)=    0.0112806344
Transforming coordinates:
 Iter   0:  RMS(Cart)=    0.0330782793 RMS(Int)=    0.9363015104
 Iter   1:  RMS(Cart)=    0.0009069097 RMS(Int)=    0.0003944100
 Iter   2:  RMS(Cart)=    0.0000417996 RMS(Int)=    0.0000159920
 Iter   3:  RMS(Cart)=    0.0000023615 RMS(Int)=    0.0000010149
 Iter   4:  RMS(Cart)=    0.0000001093 RMS(Int)=    0.0000000479
 Iter   5:  RMS(Cart)=    0.0000000063 RMS(Int)=    0.0000000027
done
Storing new coordinates                 .... done

                                .--------------------.
          ----------------------|Geometry convergence|-------------------------
          Item                value                   Tolerance       Converged
          ---------------------------------------------------------------------
          Energy change      -0.0000801317            0.0000002000      NO
          RMS gradient        0.0002458403            0.0000080000      NO
          MAX gradient        0.0017440407            0.0000300000      NO
          RMS step            0.0112806344            0.0001000000      NO
          MAX step            0.0528029916            0.0002000000      NO
          ........................................................
          Max(Bonds)      0.0010      Max(Angles)    0.12
          Max(Dihed)        3.03      Max(Improp)    0.00
          ---------------------------------------------------------------------

The optimization has not yet converged - more geometry cycles are needed


    ---------------------------------------------------------------------------
                         Redundant Internal Coordinates
                            (Angstroem and degrees)

        Definition                    Value    dE/dq     Step     New-Value
    ----------------------------------------------------------------------------
     1. B(C   1,C   0)                1.3934  0.000002 -0.0005    1.3929   
     2. B(C   3,C   2)                1.3975  0.000052  0.0003    1.3978   
     3. B(H   4,C   0)                1.0858 -0.000005  0.0001    1.0859   
     4. B(H   5,C   3)                1.0854 -0.000015  0.0001    1.0856   
     5. B(C   6,C   2)                1.4035 -0.000053 -0.0003    1.4033   
     6. B(C   6,C   1)                1.4035  0.000272  0.0007    1.4042   
     7. B(O   7,C   6)                1.3931 -0.000409 -0.0001    1.3930   
     8. B(C   8,C   3)                1.4413  0.000505 -0.0010    1.4403   
     9. B(C   8,C   0)                1.4408  0.000418  0.0001    1.4410   
    10. B(O   9,C   8)                1.2866  0.001744 -0.0001    1.2865   
    11. B(O  10,C   1)                1.3851 -0.000458 -0.0005    1.3846   
    12. B(O  11,C   2)                1.3814 -0.000083  0.0001    1.3815   
    13. B(C  12,O  10)                1.4221  0.000123 -0.0003    1.4218   
    14. B(H  13,C  12)                1.0978  0.000202 -0.0003    1.0976   
    15. B(H  14,C  12)                1.0923  0.000004 -0.0002    1.0922   
    16. B(H  15,C  12)                1.0971 -0.000163  0.0002    1.0973   
    17. B(C  16,O  11)                1.4211  0.000352 -0.0001    1.4210   
    18. B(H  17,C  16)                1.0976 -0.000168 -0.0000    1.0976   
    19. B(H  18,C  16)                1.0930  0.000078 -0.0001    1.0929   
    20. B(H  19,C  16)                1.0983  0.000051 -0.0002    1.0981   
    21. B(H  20,O   7)                0.9738  0.000111 -0.0001    0.9737   
    22. A(H   4,C   0,C   8)          117.72 -0.000099   -0.11    117.61   
    23. A(C   1,C   0,C   8)          121.36  0.000187    0.07    121.43   
    24. A(C   1,C   0,H   4)          120.92 -0.000088    0.04    120.96   
    25. A(C   0,C   1,O  10)          125.09  0.000113    0.06    125.16   
    26. A(C   0,C   1,C   6)          121.98 -0.000129   -0.05    121.93   
    27. A(C   6,C   1,O  10)          112.93  0.000015   -0.01    112.92   
    28. A(C   3,C   2,O  11)          124.45  0.000087   -0.08    124.38   
    29. A(C   6,C   2,O  11)          114.75 -0.000175    0.03    114.78   
    30. A(C   3,C   2,C   6)          120.80  0.000088    0.04    120.84   
    31. A(H   5,C   3,C   8)          117.03 -0.000168    0.08    117.12   
    32. A(C   2,C   3,C   8)          122.32  0.000003   -0.01    122.31   
    33. A(C   2,C   3,H   5)          120.65  0.000165   -0.07    120.58   
    34. A(C   2,C   6,O   7)          120.53 -0.000275    0.04    120.57   
    35. A(C   1,C   6,O   7)          121.21  0.000187   -0.01    121.21   
    36. A(C   1,C   6,C   2)          118.26  0.000088   -0.03    118.23   
    37. A(C   6,O   7,H  20)          105.35 -0.000036    0.03    105.39   
    38. A(C   3,C   8,O   9)          122.39  0.000173    0.09    122.48   
    39. A(C   0,C   8,C   3)          115.28 -0.000238   -0.02    115.26   
    40. A(C   0,C   8,O   9)          122.33  0.000065   -0.07    122.26   
    41. A(C   1,O  10,C  12)          118.18  0.000411    0.05    118.23   
    42. A(C   2,O  11,C  16)          117.77  0.000354    0.03    117.80   
    43. A(H  14,C  12,H  15)          109.57 -0.000063   -0.05    109.52   
    44. A(H  13,C  12,H  15)          108.96  0.000067   -0.00    108.96   
    45. A(O  10,C  12,H  15)          111.36  0.000131    0.02    111.37   
    46. A(H  13,C  12,H  14)          109.41  0.000110    0.12    109.54   
    47. A(O  10,C  12,H  14)          106.16 -0.000015   -0.04    106.12   
    48. A(O  10,C  12,H  13)          111.32 -0.000231   -0.04    111.28   
    49. A(H  17,C  16,H  19)          108.83  0.000129    0.04    108.87   
    50. A(O  11,C  16,H  19)          111.63 -0.000128   -0.04    111.59   
    51. A(H  17,C  16,H  18)          109.36  0.000029   -0.06    109.29   
    52. A(O  11,C  16,H  18)          105.97 -0.000159   -0.03    105.94   
    53. A(O  11,C  16,H  17)          111.72  0.000141    0.04    111.76   
    54. A(H  18,C  16,H  19)          109.25 -0.000020    0.06    109.32   
    55. D(C   6,C   1,C   0,C   8)     -0.15 -0.000077    0.03     -0.12   
    56. D(C   6,C   1,C   0,H   4)    179.61 -0.000130    0.09    179.70   
    57. D(O  10,C   1,C   0,H   4)     -0.15 -0.000066   -0.09     -0.24   
    58. D(O  10,C   1,C   0,C   8)   -179.91 -0.000012   -0.15   -180.06   
    59. D(H   5,C   3,C   2,C   6)   -179.58  0.000074    0.01   -179.57   
    60. D(C   8,C   3,C   2,C   6)      0.28  0.000017    0.01      0.29   
    61. D(H   5,C   3,C   2,O  11)      0.36  0.000086    0.05      0.41   
    62. D(C   8,C   3,C   2,O  11)   -179.78  0.000029    0.05   -179.73   
    63. D(C   1,C   6,C   2,O  11)    179.92 -0.000097   -0.04    179.87   
    64. D(O   7,C   6,C   1,O  10)     -0.37  0.000018    0.21     -0.16   
    65. D(O   7,C   6,C   1,C   0)    179.85  0.000075    0.03    179.88   
    66. D(C   2,C   6,C   1,O  10)    179.86  0.000059    0.17    180.03   
    67. D(C   1,C   6,C   2,C   3)     -0.14 -0.000086   -0.01     -0.15   
    68. D(O   7,C   6,C   2,C   3)   -179.91 -0.000046   -0.05   -179.96   
    69. D(O   7,C   6,C   2,O  11)      0.14 -0.000058   -0.08      0.06   
    70. D(C   2,C   6,C   1,C   0)      0.08  0.000116   -0.01      0.07   
    71. D(H  20,O   7,C   6,C   2)    176.22 -0.000121    0.71    176.93   
    72. D(H  20,O   7,C   6,C   1)     -3.55 -0.000080    0.67     -2.88   
    73. D(O   9,C   8,C   3,H   5)     -0.34 -0.000044    0.03     -0.30   
    74. D(O   9,C   8,C   3,C   2)    179.80  0.000010    0.03    179.83   
    75. D(C   0,C   8,C   3,H   5)    179.53 -0.000030    0.02    179.55   
    76. D(C   0,C   8,C   3,C   2)     -0.33  0.000025    0.02     -0.32   
    77. D(O   9,C   8,C   0,H   4)      0.36  0.000071   -0.11      0.25   
    78. D(O   9,C   8,C   0,C   1)   -179.87  0.000020   -0.05   -179.92   
    79. D(C   3,C   8,C   0,H   4)   -179.51  0.000057   -0.10   -179.60   
    80. D(C   3,C   8,C   0,C   1)      0.27  0.000005   -0.04      0.23   
    81. D(C  12,O  10,C   1,C   6)    173.34 -0.000216    2.85    176.19   
    82. D(C  12,O  10,C   1,C   0)     -6.88 -0.000276    3.03     -3.86   
    83. D(C  16,O  11,C   2,C   6)   -178.35  0.000107   -1.56   -179.91   
    84. D(C  16,O  11,C   2,C   3)      1.71  0.000095   -1.60      0.11   
    85. D(H  13,C  12,O  10,C   1)     65.15  0.000103   -1.99     63.16   
    86. D(H  15,C  12,O  10,C   1)    -56.66  0.000087   -1.97    -58.63   
    87. D(H  14,C  12,O  10,C   1)   -175.86  0.000100   -1.88   -177.74   
    88. D(H  19,C  16,O  11,C   2)    -63.10 -0.000281    0.95    -62.15   
    89. D(H  18,C  16,O  11,C   2)    178.05 -0.000090    0.92    178.96   
    90. D(H  17,C  16,O  11,C   2)     59.02 -0.000105    0.99     60.01   
    ----------------------------------------------------------------------------

         *************************************************************
         *                GEOMETRY OPTIMIZATION CYCLE  12            *
         *************************************************************
---------------------------------
CARTESIAN COORDINATES (ANGSTROEM)
---------------------------------
  C      0.773436   -0.916777    0.353768
  C      1.444669    0.302971    0.312207
  C     -0.582446    1.447976   -0.308054
  C     -1.276317    0.234977   -0.274304
  H      1.296901   -1.834276    0.605651
  H     -2.335979    0.198312   -0.507157
  C      0.789273    1.500476   -0.016849
  O      1.474909    2.712578   -0.051438
  C     -0.634590   -1.009893    0.061950
  O     -1.270718   -2.127577    0.097024
  O      2.791560    0.481222    0.578970
  O     -1.155356    2.665963   -0.619360
  C      3.547606   -0.644999    1.005169
  H      3.579552   -1.420287    0.228944
  H      4.558150   -0.277297    1.195941
  H      3.135481   -1.078375    1.925123
  C     -2.543318    2.687049   -0.923246
  H     -3.149140    2.320497   -0.084637
  H     -2.792020    3.733270   -1.118245
  H     -2.770924    2.087353   -1.814498
  H      2.383224    2.503715    0.230456

----------------------------
CARTESIAN COORDINATES (A.U.)
----------------------------
  NO LB      ZA    FRAG     MASS         X           Y           Z
   0 C     6.0000    0    12.011    1.461582   -1.732457    0.668525
   1 C     6.0000    0    12.011    2.730029    0.572532    0.589987
   2 C     6.0000    0    12.011   -1.100664    2.736279   -0.582138
   3 C     6.0000    0    12.011   -2.411889    0.444043   -0.518360
   4 H     1.0000    0     1.008    2.450787   -3.466280    1.144514
   5 H     1.0000    0     1.008   -4.414361    0.374754   -0.958388
   6 C     6.0000    0    12.011    1.491509    2.835488   -0.031840
   7 O     8.0000    0    15.999    2.787174    5.126030   -0.097204
   8 C     6.0000    0    12.011   -1.199202   -1.908421    0.117068
   9 O     8.0000    0    15.999   -2.401309   -4.020538    0.183349
  10 O     8.0000    0    15.999    5.275285    0.909379    1.094095
  11 O     8.0000    0    15.999   -2.183306    5.037939   -1.170421
  12 C     6.0000    0    12.011    6.704004   -1.218872    1.899495
  13 H     1.0000    0     1.008    6.764372   -2.683954    0.432641
  14 H     1.0000    0     1.008    8.613655   -0.524015    2.260002
  15 H     1.0000    0     1.008    5.925201   -2.037834    3.637955
  16 C     6.0000    0    12.011   -4.806174    5.077787   -1.744682
  17 H     1.0000    0     1.008   -5.951012    4.385103   -0.159940
  18 H     1.0000    0     1.008   -5.276153    7.054858   -2.113177
  19 H     1.0000    0     1.008   -5.236288    3.944525   -3.428903
  20 H     1.0000    0     1.008    4.503641    4.731335    0.435499

--------------------------------
INTERNAL COORDINATES (ANGSTROEM)
--------------------------------
 C      0   0   0     0.000000000000     0.00000000     0.00000000
 C      1   0   0     1.392862506457     0.00000000     0.00000000
 C      2   1   0     2.409347924344    91.05398390     0.00000000
 C      3   2   1     1.397842030368    89.94438075   359.92807505
 H      1   2   3     1.085939803980   120.96425779   179.74276809
 H      4   3   2     1.085564078555   120.57550450   180.35552022
 C      3   2   1     1.403271159539    30.89822956   180.05686049
 O      7   3   2     1.393013046567   120.56596991   180.18784935
 C      4   3   2     1.440340463124   122.30848337     0.20965924
 O      9   4   3     1.286509448275   122.47519941   179.83396000
 O      2   1   3     1.384576803022   125.15451936   180.01610937
 O      3   2   1     1.381530631047   145.67875730   179.84867318
 C     11   2   1     1.421839197914   118.23204672   356.14245284
 H     13  11   2     1.097550723924   111.28437241    63.16438222
 H     13  11   2     1.092153051580   106.12214752   182.25600765
 H     13  11   2     1.097258533378   111.37324879   301.36908345
 C     12   3   2     1.420996110029   117.79585099   180.21111846
 H     17  12   3     1.097563634668   111.76398558    60.01352080
 H     17  12   3     1.092911884518   105.94000765   178.96293442
 H     17  12   3     1.098075406452   111.58796936   297.84535921
 H      8   7   3     0.973717274194   105.38505307   176.92815331

---------------------------
INTERNAL COORDINATES (A.U.)
---------------------------
 C      0   0   0     0.000000000000     0.00000000     0.00000000
 C      1   0   0     2.632128679411     0.00000000     0.00000000
 C      2   1   0     4.553007738342    91.05398390     0.00000000
 C      3   2   1     2.641538615880    89.94438075   359.92807505
 H      1   2   3     2.052128827445   120.96425779   179.74276809
 H      4   3   2     2.051418809292   120.57550450   180.35552022
 C      3   2   1     2.651798183158    30.89822956   180.05686049
 O      7   3   2     2.632413158991   120.56596991   180.18784935
 C      4   3   2     2.721849014910   122.30848337     0.20965924
 O      9   4   3     2.431150525941   122.47519941   179.83396000
 O      2   1   3     2.616470969091   125.15451936   180.01610937
 O      3   2   1     2.610714538302   145.67875730   179.84867318
 C     11   2   1     2.686886690531   118.23204672   356.14245284
 H     13  11   2     2.074070286303   111.28437241    63.16438222
 H     13  11   2     2.063870163813   106.12214752   182.25600765
 H     13  11   2     2.073518126192   111.37324879   301.36908345
 C     12   3   2     2.685293485322   117.79585099   180.21111846
 H     17  12   3     2.074094684074   111.76398558    60.01352080
 H     17  12   3     2.065304150246   105.94000765   178.96293442
 H     17  12   3     2.075061792589   111.58796936   297.84535921
 H      8   7   3     1.840058980095   105.38505307   176.92815331


           ************************************************************
           *        Program running with 4 parallel MPI-processes     *
           *              working on a common directory               *
           ************************************************************
------------------------------------------------------------------------------
                   ___                                                        
                  /   \      - P O W E R E D   B Y -                         
                 /     \                                                     
                 |  |  |   _    _      __       _____    __    __             
                 |  |  |  | |  | |    /  \     |  _  \  |  |  /  |          
                  \  \/   | |  | |   /    \    | | | |  |  | /  /          
                 / \  \   | |__| |  /  /\  \   | |_| |  |  |/  /          
                |  |  |   |  __  | /  /__\  \  |    /   |      \           
                |  |  |   | |  | | |   __   |  |    \   |  |\   \          
                \     /   | |  | | |  |  |  |  | |\  \  |  | \   \       
                 \___/    |_|  |_| |__|  |__|  |_| \__\ |__|  \__/        
                                                                              
                      - O R C A' S   B I G   F R I E N D -                    
                                      &                                       
                       - I N T E G R A L  F E E D E R -                       
                                                                              
 v1 FN, 2020, v2 2021                                                         
------------------------------------------------------------------------------


Reading SHARK input file Q9_2e_1H_B3LYP_631Gd_opt.SHARKINP.tmp ... ok
----------------------
SHARK INTEGRAL PACKAGE
----------------------

Number of atoms                             ...     21
Number of basis functions                   ...    186
Number of shells                            ...     90
Maximum angular momentum                    ...      2
Integral batch strategy                     ... SHARK/LIBINT Hybrid
RI-J (if used) integral strategy            ... SPLIT-RIJ (Revised 2003 algorithm where possible)
Printlevel                                  ...      1
Contraction scheme used                     ... SEGMENTED contraction
Coulomb Range Separation                    ... NOT USED
Exchange Range Separation                   ... NOT USED
Finite Nucleus Model                        ... NOT USED
Auxiliary Coulomb fitting basis             ... AVAILABLE
   # of basis functions in Aux-J            ...    687
   # of shells in Aux-J                     ...    225
   Maximum angular momentum in Aux-J        ...      4
Auxiliary J/K fitting basis                 ... NOT available
Auxiliary Correlation fitting basis         ... NOT available
Auxiliary 'external' fitting basis          ... NOT available
Integral threshold                          ...     2.500000e-11
Primitive cut-off                           ...     2.500000e-12
Primitive pair pre-selection threshold      ...     2.500000e-12

Calculating pre-screening integrals         ... done (  0.0 sec) Dimension = 90
Organizing shell pair data                  ... done (  0.0 sec)
Shell pair information
Total number of shell pairs                 ...      4095
Shell pairs after pre-screening             ...      3539
Total number of primitive shell pairs       ...     23715
Primitive shell pairs kept                  ...     12479
          la=0 lb=0:   1201 shell pairs
          la=1 lb=0:   1179 shell pairs
          la=1 lb=1:    291 shell pairs
          la=2 lb=0:    528 shell pairs
          la=2 lb=1:    272 shell pairs
          la=2 lb=2:     68 shell pairs

Calculating one electron integrals          ... done (  0.0 sec)
Calculating RI/J V-Matrix + Cholesky decomp.... done (  0.0 sec)
Calculating Nuclear repulsion               ... done (  0.0 sec) ENN=    698.846117415618 Eh

SHARK setup successfully completed in   0.5 seconds

Maximum memory used throughout the entire GTOINT-calculation: 13.6 MB


           ************************************************************
           *        Program running with 4 parallel MPI-processes     *
           *              working on a common directory               *
           ************************************************************

Diagonalization of the overlap matrix:
Smallest eigenvalue                        ... 4.725e-04
Time for diagonalization                   ...    0.006 sec
Threshold for overlap eigenvalues          ... 1.000e-08
Number of eigenvalues below threshold      ... 0
Time for construction of square roots      ...    0.003 sec
Total time needed                          ...    0.009 sec

-------------------
DFT GRID GENERATION
-------------------

General Integration Accuracy     IntAcc      ... 4.959
Radial Grid Type                 RadialGrid  ... OptM3 with GC (2021)
Angular Grid (max. ang.)         AngularGrid ... 6 (Lebedev-590)
Angular grid pruning method      GridPruning ... 4 (adaptive)
Weight generation scheme         WeightScheme... Becke
Basis function cutoff            BFCut       ... 1.0000e-11
Integration weight cutoff        WCut        ... 1.0000e-14
Angular grids for H and He will be reduced by one unit
Partially contracted basis set               ... off
Rotationally invariant grid construction     ... off

Total number of grid points                  ...   249898
Total number of batches                      ...     3916
Average number of points per batch           ...       63
Average number of grid points per atom       ...    11900
Time for grid setup =    4.308 sec

--------------------
COSX GRID GENERATION
--------------------

GRIDX 1
-------
General Integration Accuracy     IntAcc      ... 4.020
Radial Grid Type                 RadialGrid  ... OptM3 with GC (2021)
Angular Grid (max. ang.)         AngularGrid ... 2 (Lebedev-110)
Angular grid pruning method      GridPruning ... 4 (adaptive)
Weight generation scheme         WeightScheme... Becke
Basis function cutoff            BFCut       ... 1.0000e-11
Integration weight cutoff        WCut        ... 1.0000e-14
Angular grids for H and He will be reduced by one unit
Partially contracted basis set               ... on
Rotationally invariant grid construction     ... off

Total number of grid points                  ...    28345
Total number of batches                      ...      454
Average number of points per batch           ...       62
Average number of grid points per atom       ...     1350
UseSFitting                                  ... on

GRIDX 2
-------
General Integration Accuracy     IntAcc      ... 4.338
Radial Grid Type                 RadialGrid  ... OptM3 with GC (2021)
Angular Grid (max. ang.)         AngularGrid ... 3 (Lebedev-194)
Angular grid pruning method      GridPruning ... 4 (adaptive)
Weight generation scheme         WeightScheme... Becke
Basis function cutoff            BFCut       ... 1.0000e-11
Integration weight cutoff        WCut        ... 1.0000e-14
Angular grids for H and He will be reduced by one unit
Partially contracted basis set               ... on
Rotationally invariant grid construction     ... off

Total number of grid points                  ...    62319
Total number of batches                      ...      983
Average number of points per batch           ...       63
Average number of grid points per atom       ...     2968
UseSFitting                                  ... on

GRIDX 3
-------
General Integration Accuracy     IntAcc      ... 4.871
Radial Grid Type                 RadialGrid  ... OptM3 with GC (2021)
Angular Grid (max. ang.)         AngularGrid ... 4 (Lebedev-302)
Angular grid pruning method      GridPruning ... 4 (adaptive)
Weight generation scheme         WeightScheme... Becke
Basis function cutoff            BFCut       ... 1.0000e-11
Integration weight cutoff        WCut        ... 1.0000e-14
Angular grids for H and He will be reduced by one unit
Partially contracted basis set               ... on
Rotationally invariant grid construction     ... off

Total number of grid points                  ...   117027
Total number of batches                      ...     1840
Average number of points per batch           ...       63
Average number of grid points per atom       ...     5573
UseSFitting                                  ... on

Time for X-Grid setup             =    2.055 sec


--------------------
CPCM SOLVATION MODEL
--------------------
CPCM parameters:
  Epsilon                                         ...      80.4000
  Refrac                                          ...       1.3300
  Rsolv                                           ...       1.3000
  Surface type                                    ... GAUSSIAN VDW
  Epsilon function type                           ...         CPCM
Radii:
 Radius for C  used is    3.8550 Bohr (=   2.0400 Ang.)
 Radius for H  used is    2.4944 Bohr (=   1.3200 Ang.)
 Radius for O  used is    3.4469 Bohr (=   1.8240 Ang.)
Calculating surface                               ...        done! (  0.0s)
GEPOL surface points                              ...         1171
GEPOL Volume                                      ...    1333.4232
GEPOL Surface-area                                ...     735.8498
Calculating surface distance matrix               ...        done! (  0.0s)
Performing Cholesky decomposition & store         ...        done! (  0.1s)
Overall time for CPCM initialization              ...                 0.1s
--------------
SCF ITERATIONS
--------------
ITER       Energy         Delta-E        Max-DP      RMS-DP      [F,P]     Damp
               ***  Starting incremental Fock matrix formation  ***
  0   -610.8941992843   0.000000000000 0.00256073  0.00006742  0.0149331 0.7000
                      *** Initiating the SOSCF procedure ***
                      *** Re-Reading the Fockian *** 
                      *** Removing any level shift *** 
ITER      Energy       Delta-E        Grad      Rot      Max-DP    RMS-DP
  1   -610.89454817  -0.0003488838  0.001433  0.001433  0.008073  0.000223
               *** Restarting incremental Fock matrix formation ***
  2   -610.89550712  -0.0009589479  0.000724  0.001304  0.002732  0.000067
  3   -610.89553330  -0.0000261806  0.000078  0.000356  0.000421  0.000014
  4   -610.89553324   0.0000000570  0.000159  0.000264  0.000248  0.000006
  5   -610.89553377  -0.0000005292  0.000021  0.000049  0.000062  0.000002
  6   -610.89553378  -0.0000000088  0.000011  0.000020  0.000033  0.000001
  7   -610.89553378  -0.0000000034  0.000006  0.000014  0.000025  0.000001
  8   -610.89553378  -0.0000000033  0.000006  0.000008  0.000014  0.000000
                  ***Gradient check signals convergence***
              ***Rediagonalizing the Fockian in SOSCF/NRSCF***

               *****************************************************
               *                     SUCCESS                       *
               *           SCF CONVERGED AFTER   9 CYCLES          *
               *****************************************************

Old exchange energy                            =    -15.584848941 Eh
New exchange energy                            =    -15.584844650 Eh
Exchange energy change after final integration =      0.000004291 Eh
Total energy after final integration           =   -610.895529492 Eh
Final COS-X integration done in                =     8.621 sec
Total Energy       :         -610.89552949 Eh          -16623.31247 eV
  Last Energy change         ...    1.5214e-09  Tolerance :   1.0000e-08
  Last MAX-Density change    ...    4.8850e-15  Tolerance :   1.0000e-07
             **** THE GBW FILE WAS UPDATED (Q9_2e_1H_B3LYP_631Gd_opt.gbw) ****
             **** DENSITY Q9_2e_1H_B3LYP_631Gd_opt.scfp WAS UPDATED ****
             **** ENERGY FILE WAS UPDATED (Q9_2e_1H_B3LYP_631Gd_opt.en.tmp) ****
             **** THE GBW FILE WAS UPDATED (Q9_2e_1H_B3LYP_631Gd_opt.gbw) ****
             **** DENSITY Q9_2e_1H_B3LYP_631Gd_opt.scfp WAS UPDATED ****
Total SCF time: 0 days 0 hours 1 min 1 sec 

Maximum memory used throughout the entire SCF-calculation: 63.8 MB

-------------------------   --------------------
FINAL SINGLE POINT ENERGY      -610.895529492164
-------------------------   --------------------


           ************************************************************
           *        Program running with 4 parallel MPI-processes     *
           *              working on a common directory               *
           ************************************************************
------------------------------------------------------------------------------
                         ORCA SCF GRADIENT CALCULATION
------------------------------------------------------------------------------

 ... reading COSX grid (gridx3)
Gradient of the Kohn-Sham DFT energy:
Kohn-Sham wavefunction type      ... RKS
Hartree-Fock exchange scaling    ...    0.200
Number of operators              ...    1
Number of atoms                  ...   21
Basis set dimensions             ...  186
Integral neglect threshold       ... 2.5e-11
Integral primitive cutoff        ... 2.5e-12
SHARK Integral package           ... ON

Nuc. rep. gradient       (SHARK) ... done (  0.0 sec)
HCore & Overlap gradient (SHARK) ... done (  0.1 sec)
RI-J gradient            (SHARK) ... done (  0.8 sec)
COSX-gradient                    ... done ( 10.3 sec)
Exchange-correlation gradient    ... done

------------------
CARTESIAN GRADIENT
------------------

   1   C   :    0.000141706    0.000813131   -0.000088833
   2   C   :    0.001016649   -0.000602081    0.000496490
   3   C   :    0.000316750    0.000129547    0.000288292
   4   C   :    0.000091407    0.000268705    0.000071455
   5   H   :   -0.000017846   -0.000149367   -0.000152147
   6   H   :   -0.000041043   -0.000066643   -0.000162196
   7   C   :    0.000052123    0.000830686   -0.000298547
   8   O   :   -0.000337080   -0.000353511   -0.000209229
   9   C   :    0.000076343    0.001006917   -0.000036099
  10   O   :   -0.000601646   -0.001477074    0.000083765
  11   O   :   -0.000636631   -0.000375416   -0.000381804
  12   O   :    0.000212441   -0.000222184   -0.000199605
  13   C   :    0.000277900   -0.000071519    0.000395801
  14   H   :   -0.000183214    0.000046398   -0.000141742
  15   H   :   -0.000151002    0.000089058    0.000128048
  16   H   :    0.000107747    0.000025059   -0.000074174
  17   C   :   -0.000707369   -0.000285843    0.000304378
  18   H   :    0.000081698    0.000139304   -0.000169680
  19   H   :    0.000114478    0.000071816    0.000093034
  20   H   :    0.000217267    0.000141069   -0.000114617
  21   H   :    0.000035843   -0.000010197    0.000157486

Difference to translation invariance:
           :    0.0000665215   -0.0000521461   -0.0000099258

Difference to rotation invariance:
           :    0.0003344660   -0.0008226547   -0.0011767641

Norm of the cartesian gradient     ...    0.0030628126
RMS gradient                       ...    0.0003858781
MAX gradient                       ...    0.0014770745

-------
TIMINGS
-------

Total SCF gradient time            ...       16.898 sec

One electron gradient       ....       0.122 sec  (  0.7%)
RI-J Coulomb gradient       ....       0.763 sec  (  4.5%)
COSX gradient               ....      10.263 sec  ( 60.7%)
XC gradient                 ....       4.606 sec  ( 27.3%)
CPCM gradient               ....       0.371 sec  (  2.2%)
   A-Matrix (El+Nuc)        ....       0.098 sec  (  0.6%)
   Potential                ....       0.274 sec  (  1.6%)

Maximum memory used throughout the entire SCFGRAD-calculation: 53.8 MB
------------------------------------------------------------------------------
                         ORCA GEOMETRY RELAXATION STEP
------------------------------------------------------------------------------

Reading the OPT-File                    .... done
Getting information on internals        .... done
Copying old internal coords+grads       .... done
Making the new internal coordinates     .... (new redundants).... done
Validating the new internal coordinates .... (new redundants).... done
Calculating the B-matrix                .... done
Calculating the G,G- and P matrices     .... done
Transforming gradient to internals      .... done
Projecting the internal gradient        .... done
Number of atoms                         ....  21
Number of internal coordinates          ....  90
Current Energy                          ....  -610.895529492 Eh
Current gradient norm                   ....     0.003062813 Eh/bohr
Maximum allowed component of the step   ....  0.300
Current trust radius                    ....  0.300
Updating the Hessian (BFGS)             .... done
Forming the augmented Hessian           .... done
Diagonalizing the augmented Hessian     .... done
Last element of RFO vector              ....  0.995890382
Lowest eigenvalues of augmented Hessian:
 -0.000034407  0.002253700  0.005093818  0.015254841  0.020259816
Length of the computed step             ....  0.090940545
The final length of the internal step   ....  0.090940545
Converting the step to cartesian space:
 Initial RMS(Int)=    0.0095859751
Transforming coordinates:
 Iter   0:  RMS(Cart)=    0.0267127462 RMS(Int)=    0.9339369661
 Iter   1:  RMS(Cart)=    0.0006049838 RMS(Int)=    0.0002644302
 Iter   2:  RMS(Cart)=    0.0000229078 RMS(Int)=    0.0000091536
 Iter   3:  RMS(Cart)=    0.0000010988 RMS(Int)=    0.0000004634
 Iter   4:  RMS(Cart)=    0.0000000420 RMS(Int)=    0.0000000189
done
Storing new coordinates                 .... done

                                .--------------------.
          ----------------------|Geometry convergence|-------------------------
          Item                value                   Tolerance       Converged
          ---------------------------------------------------------------------
          Energy change      -0.0000328408            0.0000002000      NO
          RMS gradient        0.0002461299            0.0000080000      NO
          MAX gradient        0.0015826792            0.0000300000      NO
          RMS step            0.0095859751            0.0001000000      NO
          MAX step            0.0424384626            0.0002000000      NO
          ........................................................
          Max(Bonds)      0.0010      Max(Angles)    0.06
          Max(Dihed)        2.43      Max(Improp)    0.00
          ---------------------------------------------------------------------

The optimization has not yet converged - more geometry cycles are needed


    ---------------------------------------------------------------------------
                         Redundant Internal Coordinates
                            (Angstroem and degrees)

        Definition                    Value    dE/dq     Step     New-Value
    ----------------------------------------------------------------------------
     1. B(C   1,C   0)                1.3929 -0.000240 -0.0001    1.3927   
     2. B(C   3,C   2)                1.3978  0.000055  0.0001    1.3979   
     3. B(H   4,C   0)                1.0859  0.000080 -0.0001    1.0859   
     4. B(H   5,C   3)                1.0856  0.000079 -0.0001    1.0855   
     5. B(C   6,C   2)                1.4033 -0.000035 -0.0000    1.4032   
     6. B(C   6,C   1)                1.4042  0.000561 -0.0000    1.4042   
     7. B(O   7,C   6)                1.3930 -0.000459  0.0004    1.3934   
     8. B(C   8,C   3)                1.4403  0.000048 -0.0005    1.4398   
     9. B(C   8,C   0)                1.4410  0.000308 -0.0001    1.4408   
    10. B(O   9,C   8)                1.2865  0.001583 -0.0010    1.2855   
    11. B(O  10,C   1)                1.3846 -0.000604  0.0005    1.3850   
    12. B(O  11,C   2)                1.3815 -0.000096  0.0001    1.3816   
    13. B(C  12,O  10)                1.4218  0.000007 -0.0002    1.4217   
    14. B(H  13,C  12)                1.0976  0.000059 -0.0002    1.0973   
    15. B(H  14,C  12)                1.0922 -0.000081  0.0000    1.0922   
    16. B(H  15,C  12)                1.0973 -0.000126  0.0002    1.0975   
    17. B(C  16,O  11)                1.4210  0.000304 -0.0005    1.4205   
    18. B(H  17,C  16)                1.0976 -0.000209  0.0003    1.0979   
    19. B(H  18,C  16)                1.0929  0.000021 -0.0001    1.0928   
    20. B(H  19,C  16)                1.0981 -0.000027 -0.0001    1.0980   
    21. B(H  20,O   7)                0.9737  0.000069 -0.0001    0.9736   
    22. A(H   4,C   0,C   8)          117.61 -0.000305   -0.02    117.59   
    23. A(C   1,C   0,C   8)          121.43  0.000403   -0.02    121.41   
    24. A(C   1,C   0,H   4)          120.96 -0.000099    0.04    121.00   
    25. A(C   0,C   1,O  10)          125.15  0.000187    0.01    125.17   
    26. A(C   0,C   1,C   6)          121.93 -0.000268    0.02    121.95   
    27. A(C   6,C   1,O  10)          112.92  0.000081   -0.03    112.88   
    28. A(C   3,C   2,O  11)          124.38 -0.000226    0.01    124.38   
    29. A(C   6,C   2,O  11)          114.78  0.000028    0.00    114.78   
    30. A(C   3,C   2,C   6)          120.84  0.000198   -0.01    120.84   
    31. A(H   5,C   3,C   8)          117.12 -0.000054    0.05    117.17   
    32. A(C   2,C   3,C   8)          122.31  0.000009    0.01    122.32   
    33. A(C   2,C   3,H   5)          120.58  0.000045   -0.06    120.51   
    34. A(C   2,C   6,O   7)          120.57 -0.000109    0.05    120.62   
    35. A(C   1,C   6,O   7)          121.21  0.000194   -0.03    121.18   
    36. A(C   1,C   6,C   2)          118.23 -0.000085   -0.02    118.21   
    37. A(C   6,O   7,H  20)          105.39 -0.000019   -0.02    105.37   
    38. A(C   3,C   8,O   9)          122.48  0.000394    0.01    122.48   
    39. A(C   0,C   8,C   3)          115.26 -0.000257    0.01    115.27   
    40. A(C   0,C   8,O   9)          122.26 -0.000137   -0.02    122.24   
    41. A(C   1,O  10,C  12)          118.23  0.000469   -0.02    118.21   
    42. A(C   2,O  11,C  16)          117.80  0.000309    0.01    117.81   
    43. A(H  14,C  12,H  15)          109.52 -0.000052   -0.02    109.49   
    44. A(H  13,C  12,H  15)          108.96  0.000084   -0.02    108.94   
    45. A(O  10,C  12,H  15)          111.37  0.000138   -0.00    111.37   
    46. A(H  13,C  12,H  14)          109.54  0.000253    0.02    109.56   
    47. A(O  10,C  12,H  14)          106.12 -0.000123   -0.01    106.11   
    48. A(O  10,C  12,H  13)          111.28 -0.000299    0.04    111.32   
    49. A(H  17,C  16,H  19)          108.87  0.000198   -0.05    108.82   
    50. A(O  11,C  16,H  19)          111.59 -0.000225    0.02    111.61   
    51. A(H  17,C  16,H  18)          109.29 -0.000011   -0.04    109.25   
    52. A(O  11,C  16,H  18)          105.94 -0.000236    0.03    105.97   
    53. A(O  11,C  16,H  17)          111.76  0.000196   -0.00    111.76   
    54. A(H  18,C  16,H  19)          109.32  0.000067    0.05    109.37   
    55. D(C   6,C   1,C   0,C   8)     -0.12 -0.000049    0.09     -0.03   
    56. D(C   6,C   1,C   0,H   4)    179.71 -0.000101    0.25    179.96   
    57. D(O  10,C   1,C   0,H   4)     -0.24 -0.000084    0.14     -0.10   
    58. D(O  10,C   1,C   0,C   8)    179.94 -0.000032   -0.02    179.91   
    59. D(H   5,C   3,C   2,C   6)   -179.57  0.000085   -0.22   -179.78   
    60. D(C   8,C   3,C   2,C   6)      0.29  0.000033   -0.10      0.18   
    61. D(H   5,C   3,C   2,O  11)      0.41  0.000094   -0.18      0.23   
    62. D(C   8,C   3,C   2,O  11)   -179.74  0.000042   -0.07   -179.80   
    63. D(C   1,C   6,C   2,O  11)    179.87 -0.000070    0.08    179.95   
    64. D(O   7,C   6,C   1,O  10)     -0.17  0.000016    0.12     -0.05   
    65. D(O   7,C   6,C   1,C   0)    179.88  0.000031    0.03    179.91   
    66. D(C   2,C   6,C   1,O  10)   -179.98  0.000055   -0.02   -180.00   
    67. D(C   1,C   6,C   2,C   3)     -0.15 -0.000062    0.11     -0.04   
    68. D(O   7,C   6,C   2,C   3)   -179.96 -0.000024   -0.02   -179.98   
    69. D(O   7,C   6,C   2,O  11)      0.06 -0.000032   -0.06      0.00   
    70. D(C   2,C   6,C   1,C   0)      0.07  0.000070   -0.11     -0.04   
    71. D(H  20,O   7,C   6,C   2)    176.93 -0.000133    0.98    177.91   
    72. D(H  20,O   7,C   6,C   1)     -2.88 -0.000093    0.84     -2.03   
    73. D(O   9,C   8,C   3,H   5)     -0.31 -0.000021    0.06     -0.24   
    74. D(O   9,C   8,C   3,C   2)    179.83  0.000029   -0.05    179.79   
    75. D(C   0,C   8,C   3,H   5)    179.54 -0.000058    0.19    179.74   
    76. D(C   0,C   8,C   3,C   2)     -0.31 -0.000008    0.08     -0.23   
    77. D(O   9,C   8,C   0,H   4)      0.25  0.000031   -0.10      0.15   
    78. D(O   9,C   8,C   0,C   1)   -179.92 -0.000020    0.06   -179.86   
    79. D(C   3,C   8,C   0,H   4)   -179.60  0.000067   -0.23   -179.83   
    80. D(C   3,C   8,C   0,C   1)      0.23  0.000016   -0.07      0.16   
    81. D(C  12,O  10,C   1,C   6)    176.19 -0.000139    2.34    178.53   
    82. D(C  12,O  10,C   1,C   0)     -3.86 -0.000155    2.43     -1.43   
    83. D(C  16,O  11,C   2,C   6)   -179.91 -0.000020   -0.94   -180.85   
    84. D(C  16,O  11,C   2,C   3)      0.11 -0.000028   -0.98     -0.87   
    85. D(H  13,C  12,O  10,C   1)     63.16  0.000007   -1.59     61.58   
    86. D(H  15,C  12,O  10,C   1)    -58.63  0.000013   -1.58    -60.21   
    87. D(H  14,C  12,O  10,C   1)   -177.74  0.000074   -1.55   -179.29   
    88. D(H  19,C  16,O  11,C   2)    -62.15 -0.000278    1.26    -60.90   
    89. D(H  18,C  16,O  11,C   2)    178.96 -0.000093    1.17    180.13   
    90. D(H  17,C  16,O  11,C   2)     60.01 -0.000042    1.21     61.22   
    ----------------------------------------------------------------------------

         *************************************************************
         *                GEOMETRY OPTIMIZATION CYCLE  13            *
         *************************************************************
---------------------------------
CARTESIAN COORDINATES (ANGSTROEM)
---------------------------------
  C      0.769896   -0.913701    0.370291
  C      1.439569    0.306911    0.333206
  C     -0.585645    1.450120   -0.295277
  C     -1.278007    0.236026   -0.265875
  H      1.292116   -1.830622    0.626588
  H     -2.337039    0.199621   -0.501292
  C      0.784327    1.504273    0.003530
  O      1.469857    2.716986   -0.026825
  C     -0.636343   -1.008084    0.071037
  O     -1.270861   -2.125643    0.102909
  O      2.785174    0.487198    0.607444
  O     -1.158620    2.667663   -0.608455
  C      3.551929   -0.648517    0.986064
  H      3.568230   -1.402682    0.189134
  H      4.565722   -0.283813    1.165130
  H      3.160641   -1.107597    1.902939
  C     -2.539817    2.684400   -0.939848
  H     -3.162193    2.328097   -0.108566
  H     -2.785364    3.727890   -1.152323
  H     -2.750211    2.072882   -1.827206
  H      2.380594    2.505470    0.244812

----------------------------
CARTESIAN COORDINATES (A.U.)
----------------------------
  NO LB      ZA    FRAG     MASS         X           Y           Z
   0 C     6.0000    0    12.011    1.454892   -1.726646    0.699748
   1 C     6.0000    0    12.011    2.720391    0.579978    0.629669
   2 C     6.0000    0    12.011   -1.106709    2.740329   -0.557992
   3 C     6.0000    0    12.011   -2.415083    0.446024   -0.502431
   4 H     1.0000    0     1.008    2.441745   -3.459374    1.184080
   5 H     1.0000    0     1.008   -4.416364    0.377229   -0.947304
   6 C     6.0000    0    12.011    1.482162    2.842664    0.006670
   7 O     8.0000    0    15.999    2.777626    5.134359   -0.050692
   8 C     6.0000    0    12.011   -1.202514   -1.905003    0.134240
   9 O     8.0000    0    15.999   -2.401580   -4.016883    0.194469
  10 O     8.0000    0    15.999    5.263217    0.920670    1.147902
  11 O     8.0000    0    15.999   -2.189475    5.041152   -1.149814
  12 C     6.0000    0    12.011    6.712172   -1.225520    1.863392
  13 H     1.0000    0     1.008    6.742977   -2.650685    0.357411
  14 H     1.0000    0     1.008    8.627964   -0.536329    2.201777
  15 H     1.0000    0     1.008    5.972747   -2.093054    3.596034
  16 C     6.0000    0    12.011   -4.799558    5.072781   -1.776056
  17 H     1.0000    0     1.008   -5.975678    4.399466   -0.205160
  18 H     1.0000    0     1.008   -5.263574    7.044691   -2.177574
  19 H     1.0000    0     1.008   -5.197146    3.917180   -3.452919
  20 H     1.0000    0     1.008    4.498671    4.734652    0.462628

--------------------------------
INTERNAL COORDINATES (ANGSTROEM)
--------------------------------
 C      0   0   0     0.000000000000     0.00000000     0.00000000
 C      1   0   0     1.392742920768     0.00000000     0.00000000
 C      2   1   0     2.409026571054    91.06719832     0.00000000
 C      3   2   1     1.397946252219    89.92752979   359.93650863
 H      1   2   3     1.085884581230   121.00310188   179.93639239
 H      4   3   2     1.085492994955   120.51497951   180.19470104
 C      3   2   1     1.403224811730    30.90777376   179.96692486
 O      7   3   2     1.393393355293   120.61560591   180.05240131
 C      4   3   2     1.439810153950   122.31940650     0.16197655
 O      9   4   3     1.285521891070   122.48033984   179.78732776
 O      2   1   3     1.385049728579   125.16575128   179.96876263
 O      3   2   1     1.381590282124   145.68892678   179.88601175
 C     11   2   1     1.421659095451   118.21127939   358.57515458
 H     13  11   2     1.097327835411   111.32360439    61.57699551
 H     13  11   2     1.092177060685   106.11307953   180.71038832
 H     13  11   2     1.097505610873   111.36846360   299.78533756
 C     12   3   2     1.420494989738   117.80830480   179.19562831
 H     17  12   3     1.097877048562   111.76121405    61.22060589
 H     17  12   3     1.092844905903   105.96666699   180.13352850
 H     17  12   3     1.098008801707   111.61010124   299.10187264
 H      8   7   3     0.973636640565   105.37001840   177.91153546

---------------------------
INTERNAL COORDINATES (A.U.)
---------------------------
 C      0   0   0     0.000000000000     0.00000000     0.00000000
 C      1   0   0     2.631902695210     0.00000000     0.00000000
 C      2   1   0     4.552400468631    91.06719832     0.00000000
 C      3   2   1     2.641735566635    89.92752979   359.93650863
 H      1   2   3     2.052024471573   121.00310188   179.93639239
 H      4   3   2     2.051284480754   120.51497951   180.19470104
 C      3   2   1     2.651710598492    30.90777376   179.96692486
 O      7   3   2     2.633131838329   120.61560591   180.05240131
 C      4   3   2     2.720846875804   122.31940650     0.16197655
 O      9   4   3     2.429284313283   122.48033984   179.78732776
 O      2   1   3     2.617364668876   125.16575128   179.96876263
 O      3   2   1     2.610827262502   145.68892678   179.88601175
 C     11   2   1     2.686546346200   118.21127939   358.57515458
 H     13  11   2     2.073649088056   111.32360439    61.57699551
 H     13  11   2     2.063915534445   106.11307953   180.71038832
 H     13  11   2     2.073985034993   111.36846360   299.78533756
 C     12   3   2     2.684346505213   117.80830480   179.19562831
 H     17  12   3     2.074686950500   111.76121405    61.22060589
 H     17  12   3     2.065177579008   105.96666699   180.13352850
 H     17  12   3     2.074935927861   111.61010124   299.10187264
 H      8   7   3     1.839906604619   105.37001840   177.91153546


           ************************************************************
           *        Program running with 4 parallel MPI-processes     *
           *              working on a common directory               *
           ************************************************************
------------------------------------------------------------------------------
                   ___                                                        
                  /   \      - P O W E R E D   B Y -                         
                 /     \                                                     
                 |  |  |   _    _      __       _____    __    __             
                 |  |  |  | |  | |    /  \     |  _  \  |  |  /  |          
                  \  \/   | |  | |   /    \    | | | |  |  | /  /          
                 / \  \   | |__| |  /  /\  \   | |_| |  |  |/  /          
                |  |  |   |  __  | /  /__\  \  |    /   |      \           
                |  |  |   | |  | | |   __   |  |    \   |  |\   \          
                \     /   | |  | | |  |  |  |  | |\  \  |  | \   \       
                 \___/    |_|  |_| |__|  |__|  |_| \__\ |__|  \__/        
                                                                              
                      - O R C A' S   B I G   F R I E N D -                    
                                      &                                       
                       - I N T E G R A L  F E E D E R -                       
                                                                              
 v1 FN, 2020, v2 2021                                                         
------------------------------------------------------------------------------


Reading SHARK input file Q9_2e_1H_B3LYP_631Gd_opt.SHARKINP.tmp ... ok
----------------------
SHARK INTEGRAL PACKAGE
----------------------

Number of atoms                             ...     21
Number of basis functions                   ...    186
Number of shells                            ...     90
Maximum angular momentum                    ...      2
Integral batch strategy                     ... SHARK/LIBINT Hybrid
RI-J (if used) integral strategy            ... SPLIT-RIJ (Revised 2003 algorithm where possible)
Printlevel                                  ...      1
Contraction scheme used                     ... SEGMENTED contraction
Coulomb Range Separation                    ... NOT USED
Exchange Range Separation                   ... NOT USED
Finite Nucleus Model                        ... NOT USED
Auxiliary Coulomb fitting basis             ... AVAILABLE
   # of basis functions in Aux-J            ...    687
   # of shells in Aux-J                     ...    225
   Maximum angular momentum in Aux-J        ...      4
Auxiliary J/K fitting basis                 ... NOT available
Auxiliary Correlation fitting basis         ... NOT available
Auxiliary 'external' fitting basis          ... NOT available
Integral threshold                          ...     2.500000e-11
Primitive cut-off                           ...     2.500000e-12
Primitive pair pre-selection threshold      ...     2.500000e-12

Calculating pre-screening integrals         ... done (  0.0 sec) Dimension = 90
Organizing shell pair data                  ... done (  0.0 sec)
Shell pair information
Total number of shell pairs                 ...      4095
Shell pairs after pre-screening             ...      3539
Total number of primitive shell pairs       ...     23715
Primitive shell pairs kept                  ...     12483
          la=0 lb=0:   1201 shell pairs
          la=1 lb=0:   1179 shell pairs
          la=1 lb=1:    291 shell pairs
          la=2 lb=0:    528 shell pairs
          la=2 lb=1:    272 shell pairs
          la=2 lb=2:     68 shell pairs

Calculating one electron integrals          ... done (  0.0 sec)
Calculating RI/J V-Matrix + Cholesky decomp.... done (  0.0 sec)
Calculating Nuclear repulsion               ... done (  0.0 sec) ENN=    698.895205704616 Eh

SHARK setup successfully completed in   0.2 seconds

Maximum memory used throughout the entire GTOINT-calculation: 13.6 MB


           ************************************************************
           *        Program running with 4 parallel MPI-processes     *
           *              working on a common directory               *
           ************************************************************

Diagonalization of the overlap matrix:
Smallest eigenvalue                        ... 4.722e-04
Time for diagonalization                   ...    0.006 sec
Threshold for overlap eigenvalues          ... 1.000e-08
Number of eigenvalues below threshold      ... 0
Time for construction of square roots      ...    0.003 sec
Total time needed                          ...    0.010 sec

-------------------
DFT GRID GENERATION
-------------------

General Integration Accuracy     IntAcc      ... 4.959
Radial Grid Type                 RadialGrid  ... OptM3 with GC (2021)
Angular Grid (max. ang.)         AngularGrid ... 6 (Lebedev-590)
Angular grid pruning method      GridPruning ... 4 (adaptive)
Weight generation scheme         WeightScheme... Becke
Basis function cutoff            BFCut       ... 1.0000e-11
Integration weight cutoff        WCut        ... 1.0000e-14
Angular grids for H and He will be reduced by one unit
Partially contracted basis set               ... off
Rotationally invariant grid construction     ... off

Total number of grid points                  ...   249893
Total number of batches                      ...     3915
Average number of points per batch           ...       63
Average number of grid points per atom       ...    11900
Time for grid setup =    4.318 sec

--------------------
COSX GRID GENERATION
--------------------

GRIDX 1
-------
General Integration Accuracy     IntAcc      ... 4.020
Radial Grid Type                 RadialGrid  ... OptM3 with GC (2021)
Angular Grid (max. ang.)         AngularGrid ... 2 (Lebedev-110)
Angular grid pruning method      GridPruning ... 4 (adaptive)
Weight generation scheme         WeightScheme... Becke
Basis function cutoff            BFCut       ... 1.0000e-11
Integration weight cutoff        WCut        ... 1.0000e-14
Angular grids for H and He will be reduced by one unit
Partially contracted basis set               ... on
Rotationally invariant grid construction     ... off

Total number of grid points                  ...    28356
Total number of batches                      ...      454
Average number of points per batch           ...       62
Average number of grid points per atom       ...     1350
UseSFitting                                  ... on

GRIDX 2
-------
General Integration Accuracy     IntAcc      ... 4.338
Radial Grid Type                 RadialGrid  ... OptM3 with GC (2021)
Angular Grid (max. ang.)         AngularGrid ... 3 (Lebedev-194)
Angular grid pruning method      GridPruning ... 4 (adaptive)
Weight generation scheme         WeightScheme... Becke
Basis function cutoff            BFCut       ... 1.0000e-11
Integration weight cutoff        WCut        ... 1.0000e-14
Angular grids for H and He will be reduced by one unit
Partially contracted basis set               ... on
Rotationally invariant grid construction     ... off

Total number of grid points                  ...    62314
Total number of batches                      ...      982
Average number of points per batch           ...       63
Average number of grid points per atom       ...     2967
UseSFitting                                  ... on

GRIDX 3
-------
General Integration Accuracy     IntAcc      ... 4.871
Radial Grid Type                 RadialGrid  ... OptM3 with GC (2021)
Angular Grid (max. ang.)         AngularGrid ... 4 (Lebedev-302)
Angular grid pruning method      GridPruning ... 4 (adaptive)
Weight generation scheme         WeightScheme... Becke
Basis function cutoff            BFCut       ... 1.0000e-11
Integration weight cutoff        WCut        ... 1.0000e-14
Angular grids for H and He will be reduced by one unit
Partially contracted basis set               ... on
Rotationally invariant grid construction     ... off

Total number of grid points                  ...   117015
Total number of batches                      ...     1839
Average number of points per batch           ...       63
Average number of grid points per atom       ...     5572
UseSFitting                                  ... on

Time for X-Grid setup             =    2.063 sec


--------------------
CPCM SOLVATION MODEL
--------------------
CPCM parameters:
  Epsilon                                         ...      80.4000
  Refrac                                          ...       1.3300
  Rsolv                                           ...       1.3000
  Surface type                                    ... GAUSSIAN VDW
  Epsilon function type                           ...         CPCM
Radii:
 Radius for C  used is    3.8550 Bohr (=   2.0400 Ang.)
 Radius for H  used is    2.4944 Bohr (=   1.3200 Ang.)
 Radius for O  used is    3.4469 Bohr (=   1.8240 Ang.)
Calculating surface                               ...        done! (  0.0s)
GEPOL surface points                              ...         1173
GEPOL Volume                                      ...    1332.8827
GEPOL Surface-area                                ...     735.5908
Calculating surface distance matrix               ...        done! (  0.0s)
Performing Cholesky decomposition & store         ...        done! (  0.1s)
Overall time for CPCM initialization              ...                 0.1s
--------------
SCF ITERATIONS
--------------
ITER       Energy         Delta-E        Max-DP      RMS-DP      [F,P]     Damp
               ***  Starting incremental Fock matrix formation  ***
  0   -610.8946506548   0.000000000000 0.00223263  0.00005609  0.0124493 0.7000
                      *** Initiating the SOSCF procedure ***
                      *** Re-Reading the Fockian *** 
                      *** Removing any level shift *** 
ITER      Energy       Delta-E        Grad      Rot      Max-DP    RMS-DP
  1   -610.89488694  -0.0002362846  0.001151  0.001151  0.007030  0.000183
               *** Restarting incremental Fock matrix formation ***
  2   -610.89553669  -0.0006497491  0.000580  0.001068  0.002289  0.000056
  3   -610.89555465  -0.0000179662  0.000060  0.000246  0.000364  0.000012
  4   -610.89555462   0.0000000319  0.000106  0.000191  0.000253  0.000006
  5   -610.89555499  -0.0000003628  0.000012  0.000032  0.000059  0.000002
  6   -610.89555499  -0.0000000005  0.000009  0.000016  0.000030  0.000001
  7   -610.89555500  -0.0000000116  0.000005  0.000008  0.000018  0.000001
                  ***Gradient check signals convergence***
              ***Rediagonalizing the Fockian in SOSCF/NRSCF***

               *****************************************************
               *                     SUCCESS                       *
               *           SCF CONVERGED AFTER   8 CYCLES          *
               *****************************************************

Old exchange energy                            =    -15.585058933 Eh
New exchange energy                            =    -15.585054673 Eh
Exchange energy change after final integration =      0.000004260 Eh
Total energy after final integration           =   -610.895550736 Eh
Final COS-X integration done in                =     8.637 sec
Total Energy       :         -610.89555074 Eh          -16623.31305 eV
  Last Energy change         ...    2.5744e-09  Tolerance :   1.0000e-08
  Last MAX-Density change    ...    5.3291e-15  Tolerance :   1.0000e-07
             **** THE GBW FILE WAS UPDATED (Q9_2e_1H_B3LYP_631Gd_opt.gbw) ****
             **** DENSITY Q9_2e_1H_B3LYP_631Gd_opt.scfp WAS UPDATED ****
             **** ENERGY FILE WAS UPDATED (Q9_2e_1H_B3LYP_631Gd_opt.en.tmp) ****
             **** THE GBW FILE WAS UPDATED (Q9_2e_1H_B3LYP_631Gd_opt.gbw) ****
             **** DENSITY Q9_2e_1H_B3LYP_631Gd_opt.scfp WAS UPDATED ****
Total SCF time: 0 days 0 hours 0 min 58 sec 

Maximum memory used throughout the entire SCF-calculation: 63.9 MB

-------------------------   --------------------
FINAL SINGLE POINT ENERGY      -610.895550735548
-------------------------   --------------------


           ************************************************************
           *        Program running with 4 parallel MPI-processes     *
           *              working on a common directory               *
           ************************************************************
------------------------------------------------------------------------------
                         ORCA SCF GRADIENT CALCULATION
------------------------------------------------------------------------------

 ... reading COSX grid (gridx3)
Gradient of the Kohn-Sham DFT energy:
Kohn-Sham wavefunction type      ... RKS
Hartree-Fock exchange scaling    ...    0.200
Number of operators              ...    1
Number of atoms                  ...   21
Basis set dimensions             ...  186
Integral neglect threshold       ... 2.5e-11
Integral primitive cutoff        ... 2.5e-12
SHARK Integral package           ... ON

Nuc. rep. gradient       (SHARK) ... done (  0.0 sec)
HCore & Overlap gradient (SHARK) ... done (  0.1 sec)
RI-J gradient            (SHARK) ... done (  0.8 sec)
COSX-gradient                    ... done ( 10.3 sec)
Exchange-correlation gradient    ... done

------------------
CARTESIAN GRADIENT
------------------

   1   C   :   -0.000033944    0.000732049   -0.000022456
   2   C   :    0.000665213   -0.000686897    0.000220904
   3   C   :    0.000262531    0.000046339    0.000123375
   4   C   :    0.000197704   -0.000290807    0.000219879
   5   H   :   -0.000076609   -0.000136717   -0.000061081
   6   H   :    0.000003512    0.000039307   -0.000112620
   7   C   :   -0.000075198    0.000710964   -0.000209940
   8   O   :   -0.000082987   -0.000189952   -0.000097302
   9   C   :   -0.000290751    0.000521437   -0.000269640
  10   O   :   -0.000046194   -0.000522187    0.000116012
  11   O   :   -0.000353554   -0.000177950   -0.000130951
  12   O   :   -0.000077848   -0.000195566   -0.000090448
  13   C   :    0.000241597   -0.000115425    0.000002146
  14   H   :   -0.000137419    0.000065089    0.000024371
  15   H   :   -0.000125107    0.000098112    0.000073416
  16   H   :    0.000024038   -0.000002809    0.000016285
  17   C   :   -0.000314958   -0.000127282    0.000050164
  18   H   :    0.000023264    0.000136233   -0.000078248
  19   H   :    0.000102962    0.000030548    0.000109279
  20   H   :    0.000175108    0.000048116   -0.000024928
  21   H   :   -0.000016682   -0.000010645    0.000140502

Difference to translation invariance:
           :    0.0000646790   -0.0000280425   -0.0000012793

Difference to rotation invariance:
           :    0.0002746671   -0.0009199159   -0.0010051181

Norm of the cartesian gradient     ...    0.0019235741
RMS gradient                       ...    0.0002423476
MAX gradient                       ...    0.0007320493

-------
TIMINGS
-------

Total SCF gradient time            ...       17.102 sec

One electron gradient       ....       0.125 sec  (  0.7%)
RI-J Coulomb gradient       ....       0.804 sec  (  4.7%)
COSX gradient               ....      10.298 sec  ( 60.2%)
XC gradient                 ....       4.682 sec  ( 27.4%)
CPCM gradient               ....       0.370 sec  (  2.2%)
   A-Matrix (El+Nuc)        ....       0.097 sec  (  0.6%)
   Potential                ....       0.273 sec  (  1.6%)

Maximum memory used throughout the entire SCFGRAD-calculation: 54.3 MB
------------------------------------------------------------------------------
                         ORCA GEOMETRY RELAXATION STEP
------------------------------------------------------------------------------

Reading the OPT-File                    .... done
Getting information on internals        .... done
Copying old internal coords+grads       .... done
Making the new internal coordinates     .... (new redundants).... done
Validating the new internal coordinates .... (new redundants).... done
Calculating the B-matrix                .... done
Calculating the G,G- and P matrices     .... done
Transforming gradient to internals      .... done
Projecting the internal gradient        .... done
Number of atoms                         ....  21
Number of internal coordinates          ....  90
Current Energy                          ....  -610.895550736 Eh
Current gradient norm                   ....     0.001923574 Eh/bohr
Maximum allowed component of the step   ....  0.300
Current trust radius                    ....  0.300
Updating the Hessian (BFGS)             .... done
Forming the augmented Hessian           .... done
Diagonalizing the augmented Hessian     .... done
Last element of RFO vector              ....  0.999248788
Lowest eigenvalues of augmented Hessian:
 -0.000011099  0.002068030  0.005080119  0.015027564  0.018929264
Length of the computed step             ....  0.038782968
The final length of the internal step   ....  0.038782968
Converting the step to cartesian space:
 Initial RMS(Int)=    0.0040880838
Transforming coordinates:
 Iter   0:  RMS(Cart)=    0.0110700851 RMS(Int)=    1.4806585837
 Iter   1:  RMS(Cart)=    0.0001086840 RMS(Int)=    0.0000507617
 Iter   2:  RMS(Cart)=    0.0000017720 RMS(Int)=    0.0000006789
 Iter   3:  RMS(Cart)=    0.0000000372 RMS(Int)=    0.0000000158
done
Storing new coordinates                 .... done

                                .--------------------.
          ----------------------|Geometry convergence|-------------------------
          Item                value                   Tolerance       Converged
          ---------------------------------------------------------------------
          Energy change      -0.0000212434            0.0000002000      NO
          RMS gradient        0.0001471150            0.0000080000      NO
          MAX gradient        0.0004801591            0.0000300000      NO
          RMS step            0.0040880838            0.0001000000      NO
          MAX step            0.0180315598            0.0002000000      NO
          ........................................................
          Max(Bonds)      0.0006      Max(Angles)    0.06
          Max(Dihed)        1.03      Max(Improp)    0.00
          ---------------------------------------------------------------------

The optimization has not yet converged - more geometry cycles are needed


    ---------------------------------------------------------------------------
                         Redundant Internal Coordinates
                            (Angstroem and degrees)

        Definition                    Value    dE/dq     Step     New-Value
    ----------------------------------------------------------------------------
     1. B(C   1,C   0)                1.3927 -0.000279  0.0003    1.3930   
     2. B(C   3,C   2)                1.3979  0.000097 -0.0001    1.3979   
     3. B(H   4,C   0)                1.0859  0.000063 -0.0001    1.0858   
     4. B(H   5,C   3)                1.0855  0.000022 -0.0000    1.0855   
     5. B(C   6,C   2)                1.4032 -0.000012 -0.0000    1.4032   
     6. B(C   6,C   1)                1.4042  0.000436 -0.0005    1.4037   
     7. B(O   7,C   6)                1.3934 -0.000223  0.0004    1.3938   
     8. B(C   8,C   3)                1.4398 -0.000355  0.0002    1.4400   
     9. B(C   8,C   0)                1.4408  0.000036 -0.0001    1.4408   
    10. B(O   9,C   8)                1.2855  0.000480 -0.0006    1.2849   
    11. B(O  10,C   1)                1.3850 -0.000349  0.0006    1.3856   
    12. B(O  11,C   2)                1.3816 -0.000063  0.0001    1.3817   
    13. B(C  12,O  10)                1.4217 -0.000038 -0.0000    1.4216   
    14. B(H  13,C  12)                1.0973 -0.000064  0.0000    1.0974   
    15. B(H  14,C  12)                1.0922 -0.000067  0.0001    1.0923   
    16. B(H  15,C  12)                1.0975 -0.000007  0.0001    1.0976   
    17. B(C  16,O  11)                1.4205  0.000038 -0.0002    1.4203   
    18. B(H  17,C  16)                1.0979 -0.000104  0.0002    1.0981   
    19. B(H  18,C  16)                1.0928 -0.000020  0.0000    1.0928   
    20. B(H  19,C  16)                1.0980 -0.000039  0.0000    1.0980   
    21. B(H  20,O   7)                0.9736  0.000016 -0.0001    0.9736   
    22. A(H   4,C   0,C   8)          117.59 -0.000314    0.05    117.64   
    23. A(C   1,C   0,C   8)          121.41  0.000349   -0.06    121.35   
    24. A(C   1,C   0,H   4)          121.00 -0.000035    0.01    121.02   
    25. A(C   0,C   1,O  10)          125.17  0.000213   -0.03    125.14   
    26. A(C   0,C   1,C   6)          121.95 -0.000209    0.04    121.99   
    27. A(C   6,C   1,O  10)          112.88 -0.000003   -0.01    112.87   
    28. A(C   3,C   2,O  11)          124.38 -0.000152    0.02    124.41   
    29. A(C   6,C   2,O  11)          114.78  0.000005    0.00    114.79   
    30. A(C   3,C   2,C   6)          120.84  0.000147   -0.03    120.81   
    31. A(H   5,C   3,C   8)          117.17  0.000037    0.01    117.17   
    32. A(C   2,C   3,C   8)          122.32  0.000026    0.00    122.32   
    33. A(C   2,C   3,H   5)          120.51 -0.000063   -0.01    120.51   
    34. A(C   2,C   6,O   7)          120.62  0.000105   -0.00    120.61   
    35. A(C   1,C   6,O   7)          121.18  0.000064   -0.02    121.16   
    36. A(C   1,C   6,C   2)          118.21 -0.000169    0.02    118.23   
    37. A(C   6,O   7,H  20)          105.37 -0.000042    0.00    105.37   
    38. A(C   3,C   8,O   9)          122.48  0.000368   -0.06    122.42   
    39. A(C   0,C   8,C   3)          115.27 -0.000143    0.03    115.31   
    40. A(C   0,C   8,O   9)          122.24 -0.000224    0.02    122.27   
    41. A(C   1,O  10,C  12)          118.21  0.000318   -0.06    118.15   
    42. A(C   2,O  11,C  16)          117.81  0.000348   -0.06    117.75   
    43. A(H  14,C  12,H  15)          109.49 -0.000000   -0.00    109.49   
    44. A(H  13,C  12,H  15)          108.94  0.000035   -0.01    108.92   
    45. A(O  10,C  12,H  15)          111.37  0.000052   -0.01    111.36   
    46. A(H  13,C  12,H  14)          109.56  0.000196   -0.04    109.52   
    47. A(O  10,C  12,H  14)          106.11 -0.000159    0.03    106.15   
    48. A(O  10,C  12,H  13)          111.32 -0.000122    0.03    111.36   
    49. A(H  17,C  16,H  19)          108.82  0.000140   -0.06    108.76   
    50. A(O  11,C  16,H  19)          111.61 -0.000176    0.04    111.65   
    51. A(H  17,C  16,H  18)          109.25 -0.000043    0.01    109.26   
    52. A(O  11,C  16,H  18)          105.97 -0.000192    0.06    106.02   
    53. A(O  11,C  16,H  17)          111.76  0.000146   -0.03    111.73   
    54. A(H  18,C  16,H  19)          109.37  0.000120   -0.01    109.36   
    55. D(C   6,C   1,C   0,C   8)     -0.03  0.000012   -0.03     -0.05   
    56. D(C   6,C   1,C   0,H   4)    179.96 -0.000022    0.12    180.07   
    57. D(O  10,C   1,C   0,H   4)     -0.09 -0.000027    0.10      0.01   
    58. D(O  10,C   1,C   0,C   8)    179.92  0.000007   -0.04    179.88   
    59. D(H   5,C   3,C   2,C   6)   -179.79  0.000041   -0.17   -179.96   
    60. D(C   8,C   3,C   2,C   6)      0.18  0.000009   -0.05      0.13   
    61. D(H   5,C   3,C   2,O  11)      0.23  0.000049   -0.17      0.06   
    62. D(C   8,C   3,C   2,O  11)   -179.80  0.000018   -0.05   -179.86   
    63. D(C   1,C   6,C   2,O  11)    179.95 -0.000026    0.08    180.02   
    64. D(O   7,C   6,C   1,O  10)     -0.05 -0.000019    0.11      0.06   
    65. D(O   7,C   6,C   1,C   0)    179.91 -0.000023    0.10    180.01   
    66. D(C   2,C   6,C   1,O  10)   -179.99  0.000012   -0.02   -180.02   
    67. D(C   1,C   6,C   2,C   3)     -0.04 -0.000018    0.07      0.04   
    68. D(O   7,C   6,C   2,C   3)   -179.98  0.000013   -0.06   -180.04   
    69. D(O   7,C   6,C   2,O  11)      0.00  0.000005   -0.06     -0.06   
    70. D(C   2,C   6,C   1,C   0)     -0.04  0.000007   -0.04     -0.07   
    71. D(H  20,O   7,C   6,C   2)    177.91 -0.000125    0.75    178.66   
    72. D(H  20,O   7,C   6,C   1)     -2.03 -0.000094    0.61     -1.42   
    73. D(O   9,C   8,C   3,H   5)     -0.24 -0.000050    0.18     -0.06   
    74. D(O   9,C   8,C   3,C   2)    179.79 -0.000020    0.06    179.85   
    75. D(C   0,C   8,C   3,H   5)    179.73 -0.000020    0.10    179.84   
    76. D(C   0,C   8,C   3,C   2)     -0.23  0.000010   -0.01     -0.25   
    77. D(O   9,C   8,C   0,H   4)      0.15  0.000043   -0.16     -0.01   
    78. D(O   9,C   8,C   0,C   1)   -179.86  0.000010   -0.02   -179.89   
    79. D(C   3,C   8,C   0,H   4)   -179.83  0.000013   -0.09   -179.91   
    80. D(C   3,C   8,C   0,C   1)      0.16 -0.000020    0.05      0.21   
    81. D(C  12,O  10,C   1,C   6)    178.53 -0.000052    1.02    179.55   
    82. D(C  12,O  10,C   1,C   0)     -1.42 -0.000047    1.03     -0.39   
    83. D(C  16,O  11,C   2,C   6)    179.15 -0.000025   -0.26    178.89   
    84. D(C  16,O  11,C   2,C   3)     -0.87 -0.000033   -0.26     -1.13   
    85. D(H  13,C  12,O  10,C   1)     61.58 -0.000035   -0.49     61.09   
    86. D(H  15,C  12,O  10,C   1)    -60.21 -0.000031   -0.49    -60.70   
    87. D(H  14,C  12,O  10,C   1)   -179.29  0.000038   -0.50   -179.79   
    88. D(H  19,C  16,O  11,C   2)    -60.90 -0.000114    0.54    -60.36   
    89. D(H  18,C  16,O  11,C   2)   -179.87 -0.000045    0.49   -179.37   
    90. D(H  17,C  16,O  11,C   2)     61.22  0.000045    0.47     61.69   
    ----------------------------------------------------------------------------

         *************************************************************
         *                GEOMETRY OPTIMIZATION CYCLE  14            *
         *************************************************************
---------------------------------
CARTESIAN COORDINATES (ANGSTROEM)
---------------------------------
  C      0.768845   -0.912787    0.377236
  C      1.437130    0.308951    0.342709
  C     -0.586915    1.451435   -0.290274
  C     -1.278507    0.236948   -0.262905
  H      1.290972   -1.828999    0.635753
  H     -2.337381    0.200357   -0.498807
  C      0.782112    1.505813    0.012726
  O      1.467896    2.718830   -0.016659
  C     -0.636697   -1.007088    0.074986
  O     -1.271092   -2.124114    0.103488
  O      2.782439    0.490155    0.620737
  O     -1.159298    2.668967   -0.605195
  C      3.552889   -0.649752    0.978559
  H      3.565292   -1.393104    0.171412
  H      4.567721   -0.286905    1.156105
  H      3.167918   -1.121982    1.891484
  C     -2.538033    2.683061   -0.946098
  H     -3.165607    2.331538   -0.116381
  H     -2.783409    3.724758   -1.167403
  H     -2.743087    2.065099   -1.830272
  H      2.380767    2.505694    0.246214

----------------------------
CARTESIAN COORDINATES (A.U.)
----------------------------
  NO LB      ZA    FRAG     MASS         X           Y           Z
   0 C     6.0000    0    12.011    1.452906   -1.724917    0.712873
   1 C     6.0000    0    12.011    2.715782    0.583833    0.647625
   2 C     6.0000    0    12.011   -1.109108    2.742815   -0.548538
   3 C     6.0000    0    12.011   -2.416029    0.447767   -0.496818
   4 H     1.0000    0     1.008    2.439583   -3.456307    1.201399
   5 H     1.0000    0     1.008   -4.417010    0.378621   -0.942609
   6 C     6.0000    0    12.011    1.477978    2.845575    0.024049
   7 O     8.0000    0    15.999    2.773921    5.137844   -0.031480
   8 C     6.0000    0    12.011   -1.203183   -1.903120    0.141703
   9 O     8.0000    0    15.999   -2.402016   -4.013993    0.195563
  10 O     8.0000    0    15.999    5.258048    0.926259    1.173023
  11 O     8.0000    0    15.999   -2.190755    5.043617   -1.143652
  12 C     6.0000    0    12.011    6.713988   -1.227853    1.849208
  13 H     1.0000    0     1.008    6.737425   -2.632585    0.323921
  14 H     1.0000    0     1.008    8.631741   -0.542173    2.184722
  15 H     1.0000    0     1.008    5.986498   -2.120238    3.574387
  16 C     6.0000    0    12.011   -4.796188    5.070250   -1.787866
  17 H     1.0000    0     1.008   -5.982131    4.405969   -0.219928
  18 H     1.0000    0     1.008   -5.259881    7.038772   -2.206072
  19 H     1.0000    0     1.008   -5.183684    3.902472   -3.458712
  20 H     1.0000    0     1.008    4.498997    4.735075    0.465277

--------------------------------
INTERNAL COORDINATES (ANGSTROEM)
--------------------------------
 C      0   0   0     0.000000000000     0.00000000     0.00000000
 C      1   0   0     1.392996806841     0.00000000     0.00000000
 C      2   1   0     2.408878039338    91.11048866     0.00000000
 C      3   2   1     1.397865588333    89.91421673   359.96958516
 H      1   2   3     1.085768138080   121.01709153   180.03430223
 H      4   3   2     1.085450161890   120.50865439   180.06240591
 C      3   2   1     1.403210903302    30.89210730   179.93597323
 O      7   3   2     1.393761444849   120.61227371   179.91854342
 C      4   3   2     1.440040418602   122.32019880     0.15018993
 O      9   4   3     1.284918614877   122.42313801   179.85032402
 O      2   1   3     1.385637615808   125.13504689   179.97280800
 O      3   2   1     1.381731337760   145.67787984   179.97832411
 C     11   2   1     1.421625175751   118.15264523   359.60852047
 H     13  11   2     1.097366076585   111.35540729    61.08711554
 H     13  11   2     1.092274049778   106.14532029   180.20673386
 H     13  11   2     1.097559452818   111.36203583   299.29500138
 C     12   3   2     1.420325682897   117.74701282   178.86341278
 H     17  12   3     1.098110404009   111.73032897    61.68783261
 H     17  12   3     1.092848585917   106.02259953   180.62558616
 H     17  12   3     1.098037809291   111.65165846   299.63984996
 H      8   7   3     0.973582302045   105.37484835   178.66192878

---------------------------
INTERNAL COORDINATES (A.U.)
---------------------------
 C      0   0   0     0.000000000000     0.00000000     0.00000000
 C      1   0   0     2.632382470356     0.00000000     0.00000000
 C      2   1   0     4.552119784366    91.11048866     0.00000000
 C      3   2   1     2.641583133982    89.91421673   359.96958516
 H      1   2   3     2.051804425909   121.01709153   180.03430223
 H      4   3   2     2.051203537992   120.50865439   180.06240591
 C      3   2   1     2.651684315372    30.89210730   179.93597323
 O      7   3   2     2.633827426783   120.61227371   179.91854342
 C      4   3   2     2.721282012936   122.32019880     0.15018993
 O      9   4   3     2.428144286495   122.42313801   179.85032402
 O      2   1   3     2.618475614737   125.13504689   179.97280800
 O      3   2   1     2.611093819022   145.67787984   179.97832411
 C     11   2   1     2.686482247257   118.15264523   359.60852047
 H     13  11   2     2.073721353401   111.35540729    61.08711554
 H     13  11   2     2.064098817269   106.14532029   180.20673386
 H     13  11   2     2.074086781523   111.36203583   299.29500138
 C     12   3   2     2.684026561649   117.74701282   178.86341278
 H     17  12   3     2.075127928387   111.73032897    61.68783261
 H     17  12   3     2.065184533227   106.02259953   180.62558616
 H     17  12   3     2.074990744250   111.65165846   299.63984996
 H      8   7   3     1.839803919697   105.37484835   178.66192878


           ************************************************************
           *        Program running with 4 parallel MPI-processes     *
           *              working on a common directory               *
           ************************************************************
------------------------------------------------------------------------------
                   ___                                                        
                  /   \      - P O W E R E D   B Y -                         
                 /     \                                                     
                 |  |  |   _    _      __       _____    __    __             
                 |  |  |  | |  | |    /  \     |  _  \  |  |  /  |          
                  \  \/   | |  | |   /    \    | | | |  |  | /  /          
                 / \  \   | |__| |  /  /\  \   | |_| |  |  |/  /          
                |  |  |   |  __  | /  /__\  \  |    /   |      \           
                |  |  |   | |  | | |   __   |  |    \   |  |\   \          
                \     /   | |  | | |  |  |  |  | |\  \  |  | \   \       
                 \___/    |_|  |_| |__|  |__|  |_| \__\ |__|  \__/        
                                                                              
                      - O R C A' S   B I G   F R I E N D -                    
                                      &                                       
                       - I N T E G R A L  F E E D E R -                       
                                                                              
 v1 FN, 2020, v2 2021                                                         
------------------------------------------------------------------------------


Reading SHARK input file Q9_2e_1H_B3LYP_631Gd_opt.SHARKINP.tmp ... ok
----------------------
SHARK INTEGRAL PACKAGE
----------------------

Number of atoms                             ...     21
Number of basis functions                   ...    186
Number of shells                            ...     90
Maximum angular momentum                    ...      2
Integral batch strategy                     ... SHARK/LIBINT Hybrid
RI-J (if used) integral strategy            ... SPLIT-RIJ (Revised 2003 algorithm where possible)
Printlevel                                  ...      1
Contraction scheme used                     ... SEGMENTED contraction
Coulomb Range Separation                    ... NOT USED
Exchange Range Separation                   ... NOT USED
Finite Nucleus Model                        ... NOT USED
Auxiliary Coulomb fitting basis             ... AVAILABLE
   # of basis functions in Aux-J            ...    687
   # of shells in Aux-J                     ...    225
   Maximum angular momentum in Aux-J        ...      4
Auxiliary J/K fitting basis                 ... NOT available
Auxiliary Correlation fitting basis         ... NOT available
Auxiliary 'external' fitting basis          ... NOT available
Integral threshold                          ...     2.500000e-11
Primitive cut-off                           ...     2.500000e-12
Primitive pair pre-selection threshold      ...     2.500000e-12

Calculating pre-screening integrals         ... done (  0.0 sec) Dimension = 90
Organizing shell pair data                  ... done (  0.0 sec)
Shell pair information
Total number of shell pairs                 ...      4095
Shell pairs after pre-screening             ...      3540
Total number of primitive shell pairs       ...     23715
Primitive shell pairs kept                  ...     12486
          la=0 lb=0:   1202 shell pairs
          la=1 lb=0:   1179 shell pairs
          la=1 lb=1:    291 shell pairs
          la=2 lb=0:    528 shell pairs
          la=2 lb=1:    272 shell pairs
          la=2 lb=2:     68 shell pairs

Calculating one electron integrals          ... done (  0.0 sec)
Calculating RI/J V-Matrix + Cholesky decomp.... done (  0.0 sec)
Calculating Nuclear repulsion               ... done (  0.0 sec) ENN=    698.926585576690 Eh

SHARK setup successfully completed in   0.3 seconds

Maximum memory used throughout the entire GTOINT-calculation: 13.6 MB


           ************************************************************
           *        Program running with 4 parallel MPI-processes     *
           *              working on a common directory               *
           ************************************************************

Diagonalization of the overlap matrix:
Smallest eigenvalue                        ... 4.720e-04
Time for diagonalization                   ...    0.007 sec
Threshold for overlap eigenvalues          ... 1.000e-08
Number of eigenvalues below threshold      ... 0
Time for construction of square roots      ...    0.003 sec
Total time needed                          ...    0.010 sec

-------------------
DFT GRID GENERATION
-------------------

General Integration Accuracy     IntAcc      ... 4.959
Radial Grid Type                 RadialGrid  ... OptM3 with GC (2021)
Angular Grid (max. ang.)         AngularGrid ... 6 (Lebedev-590)
Angular grid pruning method      GridPruning ... 4 (adaptive)
Weight generation scheme         WeightScheme... Becke
Basis function cutoff            BFCut       ... 1.0000e-11
Integration weight cutoff        WCut        ... 1.0000e-14
Angular grids for H and He will be reduced by one unit
Partially contracted basis set               ... off
Rotationally invariant grid construction     ... off

Total number of grid points                  ...   249885
Total number of batches                      ...     3915
Average number of points per batch           ...       63
Average number of grid points per atom       ...    11899
Time for grid setup =    4.306 sec

--------------------
COSX GRID GENERATION
--------------------

GRIDX 1
-------
General Integration Accuracy     IntAcc      ... 4.020
Radial Grid Type                 RadialGrid  ... OptM3 with GC (2021)
Angular Grid (max. ang.)         AngularGrid ... 2 (Lebedev-110)
Angular grid pruning method      GridPruning ... 4 (adaptive)
Weight generation scheme         WeightScheme... Becke
Basis function cutoff            BFCut       ... 1.0000e-11
Integration weight cutoff        WCut        ... 1.0000e-14
Angular grids for H and He will be reduced by one unit
Partially contracted basis set               ... on
Rotationally invariant grid construction     ... off

Total number of grid points                  ...    28362
Total number of batches                      ...      454
Average number of points per batch           ...       62
Average number of grid points per atom       ...     1351
UseSFitting                                  ... on

GRIDX 2
-------
General Integration Accuracy     IntAcc      ... 4.338
Radial Grid Type                 RadialGrid  ... OptM3 with GC (2021)
Angular Grid (max. ang.)         AngularGrid ... 3 (Lebedev-194)
Angular grid pruning method      GridPruning ... 4 (adaptive)
Weight generation scheme         WeightScheme... Becke
Basis function cutoff            BFCut       ... 1.0000e-11
Integration weight cutoff        WCut        ... 1.0000e-14
Angular grids for H and He will be reduced by one unit
Partially contracted basis set               ... on
Rotationally invariant grid construction     ... off

Total number of grid points                  ...    62310
Total number of batches                      ...      982
Average number of points per batch           ...       63
Average number of grid points per atom       ...     2967
UseSFitting                                  ... on

GRIDX 3
-------
General Integration Accuracy     IntAcc      ... 4.871
Radial Grid Type                 RadialGrid  ... OptM3 with GC (2021)
Angular Grid (max. ang.)         AngularGrid ... 4 (Lebedev-302)
Angular grid pruning method      GridPruning ... 4 (adaptive)
Weight generation scheme         WeightScheme... Becke
Basis function cutoff            BFCut       ... 1.0000e-11
Integration weight cutoff        WCut        ... 1.0000e-14
Angular grids for H and He will be reduced by one unit
Partially contracted basis set               ... on
Rotationally invariant grid construction     ... off

Total number of grid points                  ...   117010
Total number of batches                      ...     1840
Average number of points per batch           ...       63
Average number of grid points per atom       ...     5572
UseSFitting                                  ... on

Time for X-Grid setup             =    2.054 sec


--------------------
CPCM SOLVATION MODEL
--------------------
CPCM parameters:
  Epsilon                                         ...      80.4000
  Refrac                                          ...       1.3300
  Rsolv                                           ...       1.3000
  Surface type                                    ... GAUSSIAN VDW
  Epsilon function type                           ...         CPCM
Radii:
 Radius for C  used is    3.8550 Bohr (=   2.0400 Ang.)
 Radius for H  used is    2.4944 Bohr (=   1.3200 Ang.)
 Radius for O  used is    3.4469 Bohr (=   1.8240 Ang.)
Calculating surface                               ...        done! (  0.0s)
GEPOL surface points                              ...         1169
GEPOL Volume                                      ...    1332.7932
GEPOL Surface-area                                ...     735.5637
Calculating surface distance matrix               ...        done! (  0.0s)
Performing Cholesky decomposition & store         ...        done! (  0.1s)
Overall time for CPCM initialization              ...                 0.1s
--------------
SCF ITERATIONS
--------------
ITER       Energy         Delta-E        Max-DP      RMS-DP      [F,P]     Damp
               ***  Starting incremental Fock matrix formation  ***
                      *** Initiating the SOSCF procedure ***
                      *** Re-Reading the Fockian *** 
                      *** Removing any level shift *** 
ITER      Energy       Delta-E        Grad      Rot      Max-DP    RMS-DP
  0   -610.89538534 -610.8953853384  0.001457  0.001457  0.003339  0.000085
               *** Restarting incremental Fock matrix formation ***
  1   -610.89554466  -0.0001593169  0.000554  0.001019  0.001738  0.000050
  2   -610.89556153  -0.0000168758  0.000052  0.000154  0.000312  0.000011
  3   -610.89556155  -0.0000000201  0.000106  0.000134  0.000245  0.000006
  4   -610.89556182  -0.0000002700  0.000020  0.000037  0.000064  0.000002
  5   -610.89556183  -0.0000000057  0.000013  0.000018  0.000042  0.000001
  6   -610.89556184  -0.0000000119  0.000006  0.000006  0.000021  0.000001
  7   -610.89556184   0.0000000036  0.000003  0.000002  0.000007  0.000000
                  ***Gradient check signals convergence***
              ***Rediagonalizing the Fockian in SOSCF/NRSCF***

               *****************************************************
               *                     SUCCESS                       *
               *           SCF CONVERGED AFTER   8 CYCLES          *
               *****************************************************

Old exchange energy                            =    -15.585061651 Eh
New exchange energy                            =    -15.585057439 Eh
Exchange energy change after final integration =      0.000004212 Eh
Total energy after final integration           =   -610.895557623 Eh
Final COS-X integration done in                =     8.631 sec
Total Energy       :         -610.89555762 Eh          -16623.31324 eV
  Last Energy change         ...   -2.2317e-10  Tolerance :   1.0000e-08
  Last MAX-Density change    ...    2.6645e-15  Tolerance :   1.0000e-07
             **** THE GBW FILE WAS UPDATED (Q9_2e_1H_B3LYP_631Gd_opt.gbw) ****
             **** DENSITY Q9_2e_1H_B3LYP_631Gd_opt.scfp WAS UPDATED ****
             **** ENERGY FILE WAS UPDATED (Q9_2e_1H_B3LYP_631Gd_opt.en.tmp) ****
             **** THE GBW FILE WAS UPDATED (Q9_2e_1H_B3LYP_631Gd_opt.gbw) ****
             **** DENSITY Q9_2e_1H_B3LYP_631Gd_opt.scfp WAS UPDATED ****
Total SCF time: 0 days 0 hours 0 min 58 sec 

Maximum memory used throughout the entire SCF-calculation: 63.9 MB

-------------------------   --------------------
FINAL SINGLE POINT ENERGY      -610.895557623106
-------------------------   --------------------


           ************************************************************
           *        Program running with 4 parallel MPI-processes     *
           *              working on a common directory               *
           ************************************************************
------------------------------------------------------------------------------
                         ORCA SCF GRADIENT CALCULATION
------------------------------------------------------------------------------

 ... reading COSX grid (gridx3)
Gradient of the Kohn-Sham DFT energy:
Kohn-Sham wavefunction type      ... RKS
Hartree-Fock exchange scaling    ...    0.200
Number of operators              ...    1
Number of atoms                  ...   21
Basis set dimensions             ...  186
Integral neglect threshold       ... 2.5e-11
Integral primitive cutoff        ... 2.5e-12
SHARK Integral package           ... ON

Nuc. rep. gradient       (SHARK) ... done (  0.0 sec)
HCore & Overlap gradient (SHARK) ... done (  0.1 sec)
RI-J gradient            (SHARK) ... done (  0.8 sec)
COSX-gradient                    ... done ( 10.3 sec)
Exchange-correlation gradient    ... done

------------------
CARTESIAN GRADIENT
------------------

   1   C   :    0.000021018    0.000303132   -0.000049591
   2   C   :    0.000240870   -0.000355705   -0.000008984
   3   C   :    0.000220604    0.000006673    0.000040788
   4   C   :    0.000114162   -0.000419684    0.000084996
   5   H   :   -0.000069662   -0.000074030    0.000002810
   6   H   :   -0.000003371    0.000103937   -0.000055974
   7   C   :   -0.000214012    0.000276176   -0.000048941
   8   O   :    0.000095849   -0.000060595   -0.000054280
   9   C   :   -0.000384873    0.000151151   -0.000002880
  10   O   :    0.000218184    0.000067052   -0.000022377
  11   O   :   -0.000084451   -0.000000701    0.000001410
  12   O   :   -0.000116033   -0.000034062   -0.000001668
  13   C   :    0.000093082   -0.000071464   -0.000080722
  14   H   :   -0.000045736    0.000022284    0.000052170
  15   H   :   -0.000039524    0.000037871    0.000028258
  16   H   :   -0.000034918   -0.000023009    0.000028245
  17   C   :   -0.000000783   -0.000026813   -0.000076068
  18   H   :   -0.000011042    0.000052172    0.000002029
  19   H   :    0.000034413    0.000011978    0.000050260
  20   H   :    0.000064039   -0.000006739    0.000007116
  21   H   :   -0.000035893    0.000017042    0.000103969

Difference to translation invariance:
           :    0.0000619238   -0.0000233339    0.0000005661

Difference to rotation invariance:
           :    0.0002513166   -0.0009319535   -0.0009139177

Norm of the cartesian gradient     ...    0.0009989093
RMS gradient                       ...    0.0001258507
MAX gradient                       ...    0.0004196842

-------
TIMINGS
-------

Total SCF gradient time            ...       17.010 sec

One electron gradient       ....       0.123 sec  (  0.7%)
RI-J Coulomb gradient       ....       0.755 sec  (  4.4%)
COSX gradient               ....      10.257 sec  ( 60.3%)
XC gradient                 ....       4.688 sec  ( 27.6%)
CPCM gradient               ....       0.367 sec  (  2.2%)
   A-Matrix (El+Nuc)        ....       0.096 sec  (  0.6%)
   Potential                ....       0.271 sec  (  1.6%)

Maximum memory used throughout the entire SCFGRAD-calculation: 52.7 MB
------------------------------------------------------------------------------
                         ORCA GEOMETRY RELAXATION STEP
------------------------------------------------------------------------------

Reading the OPT-File                    .... done
Getting information on internals        .... done
Copying old internal coords+grads       .... done
Making the new internal coordinates     .... (new redundants).... done
Validating the new internal coordinates .... (new redundants).... done
Calculating the B-matrix                .... done
Calculating the G,G- and P matrices     .... done
Transforming gradient to internals      .... done
Projecting the internal gradient        .... done
Number of atoms                         ....  21
Number of internal coordinates          ....  90
Current Energy                          ....  -610.895557623 Eh
Current gradient norm                   ....     0.000998909 Eh/bohr
Maximum allowed component of the step   ....  0.300
Current trust radius                    ....  0.300
Updating the Hessian (BFGS)             .... done
Forming the augmented Hessian           .... done
Diagonalizing the augmented Hessian     .... done
Last element of RFO vector              ....  0.999877326
Lowest eigenvalues of augmented Hessian:
 -0.000003346  0.002053222  0.005202994  0.013817178  0.016577549
Length of the computed step             ....  0.015665033
The final length of the internal step   ....  0.015665033
Converting the step to cartesian space:
 Initial RMS(Int)=    0.0016512394
Transforming coordinates:
 Iter   0:  RMS(Cart)=    0.0029066472 RMS(Int)=    0.9364871286
 Iter   1:  RMS(Cart)=    0.0000101104 RMS(Int)=    0.0000062948
 Iter   2:  RMS(Cart)=    0.0000000521 RMS(Int)=    0.0000000312
done
Storing new coordinates                 .... done

                                .--------------------.
          ----------------------|Geometry convergence|-------------------------
          Item                value                   Tolerance       Converged
          ---------------------------------------------------------------------
          Energy change      -0.0000068876            0.0000002000      NO
          RMS gradient        0.0000721749            0.0000080000      NO
          MAX gradient        0.0003195712            0.0000300000      NO
          RMS step            0.0016512394            0.0001000000      NO
          MAX step            0.0084229135            0.0002000000      NO
          ........................................................
          Max(Bonds)      0.0004      Max(Angles)    0.05
          Max(Dihed)        0.48      Max(Improp)    0.00
          ---------------------------------------------------------------------

The optimization has not yet converged - more geometry cycles are needed


    ---------------------------------------------------------------------------
                         Redundant Internal Coordinates
                            (Angstroem and degrees)

        Definition                    Value    dE/dq     Step     New-Value
    ----------------------------------------------------------------------------
     1. B(C   1,C   0)                1.3930 -0.000152  0.0002    1.3932   
     2. B(C   3,C   2)                1.3979  0.000090 -0.0001    1.3977   
     3. B(H   4,C   0)                1.0858  0.000028 -0.0001    1.0857   
     4. B(H   5,C   3)                1.0855  0.000014 -0.0000    1.0854   
     5. B(C   6,C   2)                1.4032 -0.000064  0.0001    1.4033   
     6. B(C   6,C   1)                1.4037  0.000178 -0.0003    1.4034   
     7. B(O   7,C   6)                1.3938 -0.000008  0.0001    1.3939   
     8. B(C   8,C   3)                1.4400 -0.000320  0.0004    1.4405   
     9. B(C   8,C   0)                1.4408 -0.000021 -0.0000    1.4407   
    10. B(O   9,C   8)                1.2849 -0.000166 -0.0001    1.2848   
    11. B(O  10,C   1)                1.3856 -0.000097  0.0003    1.3859   
    12. B(O  11,C   2)                1.3817  0.000001  0.0000    1.3817   
    13. B(C  12,O  10)                1.4216 -0.000012 -0.0000    1.4216   
    14. B(H  13,C  12)                1.0974 -0.000052  0.0001    1.0975   
    15. B(H  14,C  12)                1.0923 -0.000015  0.0000    1.0923   
    16. B(H  15,C  12)                1.0976  0.000032 -0.0000    1.0975   
    17. B(C  16,O  11)                1.4203 -0.000046 -0.0000    1.4203   
    18. B(H  17,C  16)                1.0981  0.000004  0.0001    1.0982   
    19. B(H  18,C  16)                1.0928 -0.000011  0.0000    1.0929   
    20. B(H  19,C  16)                1.0980 -0.000013  0.0000    1.0981   
    21. B(H  20,O   7)                0.9736 -0.000019  0.0000    0.9736   
    22. A(H   4,C   0,C   8)          117.64 -0.000163    0.05    117.68   
    23. A(C   1,C   0,C   8)          121.35  0.000138   -0.04    121.30   
    24. A(C   1,C   0,H   4)          121.02  0.000025   -0.00    121.01   
    25. A(C   0,C   1,O  10)          125.14  0.000083   -0.02    125.12   
    26. A(C   0,C   1,C   6)          121.99 -0.000092    0.03    122.02   
    27. A(C   6,C   1,O  10)          112.87  0.000009   -0.01    112.87   
    28. A(C   3,C   2,O  11)          124.41 -0.000119    0.03    124.44   
    29. A(C   6,C   2,O  11)          114.79  0.000043   -0.01    114.78   
    30. A(C   3,C   2,C   6)          120.81  0.000075   -0.02    120.78   
    31. A(H   5,C   3,C   8)          117.17  0.000111   -0.03    117.15   
    32. A(C   2,C   3,C   8)          122.32 -0.000008    0.00    122.32   
    33. A(C   2,C   3,H   5)          120.51 -0.000103    0.02    120.53   
    34. A(C   2,C   6,O   7)          120.61  0.000129   -0.02    120.59   
    35. A(C   1,C   6,O   7)          121.16 -0.000036    0.00    121.16   
    36. A(C   1,C   6,C   2)          118.23 -0.000093    0.02    118.25   
    37. A(C   6,O   7,H  20)          105.37  0.000004   -0.00    105.37   
    38. A(C   3,C   8,O   9)          122.42  0.000195   -0.05    122.37   
    39. A(C   0,C   8,C   3)          115.31 -0.000021    0.02    115.32   
    40. A(C   0,C   8,O   9)          122.27 -0.000174    0.03    122.30   
    41. A(C   1,O  10,C  12)          118.15  0.000019   -0.02    118.14   
    42. A(C   2,O  11,C  16)          117.75  0.000059   -0.03    117.72   
    43. A(H  14,C  12,H  15)          109.49  0.000024   -0.00    109.49   
    44. A(H  13,C  12,H  15)          108.92 -0.000003   -0.00    108.92   
    45. A(O  10,C  12,H  15)          111.36 -0.000016    0.00    111.37   
    46. A(H  13,C  12,H  14)          109.52  0.000068   -0.03    109.48   
    47. A(O  10,C  12,H  14)          106.15 -0.000063    0.02    106.17   
    48. A(O  10,C  12,H  13)          111.36 -0.000008    0.01    111.37   
    49. A(H  17,C  16,H  19)          108.76  0.000039   -0.03    108.72   
    50. A(O  11,C  16,H  19)          111.65 -0.000056    0.03    111.68   
    51. A(H  17,C  16,H  18)          109.26 -0.000033    0.02    109.28   
    52. A(O  11,C  16,H  18)          106.02 -0.000050    0.03    106.05   
    53. A(O  11,C  16,H  17)          111.73  0.000035   -0.02    111.71   
    54. A(H  18,C  16,H  19)          109.36  0.000065   -0.02    109.34   
    55. D(C   6,C   1,C   0,C   8)     -0.06  0.000013   -0.03     -0.09   
    56. D(C   6,C   1,C   0,H   4)   -179.93  0.000012    0.02   -179.91   
    57. D(O  10,C   1,C   0,H   4)      0.01 -0.000003    0.05      0.05   
    58. D(O  10,C   1,C   0,C   8)    179.88 -0.000002   -0.00    179.87   
    59. D(H   5,C   3,C   2,C   6)   -179.96  0.000015   -0.09   -180.05   
    60. D(C   8,C   3,C   2,C   6)      0.13  0.000012   -0.05      0.08   
    61. D(H   5,C   3,C   2,O  11)      0.06  0.000014   -0.10     -0.04   
    62. D(C   8,C   3,C   2,O  11)   -179.86  0.000011   -0.05   -179.91   
    63. D(C   1,C   6,C   2,O  11)   -179.97  0.000017   -0.01   -179.98   
    64. D(O   7,C   6,C   1,O  10)      0.06 -0.000009    0.05      0.11   
    65. D(O   7,C   6,C   1,C   0)   -179.99 -0.000022    0.07   -179.92   
    66. D(C   2,C   6,C   1,O  10)    179.98 -0.000015    0.03    180.01   
    67. D(C   1,C   6,C   2,C   3)      0.04  0.000016   -0.01      0.03   
    68. D(O   7,C   6,C   2,C   3)    179.96  0.000010   -0.04    179.92   
    69. D(O   7,C   6,C   2,O  11)     -0.06  0.000011   -0.03     -0.08   
    70. D(C   2,C   6,C   1,C   0)     -0.08 -0.000028    0.05     -0.02   
    71. D(H  20,O   7,C   6,C   2)    178.66 -0.000083    0.48    179.14   
    72. D(H  20,O   7,C   6,C   1)     -1.42 -0.000089    0.46     -0.96   
    73. D(O   9,C   8,C   3,H   5)     -0.06  0.000014    0.01     -0.06   
    74. D(O   9,C   8,C   3,C   2)    179.85  0.000017   -0.04    179.81   
    75. D(C   0,C   8,C   3,H   5)    179.84 -0.000028    0.11    179.95   
    76. D(C   0,C   8,C   3,C   2)     -0.25 -0.000026    0.07     -0.18   
    77. D(O   9,C   8,C   0,H   4)     -0.01 -0.000027    0.03      0.02   
    78. D(O   9,C   8,C   0,C   1)   -179.89 -0.000029    0.08   -179.81   
    79. D(C   3,C   8,C   0,H   4)   -179.91  0.000015   -0.08   -179.99   
    80. D(C   3,C   8,C   0,C   1)      0.21  0.000014   -0.03      0.18   
    81. D(C  12,O  10,C   1,C   6)    179.55 -0.000004    0.33    179.88   
    82. D(C  12,O  10,C   1,C   0)     -0.39  0.000010    0.30     -0.09   
    83. D(C  16,O  11,C   2,C   6)    178.89 -0.000020    0.10    178.99   
    84. D(C  16,O  11,C   2,C   3)     -1.13 -0.000019    0.11     -1.02   
    85. D(H  13,C  12,O  10,C   1)     61.09 -0.000022   -0.09     60.99   
    86. D(H  15,C  12,O  10,C   1)    -60.70 -0.000001   -0.10    -60.81   
    87. D(H  14,C  12,O  10,C   1)   -179.79  0.000017   -0.12   -179.91   
    88. D(H  19,C  16,O  11,C   2)    -60.36  0.000005    0.07    -60.29   
    89. D(H  18,C  16,O  11,C   2)   -179.37 -0.000012    0.06   -179.31   
    90. D(H  17,C  16,O  11,C   2)     61.69  0.000040    0.03     61.72   
    ----------------------------------------------------------------------------

         *************************************************************
         *                GEOMETRY OPTIMIZATION CYCLE  15            *
         *************************************************************
---------------------------------
CARTESIAN COORDINATES (ANGSTROEM)
---------------------------------
  C      0.768747   -0.913084    0.378799
  C      1.436186    0.309423    0.345555
  C     -0.587184    1.451537   -0.290267
  C     -1.278376    0.236968   -0.263622
  H      1.291089   -1.828715    0.638590
  H     -2.337254    0.199864   -0.499260
  C      0.781549    1.505790    0.014480
  O      1.467307    2.718974   -0.014884
  C     -0.636292   -1.007403    0.074286
  O     -1.271521   -2.123839    0.102525
  O      2.781267    0.491241    0.625785
  O     -1.158863    2.669192   -0.606002
  C      3.552854   -0.649605    0.977998
  H      3.565719   -1.389433    0.167509
  H      4.567692   -0.287097    1.156490
  H      3.168846   -1.126318    1.888961
  C     -2.537683    2.683263   -0.946432
  H     -3.164863    2.333080   -0.115764
  H     -2.783166    3.724513   -1.169759
  H     -2.743836    2.063701   -1.829269
  H      2.381735    2.504825    0.241698

----------------------------
CARTESIAN COORDINATES (A.U.)
----------------------------
  NO LB      ZA    FRAG     MASS         X           Y           Z
   0 C     6.0000    0    12.011    1.452722   -1.725479    0.715827
   1 C     6.0000    0    12.011    2.713998    0.584725    0.653004
   2 C     6.0000    0    12.011   -1.109616    2.743008   -0.548525
   3 C     6.0000    0    12.011   -2.415780    0.447804   -0.498173
   4 H     1.0000    0     1.008    2.439804   -3.455771    1.206760
   5 H     1.0000    0     1.008   -4.416770    0.377688   -0.943465
   6 C     6.0000    0    12.011    1.476914    2.845530    0.027364
   7 O     8.0000    0    15.999    2.772808    5.138117   -0.028128
   8 C     6.0000    0    12.011   -1.202418   -1.903716    0.140379
   9 O     8.0000    0    15.999   -2.402826   -4.013473    0.193745
  10 O     8.0000    0    15.999    5.255833    0.928311    1.182563
  11 O     8.0000    0    15.999   -2.189934    5.044042   -1.145179
  12 C     6.0000    0    12.011    6.713922   -1.227576    1.848148
  13 H     1.0000    0     1.008    6.738233   -2.625647    0.316546
  14 H     1.0000    0     1.008    8.631687   -0.542534    2.185449
  15 H     1.0000    0     1.008    5.988252   -2.128433    3.569618
  16 C     6.0000    0    12.011   -4.795525    5.070633   -1.788498
  17 H     1.0000    0     1.008   -5.980724    4.408882   -0.218762
  18 H     1.0000    0     1.008   -5.259422    7.038309   -2.210524
  19 H     1.0000    0     1.008   -5.185098    3.899830   -3.456817
  20 H     1.0000    0     1.008    4.500826    4.733434    0.456744

--------------------------------
INTERNAL COORDINATES (ANGSTROEM)
--------------------------------
 C      0   0   0     0.000000000000     0.00000000     0.00000000
 C      1   0   0     1.393234918299     0.00000000     0.00000000
 C      2   1   0     2.408883111857    91.14227789     0.00000000
 C      3   2   1     1.397725232739    89.90502341     0.00000000
 H      1   2   3     1.085685041802   121.01402447   180.07907442
 H      4   3   2     1.085414791520   120.52991702   179.96209399
 C      3   2   1     1.403297384572    30.87790359   179.97974245
 O      7   3   2     1.393894705902   120.59246376   179.89717407
 C      4   3   2     1.440455418628   122.32463270     0.09644800
 O      9   4   3     1.284811328169   122.37326126   179.81063002
 O      2   1   3     1.385940009080   125.11509373   179.97403326
 O      3   2   1     1.381734255610   145.65590031   180.00826601
 C     11   2   1     1.421594678788   118.13669757   359.91220767
 H     13  11   2     1.097452258971   111.36985121    60.99223067
 H     13  11   2     1.092322090522   106.16572601   180.09013689
 H     13  11   2     1.097529285482   111.36516297   299.19075539
 C     12   3   2     1.420293786437   117.72060306   178.97329552
 H     17  12   3     1.098177333981   111.71381961    61.71878863
 H     17  12   3     1.092857427869   106.05060529   180.68549409
 H     17  12   3     1.098069155725   111.67721641   299.70625362
 H      8   7   3     0.973587738872   105.37189597   179.14373092

---------------------------
INTERNAL COORDINATES (A.U.)
---------------------------
 C      0   0   0     0.000000000000     0.00000000     0.00000000
 C      1   0   0     2.632832435802     0.00000000     0.00000000
 C      2   1   0     4.552129370038    91.14227789     0.00000000
 C      3   2   1     2.641317900349    89.90502341     0.00000000
 H      1   2   3     2.051647396701   121.01402447   180.07907442
 H      4   3   2     2.051136697679   120.52991702   179.96209399
 C      3   2   1     2.651847741290    30.87790359   179.97974245
 O      7   3   2     2.634079253678   120.59246376   179.89717407
 C      4   3   2     2.722066249331   122.32463270     0.09644800
 O      9   4   3     2.427941543999   122.37326126   179.81063002
 O      2   1   3     2.619047055205   125.11509373   179.97403326
 O      3   2   1     2.611099332961   145.65590031   180.00826601
 C     11   2   1     2.686424616349   118.13669757   359.91220767
 H     13  11   2     2.073884214508   111.36985121    60.99223067
 H     13  11   2     2.064189601119   106.16572601   180.09013689
 H     13  11   2     2.074029773519   111.36516297   299.19075539
 C     12   3   2     2.683966286077   117.72060306   178.97329552
 H     17  12   3     2.075254407703   111.71381961    61.71878863
 H     17  12   3     2.065201242093   106.05060529   180.68549409
 H     17  12   3     2.075049980425   111.67721641   299.70625362
 H      8   7   3     1.839814193812   105.37189597   179.14373092


           ************************************************************
           *        Program running with 4 parallel MPI-processes     *
           *              working on a common directory               *
           ************************************************************
------------------------------------------------------------------------------
                   ___                                                        
                  /   \      - P O W E R E D   B Y -                         
                 /     \                                                     
                 |  |  |   _    _      __       _____    __    __             
                 |  |  |  | |  | |    /  \     |  _  \  |  |  /  |          
                  \  \/   | |  | |   /    \    | | | |  |  | /  /          
                 / \  \   | |__| |  /  /\  \   | |_| |  |  |/  /          
                |  |  |   |  __  | /  /__\  \  |    /   |      \           
                |  |  |   | |  | | |   __   |  |    \   |  |\   \          
                \     /   | |  | | |  |  |  |  | |\  \  |  | \   \       
                 \___/    |_|  |_| |__|  |__|  |_| \__\ |__|  \__/        
                                                                              
                      - O R C A' S   B I G   F R I E N D -                    
                                      &                                       
                       - I N T E G R A L  F E E D E R -                       
                                                                              
 v1 FN, 2020, v2 2021                                                         
------------------------------------------------------------------------------


Reading SHARK input file Q9_2e_1H_B3LYP_631Gd_opt.SHARKINP.tmp ... ok
----------------------
SHARK INTEGRAL PACKAGE
----------------------

Number of atoms                             ...     21
Number of basis functions                   ...    186
Number of shells                            ...     90
Maximum angular momentum                    ...      2
Integral batch strategy                     ... SHARK/LIBINT Hybrid
RI-J (if used) integral strategy            ... SPLIT-RIJ (Revised 2003 algorithm where possible)
Printlevel                                  ...      1
Contraction scheme used                     ... SEGMENTED contraction
Coulomb Range Separation                    ... NOT USED
Exchange Range Separation                   ... NOT USED
Finite Nucleus Model                        ... NOT USED
Auxiliary Coulomb fitting basis             ... AVAILABLE
   # of basis functions in Aux-J            ...    687
   # of shells in Aux-J                     ...    225
   Maximum angular momentum in Aux-J        ...      4
Auxiliary J/K fitting basis                 ... NOT available
Auxiliary Correlation fitting basis         ... NOT available
Auxiliary 'external' fitting basis          ... NOT available
Integral threshold                          ...     2.500000e-11
Primitive cut-off                           ...     2.500000e-12
Primitive pair pre-selection threshold      ...     2.500000e-12

Calculating pre-screening integrals         ... done (  0.1 sec) Dimension = 90
Organizing shell pair data                  ... done (  0.0 sec)
Shell pair information
Total number of shell pairs                 ...      4095
Shell pairs after pre-screening             ...      3540
Total number of primitive shell pairs       ...     23715
Primitive shell pairs kept                  ...     12486
          la=0 lb=0:   1202 shell pairs
          la=1 lb=0:   1179 shell pairs
          la=1 lb=1:    291 shell pairs
          la=2 lb=0:    528 shell pairs
          la=2 lb=1:    272 shell pairs
          la=2 lb=2:     68 shell pairs

Calculating one electron integrals          ... done (  0.0 sec)
Calculating RI/J V-Matrix + Cholesky decomp.... done (  0.0 sec)
Calculating Nuclear repulsion               ... done (  0.0 sec) ENN=    698.924932749434 Eh

SHARK setup successfully completed in   0.3 seconds

Maximum memory used throughout the entire GTOINT-calculation: 13.6 MB


           ************************************************************
           *        Program running with 4 parallel MPI-processes     *
           *              working on a common directory               *
           ************************************************************

Diagonalization of the overlap matrix:
Smallest eigenvalue                        ... 4.721e-04
Time for diagonalization                   ...    0.006 sec
Threshold for overlap eigenvalues          ... 1.000e-08
Number of eigenvalues below threshold      ... 0
Time for construction of square roots      ...    0.003 sec
Total time needed                          ...    0.009 sec

-------------------
DFT GRID GENERATION
-------------------

General Integration Accuracy     IntAcc      ... 4.959
Radial Grid Type                 RadialGrid  ... OptM3 with GC (2021)
Angular Grid (max. ang.)         AngularGrid ... 6 (Lebedev-590)
Angular grid pruning method      GridPruning ... 4 (adaptive)
Weight generation scheme         WeightScheme... Becke
Basis function cutoff            BFCut       ... 1.0000e-11
Integration weight cutoff        WCut        ... 1.0000e-14
Angular grids for H and He will be reduced by one unit
Partially contracted basis set               ... off
Rotationally invariant grid construction     ... off

Total number of grid points                  ...   249885
Total number of batches                      ...     3915
Average number of points per batch           ...       63
Average number of grid points per atom       ...    11899
Time for grid setup =    4.327 sec

--------------------
COSX GRID GENERATION
--------------------

GRIDX 1
-------
General Integration Accuracy     IntAcc      ... 4.020
Radial Grid Type                 RadialGrid  ... OptM3 with GC (2021)
Angular Grid (max. ang.)         AngularGrid ... 2 (Lebedev-110)
Angular grid pruning method      GridPruning ... 4 (adaptive)
Weight generation scheme         WeightScheme... Becke
Basis function cutoff            BFCut       ... 1.0000e-11
Integration weight cutoff        WCut        ... 1.0000e-14
Angular grids for H and He will be reduced by one unit
Partially contracted basis set               ... on
Rotationally invariant grid construction     ... off

Total number of grid points                  ...    28359
Total number of batches                      ...      455
Average number of points per batch           ...       62
Average number of grid points per atom       ...     1350
UseSFitting                                  ... on

GRIDX 2
-------
General Integration Accuracy     IntAcc      ... 4.338
Radial Grid Type                 RadialGrid  ... OptM3 with GC (2021)
Angular Grid (max. ang.)         AngularGrid ... 3 (Lebedev-194)
Angular grid pruning method      GridPruning ... 4 (adaptive)
Weight generation scheme         WeightScheme... Becke
Basis function cutoff            BFCut       ... 1.0000e-11
Integration weight cutoff        WCut        ... 1.0000e-14
Angular grids for H and He will be reduced by one unit
Partially contracted basis set               ... on
Rotationally invariant grid construction     ... off

Total number of grid points                  ...    62315
Total number of batches                      ...      983
Average number of points per batch           ...       63
Average number of grid points per atom       ...     2967
UseSFitting                                  ... on

GRIDX 3
-------
General Integration Accuracy     IntAcc      ... 4.871
Radial Grid Type                 RadialGrid  ... OptM3 with GC (2021)
Angular Grid (max. ang.)         AngularGrid ... 4 (Lebedev-302)
Angular grid pruning method      GridPruning ... 4 (adaptive)
Weight generation scheme         WeightScheme... Becke
Basis function cutoff            BFCut       ... 1.0000e-11
Integration weight cutoff        WCut        ... 1.0000e-14
Angular grids for H and He will be reduced by one unit
Partially contracted basis set               ... on
Rotationally invariant grid construction     ... off

Total number of grid points                  ...   117011
Total number of batches                      ...     1839
Average number of points per batch           ...       63
Average number of grid points per atom       ...     5572
UseSFitting                                  ... on

Time for X-Grid setup             =    2.070 sec


--------------------
CPCM SOLVATION MODEL
--------------------
CPCM parameters:
  Epsilon                                         ...      80.4000
  Refrac                                          ...       1.3300
  Rsolv                                           ...       1.3000
  Surface type                                    ... GAUSSIAN VDW
  Epsilon function type                           ...         CPCM
Radii:
 Radius for C  used is    3.8550 Bohr (=   2.0400 Ang.)
 Radius for H  used is    2.4944 Bohr (=   1.3200 Ang.)
 Radius for O  used is    3.4469 Bohr (=   1.8240 Ang.)
Calculating surface                               ...        done! (  0.0s)
GEPOL surface points                              ...         1167
GEPOL Volume                                      ...    1332.8126
GEPOL Surface-area                                ...     735.5569
Calculating surface distance matrix               ...        done! (  0.0s)
Performing Cholesky decomposition & store         ...        done! (  0.1s)
Overall time for CPCM initialization              ...                 0.1s
--------------
SCF ITERATIONS
--------------
ITER       Energy         Delta-E        Max-DP      RMS-DP      [F,P]     Damp
               ***  Starting incremental Fock matrix formation  ***
                      *** Initiating the SOSCF procedure ***
                      *** Re-Reading the Fockian *** 
                      *** Removing any level shift *** 
ITER      Energy       Delta-E        Grad      Rot      Max-DP    RMS-DP
  0   -610.89554344 -610.8955434353  0.000446  0.000446  0.001878  0.000035
               *** Restarting incremental Fock matrix formation ***
  1   -610.89556211  -0.0000186708  0.000152  0.000438  0.000876  0.000021
  2   -610.89556421  -0.0000021057  0.000025  0.000084  0.000180  0.000005
  3   -610.89556420   0.0000000128  0.000048  0.000054  0.000078  0.000002
  4   -610.89556427  -0.0000000688  0.000005  0.000014  0.000024  0.000001
  5   -610.89556427   0.0000000023  0.000005  0.000008  0.000019  0.000000
                  ***Gradient check signals convergence***
              ***Rediagonalizing the Fockian in SOSCF/NRSCF***

               *****************************************************
               *                     SUCCESS                       *
               *           SCF CONVERGED AFTER   6 CYCLES          *
               *****************************************************

Old exchange energy                            =    -15.585000769 Eh
New exchange energy                            =    -15.584996547 Eh
Exchange energy change after final integration =      0.000004222 Eh
Total energy after final integration           =   -610.895560052 Eh
Final COS-X integration done in                =     8.657 sec
Total Energy       :         -610.89556005 Eh          -16623.31330 eV
  Last Energy change         ...   -7.8821e-09  Tolerance :   1.0000e-08
  Last MAX-Density change    ...    2.2204e-15  Tolerance :   1.0000e-07
             **** THE GBW FILE WAS UPDATED (Q9_2e_1H_B3LYP_631Gd_opt.gbw) ****
             **** DENSITY Q9_2e_1H_B3LYP_631Gd_opt.scfp WAS UPDATED ****
             **** ENERGY FILE WAS UPDATED (Q9_2e_1H_B3LYP_631Gd_opt.en.tmp) ****
             **** THE GBW FILE WAS UPDATED (Q9_2e_1H_B3LYP_631Gd_opt.gbw) ****
             **** DENSITY Q9_2e_1H_B3LYP_631Gd_opt.scfp WAS UPDATED ****
Total SCF time: 0 days 0 hours 0 min 49 sec 

Maximum memory used throughout the entire SCF-calculation: 63.9 MB

-------------------------   --------------------
FINAL SINGLE POINT ENERGY      -610.895560051738
-------------------------   --------------------


           ************************************************************
           *        Program running with 4 parallel MPI-processes     *
           *              working on a common directory               *
           ************************************************************
------------------------------------------------------------------------------
                         ORCA SCF GRADIENT CALCULATION
------------------------------------------------------------------------------

 ... reading COSX grid (gridx3)
Gradient of the Kohn-Sham DFT energy:
Kohn-Sham wavefunction type      ... RKS
Hartree-Fock exchange scaling    ...    0.200
Number of operators              ...    1
Number of atoms                  ...   21
Basis set dimensions             ...  186
Integral neglect threshold       ... 2.5e-11
Integral primitive cutoff        ... 2.5e-12
SHARK Integral package           ... ON

Nuc. rep. gradient       (SHARK) ... done (  0.0 sec)
HCore & Overlap gradient (SHARK) ... done (  0.1 sec)
RI-J gradient            (SHARK) ... done (  0.8 sec)
COSX-gradient                    ... done ( 10.3 sec)
Exchange-correlation gradient    ... done

------------------
CARTESIAN GRADIENT
------------------

   1   C   :    0.000092053    0.000037727    0.000041897
   2   C   :   -0.000010853   -0.000098628   -0.000059939
   3   C   :    0.000108239    0.000015101    0.000022203
   4   C   :    0.000007221   -0.000266894    0.000055317
   5   H   :   -0.000054148   -0.000021361    0.000013051
   6   H   :    0.000007222    0.000094489   -0.000016003
   7   C   :   -0.000170278    0.000020993    0.000018520
   8   O   :    0.000109279    0.000006404   -0.000043131
   9   C   :   -0.000207715   -0.000076690   -0.000173377
  10   O   :    0.000158993    0.000198349    0.000034737
  11   O   :    0.000032819    0.000061423    0.000033566
  12   O   :   -0.000061943    0.000026108    0.000027542
  13   C   :    0.000003409   -0.000016968   -0.000028148
  14   H   :    0.000010570   -0.000011458    0.000029470
  15   H   :    0.000004742   -0.000006621    0.000003989
  16   H   :   -0.000040971   -0.000024359    0.000010304
  17   C   :    0.000119731    0.000033326   -0.000080331
  18   H   :   -0.000018026    0.000001601    0.000019009
  19   H   :   -0.000000134    0.000004808    0.000003415
  20   H   :   -0.000004876   -0.000015066    0.000013160
  21   H   :   -0.000025162    0.000013651    0.000075184

Difference to translation invariance:
           :    0.0000601734   -0.0000240653    0.0000004344

Difference to rotation invariance:
           :    0.0002653204   -0.0009242096   -0.0008919195

Norm of the cartesian gradient     ...    0.0005988643
RMS gradient                       ...    0.0000754498
MAX gradient                       ...    0.0002668940

-------
TIMINGS
-------

Total SCF gradient time            ...       16.965 sec

One electron gradient       ....       0.129 sec  (  0.8%)
RI-J Coulomb gradient       ....       0.761 sec  (  4.5%)
COSX gradient               ....      10.251 sec  ( 60.4%)
XC gradient                 ....       4.674 sec  ( 27.5%)
CPCM gradient               ....       0.368 sec  (  2.2%)
   A-Matrix (El+Nuc)        ....       0.096 sec  (  0.6%)
   Potential                ....       0.272 sec  (  1.6%)

Maximum memory used throughout the entire SCFGRAD-calculation: 54.2 MB
------------------------------------------------------------------------------
                         ORCA GEOMETRY RELAXATION STEP
------------------------------------------------------------------------------

Reading the OPT-File                    .... done
Getting information on internals        .... done
Copying old internal coords+grads       .... done
Making the new internal coordinates     .... (new redundants).... done
Validating the new internal coordinates .... (new redundants).... done
Calculating the B-matrix                .... done
Calculating the G,G- and P matrices     .... done
Transforming gradient to internals      .... done
Projecting the internal gradient        .... done
Number of atoms                         ....  21
Number of internal coordinates          ....  90
Current Energy                          ....  -610.895560052 Eh
Current gradient norm                   ....     0.000598864 Eh/bohr
Maximum allowed component of the step   ....  0.300
Current trust radius                    ....  0.300
Updating the Hessian (BFGS)             .... done
Forming the augmented Hessian           .... done
Diagonalizing the augmented Hessian     .... done
Last element of RFO vector              ....  0.999930631
Lowest eigenvalues of augmented Hessian:
 -0.000001502  0.002005223  0.005143541  0.010076935  0.015671113
Length of the computed step             ....  0.011779344
The final length of the internal step   ....  0.011779344
Converting the step to cartesian space:
 Initial RMS(Int)=    0.0012416519
Transforming coordinates:
 Iter   0:  RMS(Cart)=    0.0017669406 RMS(Int)=    0.6620013697
 Iter   1:  RMS(Cart)=    0.0000043290 RMS(Int)=    0.0000034676
 Iter   2:  RMS(Cart)=    0.0000000218 RMS(Int)=    0.0000000167
done
Storing new coordinates                 .... done

                                .--------------------.
          ----------------------|Geometry convergence|-------------------------
          Item                value                   Tolerance       Converged
          ---------------------------------------------------------------------
          Energy change      -0.0000024286            0.0000002000      NO
          RMS gradient        0.0000429298            0.0000080000      NO
          MAX gradient        0.0002496785            0.0000300000      NO
          RMS step            0.0012416519            0.0001000000      NO
          MAX step            0.0069612454            0.0002000000      NO
          ........................................................
          Max(Bonds)      0.0003      Max(Angles)    0.03
          Max(Dihed)        0.40      Max(Improp)    0.00
          ---------------------------------------------------------------------

The optimization has not yet converged - more geometry cycles are needed


    ---------------------------------------------------------------------------
                         Redundant Internal Coordinates
                            (Angstroem and degrees)

        Definition                    Value    dE/dq     Step     New-Value
    ----------------------------------------------------------------------------
     1. B(C   1,C   0)                1.3932 -0.000036  0.0001    1.3934   
     2. B(C   3,C   2)                1.3977  0.000066 -0.0001    1.3976   
     3. B(H   4,C   0)                1.0857 -0.000006 -0.0000    1.0857   
     4. B(H   5,C   3)                1.0854 -0.000005 -0.0000    1.0854   
     5. B(C   6,C   2)                1.4033 -0.000072  0.0001    1.4034   
     6. B(C   6,C   1)                1.4034  0.000021 -0.0002    1.4032   
     7. B(O   7,C   6)                1.3939  0.000060  0.0000    1.3939   
     8. B(C   8,C   3)                1.4405 -0.000125  0.0003    1.4408   
     9. B(C   8,C   0)                1.4408  0.000031 -0.0001    1.4407   
    10. B(O   9,C   8)                1.2848 -0.000250  0.0001    1.2849   
    11. B(O  10,C   1)                1.3859  0.000030  0.0001    1.3860   
    12. B(O  11,C   2)                1.3817  0.000022 -0.0000    1.3817   
    13. B(C  12,O  10)                1.4216  0.000008 -0.0000    1.4216   
    14. B(H  13,C  12)                1.0975 -0.000012  0.0001    1.0975   
    15. B(H  14,C  12)                1.0923  0.000007  0.0000    1.0923   
    16. B(H  15,C  12)                1.0975  0.000020 -0.0000    1.0975   
    17. B(C  16,O  11)                1.4203 -0.000050  0.0000    1.4203   
    18. B(H  17,C  16)                1.0982  0.000036 -0.0000    1.0982   
    19. B(H  18,C  16)                1.0929 -0.000001  0.0000    1.0929   
    20. B(H  19,C  16)                1.0981 -0.000001  0.0000    1.0981   
    21. B(H  20,O   7)                0.9736 -0.000016  0.0000    0.9736   
    22. A(H   4,C   0,C   8)          117.68 -0.000051    0.03    117.71   
    23. A(C   1,C   0,C   8)          121.30 -0.000001   -0.02    121.28   
    24. A(C   1,C   0,H   4)          121.01  0.000052   -0.01    121.00   
    25. A(C   0,C   1,O  10)          125.12  0.000028   -0.01    125.10   
    26. A(C   0,C   1,C   6)          122.02 -0.000007    0.01    122.03   
    27. A(C   6,C   1,O  10)          112.87 -0.000021   -0.00    112.86   
    28. A(C   3,C   2,O  11)          124.44 -0.000021    0.02    124.46   
    29. A(C   6,C   2,O  11)          114.78  0.000003   -0.01    114.77   
    30. A(C   3,C   2,C   6)          120.78  0.000018   -0.01    120.77   
    31. A(H   5,C   3,C   8)          117.15  0.000098   -0.03    117.11   
    32. A(C   2,C   3,C   8)          122.32 -0.000013    0.00    122.33   
    33. A(C   2,C   3,H   5)          120.53 -0.000085    0.03    120.56   
    34. A(C   2,C   6,O   7)          120.59  0.000067   -0.02    120.57   
    35. A(C   1,C   6,O   7)          121.16 -0.000057    0.01    121.17   
    36. A(C   1,C   6,C   2)          118.25 -0.000010    0.01    118.26   
    37. A(C   6,O   7,H  20)          105.37  0.000008   -0.00    105.37   
    38. A(C   3,C   8,O   9)          122.37  0.000060   -0.03    122.34   
    39. A(C   0,C   8,C   3)          115.32  0.000015    0.01    115.33   
    40. A(C   0,C   8,O   9)          122.30 -0.000074    0.03    122.33   
    41. A(C   1,O  10,C  12)          118.14 -0.000061    0.00    118.14   
    42. A(C   2,O  11,C  16)          117.72 -0.000018   -0.01    117.71   
    43. A(H  14,C  12,H  15)          109.49  0.000024   -0.01    109.48   
    44. A(H  13,C  12,H  15)          108.92 -0.000015    0.00    108.92   
    45. A(O  10,C  12,H  15)          111.37 -0.000029    0.01    111.37   
    46. A(H  13,C  12,H  14)          109.48 -0.000011   -0.01    109.47   
    47. A(O  10,C  12,H  14)          106.17 -0.000001    0.01    106.17   
    48. A(O  10,C  12,H  13)          111.37  0.000032    0.00    111.37   
    49. A(H  17,C  16,H  19)          108.72 -0.000021   -0.01    108.71   
    50. A(O  11,C  16,H  19)          111.68  0.000021    0.01    111.68   
    51. A(H  17,C  16,H  18)          109.28 -0.000017    0.01    109.29   
    52. A(O  11,C  16,H  18)          106.05  0.000020    0.01    106.06   
    53. A(O  11,C  16,H  17)          111.71 -0.000014   -0.00    111.71   
    54. A(H  18,C  16,H  19)          109.34  0.000011   -0.02    109.32   
    55. D(C   6,C   1,C   0,C   8)     -0.09  0.000019   -0.06     -0.14   
    56. D(C   6,C   1,C   0,H   4)   -179.91  0.000026   -0.05   -179.96   
    57. D(O  10,C   1,C   0,H   4)      0.05  0.000011   -0.00      0.05   
    58. D(O  10,C   1,C   0,C   8)    179.88  0.000004   -0.01    179.87   
    59. D(H   5,C   3,C   2,C   6)    179.95 -0.000012   -0.01    179.94   
    60. D(C   8,C   3,C   2,C   6)      0.08 -0.000007    0.00      0.08   
    61. D(H   5,C   3,C   2,O  11)     -0.04 -0.000013   -0.01     -0.06   
    62. D(C   8,C   3,C   2,O  11)   -179.91 -0.000008   -0.01   -179.91   
    63. D(C   1,C   6,C   2,O  11)   -179.98  0.000006   -0.01   -179.99   
    64. D(O   7,C   6,C   1,O  10)      0.11  0.000006   -0.00      0.11   
    65. D(O   7,C   6,C   1,C   0)   -179.92 -0.000008    0.04   -179.88   
    66. D(C   2,C   6,C   1,O  10)   -179.99  0.000002   -0.01   -180.00   
    67. D(C   1,C   6,C   2,C   3)      0.03  0.000005   -0.01      0.01   
    68. D(O   7,C   6,C   2,C   3)    179.92  0.000002   -0.01    179.91   
    69. D(O   7,C   6,C   2,O  11)     -0.09  0.000003   -0.01     -0.09   
    70. D(C   2,C   6,C   1,C   0)     -0.02 -0.000011    0.04      0.02   
    71. D(H  20,O   7,C   6,C   2)    179.14 -0.000057    0.40    179.54   
    72. D(H  20,O   7,C   6,C   1)     -0.96 -0.000060    0.40     -0.57   
    73. D(O   9,C   8,C   3,H   5)     -0.06 -0.000024    0.08      0.02   
    74. D(O   9,C   8,C   3,C   2)    179.81 -0.000029    0.07    179.88   
    75. D(C   0,C   8,C   3,H   5)    179.95  0.000019   -0.01    179.94   
    76. D(C   0,C   8,C   3,C   2)     -0.18  0.000014   -0.02     -0.20   
    77. D(O   9,C   8,C   0,H   4)      0.02  0.000017   -0.05     -0.03   
    78. D(O   9,C   8,C   0,C   1)   -179.81  0.000024   -0.04   -179.85   
    79. D(C   3,C   8,C   0,H   4)   -179.99 -0.000026    0.04   -179.95   
    80. D(C   3,C   8,C   0,C   1)      0.18 -0.000019    0.05      0.23   
    81. D(C  12,O  10,C   1,C   6)    179.88  0.000006    0.17    180.04   
    82. D(C  12,O  10,C   1,C   0)     -0.09  0.000020    0.12      0.03   
    83. D(C  16,O  11,C   2,C   6)    178.99 -0.000000    0.11    179.10   
    84. D(C  16,O  11,C   2,C   3)     -1.02  0.000001    0.11     -0.90   
    85. D(H  13,C  12,O  10,C   1)     60.99 -0.000001   -0.05     60.94   
    86. D(H  15,C  12,O  10,C   1)    -60.81  0.000016   -0.06    -60.87   
    87. D(H  14,C  12,O  10,C   1)   -179.91  0.000003   -0.06   -179.97   
    88. D(H  19,C  16,O  11,C   2)    -60.29  0.000043   -0.09    -60.38   
    89. D(H  18,C  16,O  11,C   2)   -179.31  0.000006   -0.08   -179.39   
    90. D(H  17,C  16,O  11,C   2)     61.72  0.000021   -0.10     61.62   
    ----------------------------------------------------------------------------

         *************************************************************
         *                GEOMETRY OPTIMIZATION CYCLE  16            *
         *************************************************************
---------------------------------
CARTESIAN COORDINATES (ANGSTROEM)
---------------------------------
  C      0.768573   -0.913293    0.379865
  C      1.435601    0.309628    0.347367
  C     -0.587326    1.451502   -0.290521
  C     -1.278297    0.236954   -0.264160
  H      1.291312   -1.828664    0.639652
  H     -2.337004    0.199137   -0.500405
  C      0.781279    1.505687    0.015354
  O      1.466838    2.718991   -0.014062
  C     -0.636256   -1.007563    0.074612
  O     -1.271791   -2.123969    0.101126
  O      2.780564    0.491647    0.628480
  O     -1.158477    2.669163   -0.607010
  C      3.552838   -0.649438    0.978239
  H      3.565774   -1.387801    0.166346
  H      4.567671   -0.286928    1.156830
  H      3.169648   -1.128011    1.888529
  C     -2.537611    2.683548   -0.946273
  H     -3.164033    2.332938   -0.115241
  H     -2.783244    3.724858   -1.169164
  H     -2.744732    2.064399   -1.829197
  H      2.382627    2.504090    0.237051

----------------------------
CARTESIAN COORDINATES (A.U.)
----------------------------
  NO LB      ZA    FRAG     MASS         X           Y           Z
   0 C     6.0000    0    12.011    1.452392   -1.725874    0.717840
   1 C     6.0000    0    12.011    2.712892    0.585111    0.656428
   2 C     6.0000    0    12.011   -1.109886    2.742941   -0.549005
   3 C     6.0000    0    12.011   -2.415632    0.447779   -0.499190
   4 H     1.0000    0     1.008    2.440226   -3.455674    1.208767
   5 H     1.0000    0     1.008   -4.416297    0.376315   -0.945629
   6 C     6.0000    0    12.011    1.476404    2.845336    0.029014
   7 O     8.0000    0    15.999    2.771923    5.138148   -0.026574
   8 C     6.0000    0    12.011   -1.202349   -1.904018    0.140996
   9 O     8.0000    0    15.999   -2.403337   -4.013720    0.191100
  10 O     8.0000    0    15.999    5.254505    0.929079    1.187655
  11 O     8.0000    0    15.999   -2.189205    5.043988   -1.147082
  12 C     6.0000    0    12.011    6.713891   -1.227259    1.848603
  13 H     1.0000    0     1.008    6.738335   -2.622563    0.314349
  14 H     1.0000    0     1.008    8.631646   -0.542215    2.186092
  15 H     1.0000    0     1.008    5.989767   -2.131632    3.568802
  16 C     6.0000    0    12.011   -4.795390    5.071171   -1.788197
  17 H     1.0000    0     1.008   -5.979156    4.408614   -0.217774
  18 H     1.0000    0     1.008   -5.259569    7.038961   -2.209400
  19 H     1.0000    0     1.008   -5.186792    3.901149   -3.456681
  20 H     1.0000    0     1.008    4.502513    4.732045    0.447961

--------------------------------
INTERNAL COORDINATES (ANGSTROEM)
--------------------------------
 C      0   0   0     0.000000000000     0.00000000     0.00000000
 C      1   0   0     1.393383348273     0.00000000     0.00000000
 C      2   1   0     2.408943938323    91.15745323     0.00000000
 C      3   2   1     1.397591299090    89.89972753     0.02498174
 H      1   2   3     1.085655992111   121.00312594   180.04608955
 H      4   3   2     1.085403742305   120.55821105   179.94837373
 C      2   1   3     1.403184457463   122.03249745     0.00000000
 O      7   2   1     1.393902000355   121.17138308   180.12209681
 C      1   2   3     1.440697435943   121.28393385   359.86426653
 O      9   1   2     1.284901076901   122.32932118   180.14744660
 O      2   1   3     1.386031331950   125.10348417   180.00464032
 O      3   2   1     1.381693976365   145.64178552   180.03301780
 C     11   2   1     1.421552983586   118.14152810     0.03151585
 H     13  11   2     1.097504697726   111.37205423    60.94163442
 H     13  11   2     1.092333734517   106.17376776   180.02770196
 H     13  11   2     1.097494861425   111.37181397   299.12960997
 C     12   3   2     1.420322556501   117.71163383   179.08675030
 H     17  12   3     1.098155515960   111.70912721    61.62266147
 H     17  12   3     1.092859553821   106.05802502   180.60868157
 H     17  12   3     1.098088856135   111.68470360   299.61950626
 H      8   7   2     0.973606340392   105.36985523   359.43392569

---------------------------
INTERNAL COORDINATES (A.U.)
---------------------------
 C      0   0   0     0.000000000000     0.00000000     0.00000000
 C      1   0   0     2.633112927803     0.00000000     0.00000000
 C      2   1   0     4.552244315400    91.15745323     0.00000000
 C      3   2   1     2.641064802431    89.89972753     0.02498174
 H      1   2   3     2.051592500741   121.00312594   180.04608955
 H      4   3   2     2.051115817689   120.55821105   179.94837373
 C      2   1   3     2.651634339979   122.03249745     0.00000000
 O      7   2   1     2.634093038197   121.17138308   180.12209681
 C      1   2   3     2.722523595775   121.28393385   359.86426653
 O      9   1   2     2.428111144524   122.32932118   180.14744660
 O      2   1   3     2.619219630420   125.10348417   180.00464032
 O      3   2   1     2.611023216218   145.64178552   180.03301780
 C     11   2   1     2.686345823836   118.14152810     0.03151585
 H     13  11   2     2.073983309394   111.37205423    60.94163442
 H     13  11   2     2.064211605080   106.17376776   180.02770196
 H     13  11   2     2.073964721480   111.37181397   299.12960997
 C     12   3   2     2.684020653618   117.71163383   179.08675030
 H     17  12   3     2.075213177620   111.70912721    61.62266147
 H     17  12   3     2.065205259561   106.05802502   180.60868157
 H     17  12   3     2.075087208806   111.68470360   299.61950626
 H      8   7   2     1.839849345590   105.36985523   359.43392569


           ************************************************************
           *        Program running with 4 parallel MPI-processes     *
           *              working on a common directory               *
           ************************************************************
------------------------------------------------------------------------------
                   ___                                                        
                  /   \      - P O W E R E D   B Y -                         
                 /     \                                                     
                 |  |  |   _    _      __       _____    __    __             
                 |  |  |  | |  | |    /  \     |  _  \  |  |  /  |          
                  \  \/   | |  | |   /    \    | | | |  |  | /  /          
                 / \  \   | |__| |  /  /\  \   | |_| |  |  |/  /          
                |  |  |   |  __  | /  /__\  \  |    /   |      \           
                |  |  |   | |  | | |   __   |  |    \   |  |\   \          
                \     /   | |  | | |  |  |  |  | |\  \  |  | \   \       
                 \___/    |_|  |_| |__|  |__|  |_| \__\ |__|  \__/        
                                                                              
                      - O R C A' S   B I G   F R I E N D -                    
                                      &                                       
                       - I N T E G R A L  F E E D E R -                       
                                                                              
 v1 FN, 2020, v2 2021                                                         
------------------------------------------------------------------------------


Reading SHARK input file Q9_2e_1H_B3LYP_631Gd_opt.SHARKINP.tmp ... ok
----------------------
SHARK INTEGRAL PACKAGE
----------------------

Number of atoms                             ...     21
Number of basis functions                   ...    186
Number of shells                            ...     90
Maximum angular momentum                    ...      2
Integral batch strategy                     ... SHARK/LIBINT Hybrid
RI-J (if used) integral strategy            ... SPLIT-RIJ (Revised 2003 algorithm where possible)
Printlevel                                  ...      1
Contraction scheme used                     ... SEGMENTED contraction
Coulomb Range Separation                    ... NOT USED
Exchange Range Separation                   ... NOT USED
Finite Nucleus Model                        ... NOT USED
Auxiliary Coulomb fitting basis             ... AVAILABLE
   # of basis functions in Aux-J            ...    687
   # of shells in Aux-J                     ...    225
   Maximum angular momentum in Aux-J        ...      4
Auxiliary J/K fitting basis                 ... NOT available
Auxiliary Correlation fitting basis         ... NOT available
Auxiliary 'external' fitting basis          ... NOT available
Integral threshold                          ...     2.500000e-11
Primitive cut-off                           ...     2.500000e-12
Primitive pair pre-selection threshold      ...     2.500000e-12

Calculating pre-screening integrals         ... done (  0.0 sec) Dimension = 90
Organizing shell pair data                  ... done (  0.0 sec)
Shell pair information
Total number of shell pairs                 ...      4095
Shell pairs after pre-screening             ...      3539
Total number of primitive shell pairs       ...     23715
Primitive shell pairs kept                  ...     12483
          la=0 lb=0:   1201 shell pairs
          la=1 lb=0:   1179 shell pairs
          la=1 lb=1:    291 shell pairs
          la=2 lb=0:    528 shell pairs
          la=2 lb=1:    272 shell pairs
          la=2 lb=2:     68 shell pairs

Calculating one electron integrals          ... done (  0.0 sec)
Calculating RI/J V-Matrix + Cholesky decomp.... done (  0.0 sec)
Calculating Nuclear repulsion               ... done (  0.0 sec) ENN=    698.916267397953 Eh

SHARK setup successfully completed in   0.3 seconds

Maximum memory used throughout the entire GTOINT-calculation: 13.6 MB


           ************************************************************
           *        Program running with 4 parallel MPI-processes     *
           *              working on a common directory               *
           ************************************************************

Diagonalization of the overlap matrix:
Smallest eigenvalue                        ... 4.721e-04
Time for diagonalization                   ...    0.006 sec
Threshold for overlap eigenvalues          ... 1.000e-08
Number of eigenvalues below threshold      ... 0
Time for construction of square roots      ...    0.002 sec
Total time needed                          ...    0.009 sec

-------------------
DFT GRID GENERATION
-------------------

General Integration Accuracy     IntAcc      ... 4.959
Radial Grid Type                 RadialGrid  ... OptM3 with GC (2021)
Angular Grid (max. ang.)         AngularGrid ... 6 (Lebedev-590)
Angular grid pruning method      GridPruning ... 4 (adaptive)
Weight generation scheme         WeightScheme... Becke
Basis function cutoff            BFCut       ... 1.0000e-11
Integration weight cutoff        WCut        ... 1.0000e-14
Angular grids for H and He will be reduced by one unit
Partially contracted basis set               ... off
Rotationally invariant grid construction     ... off

Total number of grid points                  ...   249888
Total number of batches                      ...     3914
Average number of points per batch           ...       63
Average number of grid points per atom       ...    11899
Time for grid setup =    4.314 sec

--------------------
COSX GRID GENERATION
--------------------

GRIDX 1
-------
General Integration Accuracy     IntAcc      ... 4.020
Radial Grid Type                 RadialGrid  ... OptM3 with GC (2021)
Angular Grid (max. ang.)         AngularGrid ... 2 (Lebedev-110)
Angular grid pruning method      GridPruning ... 4 (adaptive)
Weight generation scheme         WeightScheme... Becke
Basis function cutoff            BFCut       ... 1.0000e-11
Integration weight cutoff        WCut        ... 1.0000e-14
Angular grids for H and He will be reduced by one unit
Partially contracted basis set               ... on
Rotationally invariant grid construction     ... off

Total number of grid points                  ...    28361
Total number of batches                      ...      455
Average number of points per batch           ...       62
Average number of grid points per atom       ...     1351
UseSFitting                                  ... on

GRIDX 2
-------
General Integration Accuracy     IntAcc      ... 4.338
Radial Grid Type                 RadialGrid  ... OptM3 with GC (2021)
Angular Grid (max. ang.)         AngularGrid ... 3 (Lebedev-194)
Angular grid pruning method      GridPruning ... 4 (adaptive)
Weight generation scheme         WeightScheme... Becke
Basis function cutoff            BFCut       ... 1.0000e-11
Integration weight cutoff        WCut        ... 1.0000e-14
Angular grids for H and He will be reduced by one unit
Partially contracted basis set               ... on
Rotationally invariant grid construction     ... off

Total number of grid points                  ...    62318
Total number of batches                      ...      983
Average number of points per batch           ...       63
Average number of grid points per atom       ...     2968
UseSFitting                                  ... on

GRIDX 3
-------
General Integration Accuracy     IntAcc      ... 4.871
Radial Grid Type                 RadialGrid  ... OptM3 with GC (2021)
Angular Grid (max. ang.)         AngularGrid ... 4 (Lebedev-302)
Angular grid pruning method      GridPruning ... 4 (adaptive)
Weight generation scheme         WeightScheme... Becke
Basis function cutoff            BFCut       ... 1.0000e-11
Integration weight cutoff        WCut        ... 1.0000e-14
Angular grids for H and He will be reduced by one unit
Partially contracted basis set               ... on
Rotationally invariant grid construction     ... off

Total number of grid points                  ...   117002
Total number of batches                      ...     1839
Average number of points per batch           ...       63
Average number of grid points per atom       ...     5572
UseSFitting                                  ... on

Time for X-Grid setup             =    2.060 sec


--------------------
CPCM SOLVATION MODEL
--------------------
CPCM parameters:
  Epsilon                                         ...      80.4000
  Refrac                                          ...       1.3300
  Rsolv                                           ...       1.3000
  Surface type                                    ... GAUSSIAN VDW
  Epsilon function type                           ...         CPCM
Radii:
 Radius for C  used is    3.8550 Bohr (=   2.0400 Ang.)
 Radius for H  used is    2.4944 Bohr (=   1.3200 Ang.)
 Radius for O  used is    3.4469 Bohr (=   1.8240 Ang.)
Calculating surface                               ...        done! (  0.0s)
GEPOL surface points                              ...         1168
GEPOL Volume                                      ...    1332.7925
GEPOL Surface-area                                ...     735.5406
Calculating surface distance matrix               ...        done! (  0.0s)
Performing Cholesky decomposition & store         ...        done! (  0.1s)
Overall time for CPCM initialization              ...                 0.1s
--------------
SCF ITERATIONS
--------------
ITER       Energy         Delta-E        Max-DP      RMS-DP      [F,P]     Damp
               ***  Starting incremental Fock matrix formation  ***
                      *** Initiating the SOSCF procedure ***
                      *** Re-Reading the Fockian *** 
                      *** Removing any level shift *** 
ITER      Energy       Delta-E        Grad      Rot      Max-DP    RMS-DP
  0   -610.89555660 -610.8955565992  0.000294  0.000294  0.001637  0.000027
               *** Restarting incremental Fock matrix formation ***
  1   -610.89556455  -0.0000079534  0.000069  0.000234  0.000739  0.000015
  2   -610.89556546  -0.0000009109  0.000014  0.000040  0.000142  0.000003
  3   -610.89556548  -0.0000000125  0.000018  0.000036  0.000032  0.000001
  4   -610.89556548  -0.0000000066  0.000007  0.000013  0.000025  0.000001
                  ***Gradient check signals convergence***
              ***Rediagonalizing the Fockian in SOSCF/NRSCF***

               *****************************************************
               *                     SUCCESS                       *
               *           SCF CONVERGED AFTER   5 CYCLES          *
               *****************************************************

Old exchange energy                            =    -15.584959522 Eh
New exchange energy                            =    -15.584955278 Eh
Exchange energy change after final integration =      0.000004245 Eh
Total energy after final integration           =   -610.895561244 Eh
Final COS-X integration done in                =     8.916 sec
Total Energy       :         -610.89556124 Eh          -16623.31333 eV
  Last Energy change         ...   -5.9124e-09  Tolerance :   1.0000e-08
  Last MAX-Density change    ...    1.9798e-15  Tolerance :   1.0000e-07
             **** THE GBW FILE WAS UPDATED (Q9_2e_1H_B3LYP_631Gd_opt.gbw) ****
             **** DENSITY Q9_2e_1H_B3LYP_631Gd_opt.scfp WAS UPDATED ****
             **** ENERGY FILE WAS UPDATED (Q9_2e_1H_B3LYP_631Gd_opt.en.tmp) ****
             **** THE GBW FILE WAS UPDATED (Q9_2e_1H_B3LYP_631Gd_opt.gbw) ****
             **** DENSITY Q9_2e_1H_B3LYP_631Gd_opt.scfp WAS UPDATED ****
Total SCF time: 0 days 0 hours 0 min 45 sec 

Maximum memory used throughout the entire SCF-calculation: 63.9 MB

-------------------------   --------------------
FINAL SINGLE POINT ENERGY      -610.895561243898
-------------------------   --------------------


           ************************************************************
           *        Program running with 4 parallel MPI-processes     *
           *              working on a common directory               *
           ************************************************************
------------------------------------------------------------------------------
                         ORCA SCF GRADIENT CALCULATION
------------------------------------------------------------------------------

 ... reading COSX grid (gridx3)
Gradient of the Kohn-Sham DFT energy:
Kohn-Sham wavefunction type      ... RKS
Hartree-Fock exchange scaling    ...    0.200
Number of operators              ...    1
Number of atoms                  ...   21
Basis set dimensions             ...  186
Integral neglect threshold       ... 2.5e-11
Integral primitive cutoff        ... 2.5e-12
SHARK Integral package           ... ON

Nuc. rep. gradient       (SHARK) ... done (  0.0 sec)
HCore & Overlap gradient (SHARK) ... done (  0.1 sec)
RI-J gradient            (SHARK) ... done (  0.8 sec)
COSX-gradient                    ... done ( 10.3 sec)
Exchange-correlation gradient    ... done

------------------
CARTESIAN GRADIENT
------------------

   1   C   :    0.000134866   -0.000089170   -0.000004294
   2   C   :   -0.000113371    0.000039077   -0.000053564
   3   C   :    0.000009345    0.000019367   -0.000009675
   4   C   :   -0.000028489   -0.000086724   -0.000059535
   5   H   :   -0.000031770    0.000004497    0.000002873
   6   H   :    0.000013058    0.000055020    0.000001979
   7   C   :   -0.000068131   -0.000089457    0.000054694
   8   O   :    0.000058941    0.000030863   -0.000042026
   9   C   :   -0.000088589   -0.000084525    0.000067834
  10   O   :    0.000062908    0.000109406   -0.000057123
  11   O   :    0.000062729    0.000047784    0.000033939
  12   O   :   -0.000008742    0.000035506    0.000036362
  13   C   :   -0.000037298    0.000019402    0.000027148
  14   H   :    0.000028440   -0.000023369    0.000004757
  15   H   :    0.000016301   -0.000028387   -0.000003173
  16   H   :   -0.000023603   -0.000017003   -0.000003321
  17   C   :    0.000123856    0.000050577   -0.000040625
  18   H   :   -0.000010539   -0.000017021    0.000006307
  19   H   :   -0.000008286    0.000001803   -0.000021066
  20   H   :   -0.000028426   -0.000005329    0.000006403
  21   H   :   -0.000003675    0.000002033    0.000052002

Difference to translation invariance:
           :    0.0000595255   -0.0000256485   -0.0000001032

Difference to rotation invariance:
           :    0.0002722999   -0.0009074738   -0.0008650491

Norm of the cartesian gradient     ...    0.0004008086
RMS gradient                       ...    0.0000504971
MAX gradient                       ...    0.0001348659

-------
TIMINGS
-------

Total SCF gradient time            ...       16.875 sec

One electron gradient       ....       0.125 sec  (  0.7%)
RI-J Coulomb gradient       ....       0.759 sec  (  4.5%)
COSX gradient               ....      10.285 sec  ( 60.9%)
XC gradient                 ....       4.556 sec  ( 27.0%)
CPCM gradient               ....       0.368 sec  (  2.2%)
   A-Matrix (El+Nuc)        ....       0.096 sec  (  0.6%)
   Potential                ....       0.272 sec  (  1.6%)

Maximum memory used throughout the entire SCFGRAD-calculation: 54.3 MB
------------------------------------------------------------------------------
                         ORCA GEOMETRY RELAXATION STEP
------------------------------------------------------------------------------

Reading the OPT-File                    .... done
Getting information on internals        .... done
Copying old internal coords+grads       .... done
Making the new internal coordinates     .... (new redundants).... done
Validating the new internal coordinates .... (new redundants).... done
Calculating the B-matrix                .... done
Calculating the G,G- and P matrices     .... done
Transforming gradient to internals      .... done
Projecting the internal gradient        .... done
Number of atoms                         ....  21
Number of internal coordinates          ....  90
Current Energy                          ....  -610.895561244 Eh
Current gradient norm                   ....     0.000400809 Eh/bohr
Maximum allowed component of the step   ....  0.300
Current trust radius                    ....  0.300
Updating the Hessian (BFGS)             .... done
Forming the augmented Hessian           .... done
Diagonalizing the augmented Hessian     .... done
Last element of RFO vector              ....  0.999964875
Lowest eigenvalues of augmented Hessian:
 -0.000000642  0.001919963  0.005013414  0.007665721  0.015331694
Length of the computed step             ....  0.008381751
The final length of the internal step   ....  0.008381751
Converting the step to cartesian space:
 Initial RMS(Int)=    0.0008835141
Transforming coordinates:
 Iter   0:  RMS(Cart)=    0.0012724745 RMS(Int)=    0.9365336238
 Iter   1:  RMS(Cart)=    0.0000023033 RMS(Int)=    0.0000019211
 Iter   2:  RMS(Cart)=    0.0000000094 RMS(Int)=    0.0000000071
done
Storing new coordinates                 .... done

                                .--------------------.
          ----------------------|Geometry convergence|-------------------------
          Item                value                   Tolerance       Converged
          ---------------------------------------------------------------------
          Energy change      -0.0000011922            0.0000002000      NO
          RMS gradient        0.0000293923            0.0000080000      NO
          MAX gradient        0.0001269319            0.0000300000      NO
          RMS step            0.0008835141            0.0001000000      NO
          MAX step            0.0052498081            0.0002000000      NO
          ........................................................
          Max(Bonds)      0.0001      Max(Angles)    0.02
          Max(Dihed)        0.30      Max(Improp)    0.00
          ---------------------------------------------------------------------

The optimization has not yet converged - more geometry cycles are needed


    ---------------------------------------------------------------------------
                         Redundant Internal Coordinates
                            (Angstroem and degrees)

        Definition                    Value    dE/dq     Step     New-Value
    ----------------------------------------------------------------------------
     1. B(C   1,C   0)                1.3934  0.000021  0.0000    1.3934   
     2. B(C   3,C   2)                1.3976  0.000030 -0.0001    1.3975   
     3. B(H   4,C   0)                1.0857 -0.000020  0.0000    1.0857   
     4. B(H   5,C   3)                1.0854 -0.000013  0.0000    1.0854   
     5. B(C   6,C   2)                1.4034 -0.000043  0.0001    1.4035   
     6. B(C   6,C   1)                1.4032 -0.000049 -0.0000    1.4032   
     7. B(O   7,C   6)                1.3939  0.000057 -0.0001    1.3938   
     8. B(C   8,C   3)                1.4408  0.000034  0.0001    1.4409   
     9. B(C   8,C   0)                1.4407  0.000064 -0.0001    1.4406   
    10. B(O   9,C   8)                1.2849 -0.000127  0.0001    1.2850   
    11. B(O  10,C   1)                1.3860  0.000066 -0.0001    1.3860   
    12. B(O  11,C   2)                1.3817  0.000021 -0.0000    1.3817   
    13. B(C  12,O  10)                1.4216  0.000006 -0.0000    1.4215   
    14. B(H  13,C  12)                1.0975  0.000014  0.0000    1.0975   
    15. B(H  14,C  12)                1.0923  0.000009 -0.0000    1.0923   
    16. B(H  15,C  12)                1.0975 -0.000000 -0.0000    1.0975   
    17. B(C  16,O  11)                1.4203 -0.000030  0.0001    1.4204   
    18. B(H  17,C  16)                1.0982  0.000028 -0.0001    1.0981   
    19. B(H  18,C  16)                1.0929  0.000003 -0.0000    1.0929   
    20. B(H  19,C  16)                1.0981  0.000004  0.0000    1.0981   
    21. B(H  20,O   7)                0.9736  0.000000  0.0000    0.9736   
    22. A(H   4,C   0,C   8)          117.71  0.000012    0.01    117.72   
    23. A(C   1,C   0,C   8)          121.28 -0.000062    0.00    121.29   
    24. A(C   1,C   0,H   4)          121.00  0.000050   -0.01    120.99   
    25. A(C   0,C   1,O  10)          125.10  0.000001   -0.00    125.10   
    26. A(C   0,C   1,C   6)          122.03  0.000034   -0.00    122.03   
    27. A(C   6,C   1,O  10)          112.86 -0.000035    0.00    112.87   
    28. A(C   3,C   2,O  11)          124.46  0.000049   -0.00    124.46   
    29. A(C   6,C   2,O  11)          114.77 -0.000031    0.00    114.78   
    30. A(C   3,C   2,C   6)          120.77 -0.000017   -0.00    120.77   
    31. A(H   5,C   3,C   8)          117.11  0.000054   -0.02    117.09   
    32. A(C   2,C   3,C   8)          122.33 -0.000010    0.00    122.33   
    33. A(C   2,C   3,H   5)          120.56 -0.000044    0.02    120.58   
    34. A(C   2,C   6,O   7)          120.57  0.000000   -0.01    120.56   
    35. A(C   1,C   6,O   7)          121.17 -0.000037    0.01    121.18   
    36. A(C   1,C   6,C   2)          118.26  0.000036    0.00    118.26   
    37. A(C   6,O   7,H  20)          105.37  0.000002    0.00    105.37   
    38. A(C   3,C   8,O   9)          122.34 -0.000020   -0.01    122.33   
    39. A(C   0,C   8,C   3)          115.33  0.000019   -0.00    115.33   
    40. A(C   0,C   8,O   9)          122.33  0.000001    0.01    122.34   
    41. A(C   1,O  10,C  12)          118.14 -0.000049    0.01    118.15   
    42. A(C   2,O  11,C  16)          117.71 -0.000013   -0.00    117.71   
    43. A(H  14,C  12,H  15)          109.48  0.000013   -0.01    109.47   
    44. A(H  13,C  12,H  15)          108.92 -0.000012    0.00    108.93   
    45. A(O  10,C  12,H  15)          111.37 -0.000015    0.01    111.38   
    46. A(H  13,C  12,H  14)          109.47 -0.000039    0.01    109.47   
    47. A(O  10,C  12,H  14)          106.17  0.000025   -0.00    106.17   
    48. A(O  10,C  12,H  13)          111.37  0.000029   -0.01    111.37   
    49. A(H  17,C  16,H  19)          108.71 -0.000040    0.01    108.72   
    50. A(O  11,C  16,H  19)          111.68  0.000047   -0.01    111.68   
    51. A(H  17,C  16,H  18)          109.29 -0.000003    0.01    109.30   
    52. A(O  11,C  16,H  18)          106.06  0.000038   -0.01    106.05   
    53. A(O  11,C  16,H  17)          111.71 -0.000021    0.00    111.71   
    54. A(H  18,C  16,H  19)          109.32 -0.000020   -0.00    109.32   
    55. D(C   6,C   1,C   0,C   8)     -0.14 -0.000005   -0.01     -0.15   
    56. D(C   6,C   1,C   0,H   4)   -179.96  0.000005   -0.03   -179.99   
    57. D(O  10,C   1,C   0,H   4)      0.05  0.000004   -0.01      0.04   
    58. D(O  10,C   1,C   0,C   8)    179.87 -0.000006    0.01    179.88   
    59. D(H   5,C   3,C   2,C   6)    179.94 -0.000007    0.02    179.96   
    60. D(C   8,C   3,C   2,C   6)      0.09  0.000003   -0.01      0.08   
    61. D(H   5,C   3,C   2,O  11)     -0.06 -0.000010    0.02     -0.04   
    62. D(C   8,C   3,C   2,O  11)   -179.91  0.000001   -0.00   -179.92   
    63. D(C   1,C   6,C   2,O  11)   -179.99  0.000008   -0.02   -180.01   
    64. D(O   7,C   6,C   1,O  10)      0.11  0.000009   -0.02      0.09   
    65. D(O   7,C   6,C   1,C   0)   -179.88  0.000009   -0.00   -179.88   
    66. D(C   2,C   6,C   1,O  10)   -180.00 -0.000004    0.01   -179.98   
    67. D(C   1,C   6,C   2,C   3)      0.01  0.000006   -0.02     -0.01   
    68. D(O   7,C   6,C   2,C   3)    179.91 -0.000007    0.01    179.92   
    69. D(O   7,C   6,C   2,O  11)     -0.09 -0.000005    0.01     -0.08   
    70. D(C   2,C   6,C   1,C   0)      0.02 -0.000004    0.03      0.05   
    71. D(H  20,O   7,C   6,C   2)    179.54 -0.000026    0.27    179.81   
    72. D(H  20,O   7,C   6,C   1)     -0.57 -0.000039    0.30     -0.27   
    73. D(O   9,C   8,C   3,H   5)      0.02  0.000024   -0.04     -0.02   
    74. D(O   9,C   8,C   3,C   2)    179.88  0.000014   -0.01    179.87   
    75. D(C   0,C   8,C   3,H   5)    179.94 -0.000002    0.01    179.94   
    76. D(C   0,C   8,C   3,C   2)     -0.20 -0.000012    0.03     -0.17   
    77. D(O   9,C   8,C   0,H   4)     -0.03 -0.000022    0.04      0.01   
    78. D(O   9,C   8,C   0,C   1)   -179.85 -0.000013    0.02   -179.83   
    79. D(C   3,C   8,C   0,H   4)   -179.95  0.000003    0.00   -179.95   
    80. D(C   3,C   8,C   0,C   1)      0.23  0.000013   -0.02      0.21   
    81. D(C  12,O  10,C   1,C   6)   -179.96  0.000008    0.10   -179.86   
    82. D(C  12,O  10,C   1,C   0)      0.03  0.000008    0.08      0.11   
    83. D(C  16,O  11,C   2,C   6)    179.10  0.000007    0.01    179.11   
    84. D(C  16,O  11,C   2,C   3)     -0.90  0.000009    0.01     -0.89   
    85. D(H  13,C  12,O  10,C   1)     60.94  0.000009   -0.06     60.88   
    86. D(H  15,C  12,O  10,C   1)    -60.87  0.000015   -0.07    -60.94   
    87. D(H  14,C  12,O  10,C   1)   -179.97 -0.000008   -0.06   -180.03   
    88. D(H  19,C  16,O  11,C   2)    -60.38  0.000038   -0.10    -60.49   
    89. D(H  18,C  16,O  11,C   2)   -179.39  0.000013   -0.09   -179.48   
    90. D(H  17,C  16,O  11,C   2)     61.62  0.000005   -0.10     61.53   
    ----------------------------------------------------------------------------

         *************************************************************
         *                GEOMETRY OPTIMIZATION CYCLE  17            *
         *************************************************************
---------------------------------
CARTESIAN COORDINATES (ANGSTROEM)
---------------------------------
  C      0.768357   -0.913185    0.380537
  C      1.435393    0.309788    0.348366
  C     -0.587344    1.451588   -0.290457
  C     -1.278252    0.237088   -0.264254
  H      1.291260   -1.828481    0.640333
  H     -2.336859    0.198815   -0.500935
  C      0.781270    1.505764    0.015755
  O      1.466556    2.719165   -0.013284
  C     -0.636216   -1.007529    0.074528
  O     -1.272054   -2.123908    0.101057
  O      2.780192    0.491716    0.630027
  O     -1.158472    2.669207   -0.607019
  C      3.552852   -0.649519    0.978340
  H      3.565296   -1.387160    0.165782
  H      4.567724   -0.286969    1.156587
  H      3.170472   -1.128890    1.888540
  C     -2.537657    2.683498   -0.946334
  H     -3.163967    2.331321   -0.115949
  H     -2.783629    3.725062   -1.167656
  H     -2.744303    2.065722   -1.830337
  H      2.383334    2.503785    0.233791

----------------------------
CARTESIAN COORDINATES (A.U.)
----------------------------
  NO LB      ZA    FRAG     MASS         X           Y           Z
   0 C     6.0000    0    12.011    1.451984   -1.725669    0.719110
   1 C     6.0000    0    12.011    2.712499    0.585415    0.658316
   2 C     6.0000    0    12.011   -1.109920    2.743103   -0.548884
   3 C     6.0000    0    12.011   -2.415546    0.448031   -0.499368
   4 H     1.0000    0     1.008    2.440128   -3.455329    1.210054
   5 H     1.0000    0     1.008   -4.416024    0.375706   -0.946631
   6 C     6.0000    0    12.011    1.476387    2.845482    0.029773
   7 O     8.0000    0    15.999    2.771390    5.138477   -0.025103
   8 C     6.0000    0    12.011   -1.202274   -1.903954    0.140837
   9 O     8.0000    0    15.999   -2.403833   -4.013604    0.190970
  10 O     8.0000    0    15.999    5.253801    0.929209    1.190579
  11 O     8.0000    0    15.999   -2.189195    5.044069   -1.147099
  12 C     6.0000    0    12.011    6.713918   -1.227412    1.848795
  13 H     1.0000    0     1.008    6.737432   -2.621353    0.313282
  14 H     1.0000    0     1.008    8.631748   -0.542293    2.185632
  15 H     1.0000    0     1.008    5.991324   -2.133293    3.568823
  16 C     6.0000    0    12.011   -4.795477    5.071076   -1.788312
  17 H     1.0000    0     1.008   -5.979032    4.405559   -0.219112
  18 H     1.0000    0     1.008   -5.260296    7.039346   -2.206551
  19 H     1.0000    0     1.008   -5.185981    3.903648   -3.458836
  20 H     1.0000    0     1.008    4.503849    4.731469    0.441801

--------------------------------
INTERNAL COORDINATES (ANGSTROEM)
--------------------------------
 C      0   0   0     0.000000000000     0.00000000     0.00000000
 C      1   0   0     1.393425711568     0.00000000     0.00000000
 C      2   1   0     2.408996632860    91.15569980     0.00000000
 C      3   2   1     1.397515699385    89.89908634     0.03206492
 H      1   2   3     1.085674536293   120.99081341   180.02997083
 H      4   3   2     1.085418101236   120.57900116   179.95298507
 C      2   1   3     1.403162291903   122.03194934   359.97629335
 O      7   2   1     1.393844251958   121.18095859   180.11718916
 C      1   2   3     1.440613445120   121.28529262   359.87032976
 O      9   1   2     1.285027173938   122.33948536   180.16820136
 O      2   1   3     1.385971222494   125.09939238   180.00904589
 O      3   2   1     1.381663615759   145.64324909   180.01947069
 C     11   2   1     1.421528192348   118.15179454     0.11220698
 H     13  11   2     1.097507119103   111.36663833    60.88013510
 H     13  11   2     1.092327339178   106.17205231   179.96869754
 H     13  11   2     1.097485736188   111.37685583   299.06238812
 C     12   3   2     1.420383655144   117.70849304   179.12149614
 H     17  12   3     1.098103388380   111.71178501    61.52625959
 H     17  12   3     1.092859227951   106.05212231   180.51674020
 H     17  12   3     1.098094475655   111.67745951   299.51495002
 H      8   7   2     0.973609638065   105.37210070   359.73517454

---------------------------
INTERNAL COORDINATES (A.U.)
---------------------------
 C      0   0   0     0.000000000000     0.00000000     0.00000000
 C      1   0   0     2.633192982827     0.00000000     0.00000000
 C      2   1   0     4.552343893644    91.15569980     0.00000000
 C      3   2   1     2.640921939694    89.89908634     0.03206492
 H      1   2   3     2.051627544166   120.99081341   180.02997083
 H      4   3   2     2.051142952137   120.57900116   179.95298507
 C      2   1   3     2.651592453143   122.03194934   359.97629335
 O      7   2   1     2.633983909541   121.18095859   180.11718916
 C      1   2   3     2.722364876122   121.28529262   359.87032976
 O      9   1   2     2.428349433390   122.33948536   180.16820136
 O      2   1   3     2.619106040010   125.09939238   180.00904589
 O      3   2   1     2.610965842987   145.64324909   180.01947069
 C     11   2   1     2.686298975185   118.15179454     0.11220698
 H     13  11   2     2.073987885133   111.36663833    60.88013510
 H     13  11   2     2.064199519642   106.17205231   179.96869754
 H     13  11   2     2.073947477280   111.37685583   299.06238812
 C     12   3   2     2.684136113319   117.70849304   179.12149614
 H     17  12   3     2.075114670770   111.71178501    61.52625959
 H     17  12   3     2.065204643756   106.05212231   180.51674020
 H     17  12   3     2.075097828160   111.67745951   299.51495002
 H      8   7   2     1.839855577288   105.37210070   359.73517454


           ************************************************************
           *        Program running with 4 parallel MPI-processes     *
           *              working on a common directory               *
           ************************************************************
------------------------------------------------------------------------------
                   ___                                                        
                  /   \      - P O W E R E D   B Y -                         
                 /     \                                                     
                 |  |  |   _    _      __       _____    __    __             
                 |  |  |  | |  | |    /  \     |  _  \  |  |  /  |          
                  \  \/   | |  | |   /    \    | | | |  |  | /  /          
                 / \  \   | |__| |  /  /\  \   | |_| |  |  |/  /          
                |  |  |   |  __  | /  /__\  \  |    /   |      \           
                |  |  |   | |  | | |   __   |  |    \   |  |\   \          
                \     /   | |  | | |  |  |  |  | |\  \  |  | \   \       
                 \___/    |_|  |_| |__|  |__|  |_| \__\ |__|  \__/        
                                                                              
                      - O R C A' S   B I G   F R I E N D -                    
                                      &                                       
                       - I N T E G R A L  F E E D E R -                       
                                                                              
 v1 FN, 2020, v2 2021                                                         
------------------------------------------------------------------------------


Reading SHARK input file Q9_2e_1H_B3LYP_631Gd_opt.SHARKINP.tmp ... ok
----------------------
SHARK INTEGRAL PACKAGE
----------------------

Number of atoms                             ...     21
Number of basis functions                   ...    186
Number of shells                            ...     90
Maximum angular momentum                    ...      2
Integral batch strategy                     ... SHARK/LIBINT Hybrid
RI-J (if used) integral strategy            ... SPLIT-RIJ (Revised 2003 algorithm where possible)
Printlevel                                  ...      1
Contraction scheme used                     ... SEGMENTED contraction
Coulomb Range Separation                    ... NOT USED
Exchange Range Separation                   ... NOT USED
Finite Nucleus Model                        ... NOT USED
Auxiliary Coulomb fitting basis             ... AVAILABLE
   # of basis functions in Aux-J            ...    687
   # of shells in Aux-J                     ...    225
   Maximum angular momentum in Aux-J        ...      4
Auxiliary J/K fitting basis                 ... NOT available
Auxiliary Correlation fitting basis         ... NOT available
Auxiliary 'external' fitting basis          ... NOT available
Integral threshold                          ...     2.500000e-11
Primitive cut-off                           ...     2.500000e-12
Primitive pair pre-selection threshold      ...     2.500000e-12

Calculating pre-screening integrals         ... done (  0.0 sec) Dimension = 90
Organizing shell pair data                  ... done (  0.0 sec)
Shell pair information
Total number of shell pairs                 ...      4095
Shell pairs after pre-screening             ...      3539
Total number of primitive shell pairs       ...     23715
Primitive shell pairs kept                  ...     12484
          la=0 lb=0:   1201 shell pairs
          la=1 lb=0:   1179 shell pairs
          la=1 lb=1:    291 shell pairs
          la=2 lb=0:    528 shell pairs
          la=2 lb=1:    272 shell pairs
          la=2 lb=2:     68 shell pairs

Calculating one electron integrals          ... done (  0.0 sec)
Calculating RI/J V-Matrix + Cholesky decomp.... done (  0.0 sec)
Calculating Nuclear repulsion               ... done (  0.0 sec) ENN=    698.912016967850 Eh

SHARK setup successfully completed in   0.2 seconds

Maximum memory used throughout the entire GTOINT-calculation: 13.6 MB


           ************************************************************
           *        Program running with 4 parallel MPI-processes     *
           *              working on a common directory               *
           ************************************************************

Diagonalization of the overlap matrix:
Smallest eigenvalue                        ... 4.721e-04
Time for diagonalization                   ...    0.007 sec
Threshold for overlap eigenvalues          ... 1.000e-08
Number of eigenvalues below threshold      ... 0
Time for construction of square roots      ...    0.003 sec
Total time needed                          ...    0.010 sec

-------------------
DFT GRID GENERATION
-------------------

General Integration Accuracy     IntAcc      ... 4.959
Radial Grid Type                 RadialGrid  ... OptM3 with GC (2021)
Angular Grid (max. ang.)         AngularGrid ... 6 (Lebedev-590)
Angular grid pruning method      GridPruning ... 4 (adaptive)
Weight generation scheme         WeightScheme... Becke
Basis function cutoff            BFCut       ... 1.0000e-11
Integration weight cutoff        WCut        ... 1.0000e-14
Angular grids for H and He will be reduced by one unit
Partially contracted basis set               ... off
Rotationally invariant grid construction     ... off

Total number of grid points                  ...   249884
Total number of batches                      ...     3914
Average number of points per batch           ...       63
Average number of grid points per atom       ...    11899
Time for grid setup =    4.318 sec

--------------------
COSX GRID GENERATION
--------------------

GRIDX 1
-------
General Integration Accuracy     IntAcc      ... 4.020
Radial Grid Type                 RadialGrid  ... OptM3 with GC (2021)
Angular Grid (max. ang.)         AngularGrid ... 2 (Lebedev-110)
Angular grid pruning method      GridPruning ... 4 (adaptive)
Weight generation scheme         WeightScheme... Becke
Basis function cutoff            BFCut       ... 1.0000e-11
Integration weight cutoff        WCut        ... 1.0000e-14
Angular grids for H and He will be reduced by one unit
Partially contracted basis set               ... on
Rotationally invariant grid construction     ... off

Total number of grid points                  ...    28363
Total number of batches                      ...      455
Average number of points per batch           ...       62
Average number of grid points per atom       ...     1351
UseSFitting                                  ... on

GRIDX 2
-------
General Integration Accuracy     IntAcc      ... 4.338
Radial Grid Type                 RadialGrid  ... OptM3 with GC (2021)
Angular Grid (max. ang.)         AngularGrid ... 3 (Lebedev-194)
Angular grid pruning method      GridPruning ... 4 (adaptive)
Weight generation scheme         WeightScheme... Becke
Basis function cutoff            BFCut       ... 1.0000e-11
Integration weight cutoff        WCut        ... 1.0000e-14
Angular grids for H and He will be reduced by one unit
Partially contracted basis set               ... on
Rotationally invariant grid construction     ... off

Total number of grid points                  ...    62315
Total number of batches                      ...      982
Average number of points per batch           ...       63
Average number of grid points per atom       ...     2967
UseSFitting                                  ... on

GRIDX 3
-------
General Integration Accuracy     IntAcc      ... 4.871
Radial Grid Type                 RadialGrid  ... OptM3 with GC (2021)
Angular Grid (max. ang.)         AngularGrid ... 4 (Lebedev-302)
Angular grid pruning method      GridPruning ... 4 (adaptive)
Weight generation scheme         WeightScheme... Becke
Basis function cutoff            BFCut       ... 1.0000e-11
Integration weight cutoff        WCut        ... 1.0000e-14
Angular grids for H and He will be reduced by one unit
Partially contracted basis set               ... on
Rotationally invariant grid construction     ... off

Total number of grid points                  ...   117002
Total number of batches                      ...     1839
Average number of points per batch           ...       63
Average number of grid points per atom       ...     5572
UseSFitting                                  ... on

Time for X-Grid setup             =    2.061 sec


--------------------
CPCM SOLVATION MODEL
--------------------
CPCM parameters:
  Epsilon                                         ...      80.4000
  Refrac                                          ...       1.3300
  Rsolv                                           ...       1.3000
  Surface type                                    ... GAUSSIAN VDW
  Epsilon function type                           ...         CPCM
Radii:
 Radius for C  used is    3.8550 Bohr (=   2.0400 Ang.)
 Radius for H  used is    2.4944 Bohr (=   1.3200 Ang.)
 Radius for O  used is    3.4469 Bohr (=   1.8240 Ang.)
Calculating surface                               ...        done! (  0.0s)
GEPOL surface points                              ...         1167
GEPOL Volume                                      ...    1332.7557
GEPOL Surface-area                                ...     735.5267
Calculating surface distance matrix               ...        done! (  0.0s)
Performing Cholesky decomposition & store         ...        done! (  0.1s)
Overall time for CPCM initialization              ...                 0.1s
--------------
SCF ITERATIONS
--------------
ITER       Energy         Delta-E        Max-DP      RMS-DP      [F,P]     Damp
               ***  Starting incremental Fock matrix formation  ***
                      *** Initiating the SOSCF procedure ***
                      *** Re-Reading the Fockian *** 
                      *** Removing any level shift *** 
ITER      Energy       Delta-E        Grad      Rot      Max-DP    RMS-DP
  0   -610.89556213 -610.8955621306  0.000244  0.000244  0.001206  0.000017
               *** Restarting incremental Fock matrix formation ***
  1   -610.89556559  -0.0000034627  0.000054  0.000159  0.000534  0.000009
  2   -610.89556598  -0.0000003857  0.000013  0.000040  0.000108  0.000002
  3   -610.89556598  -0.0000000014  0.000027  0.000033  0.000061  0.000001
  4   -610.89556599  -0.0000000065  0.000004  0.000006  0.000018  0.000000
                  ***Gradient check signals convergence***
              ***Rediagonalizing the Fockian in SOSCF/NRSCF***

               *****************************************************
               *                     SUCCESS                       *
               *           SCF CONVERGED AFTER   5 CYCLES          *
               *****************************************************

Old exchange energy                            =    -15.584947945 Eh
New exchange energy                            =    -15.584943677 Eh
Exchange energy change after final integration =      0.000004268 Eh
Total energy after final integration           =   -610.895561725 Eh
Final COS-X integration done in                =     8.689 sec
Total Energy       :         -610.89556173 Eh          -16623.31335 eV
  Last Energy change         ...   -6.2631e-09  Tolerance :   1.0000e-08
  Last MAX-Density change    ...    3.5527e-15  Tolerance :   1.0000e-07
             **** THE GBW FILE WAS UPDATED (Q9_2e_1H_B3LYP_631Gd_opt.gbw) ****
             **** DENSITY Q9_2e_1H_B3LYP_631Gd_opt.scfp WAS UPDATED ****
             **** ENERGY FILE WAS UPDATED (Q9_2e_1H_B3LYP_631Gd_opt.en.tmp) ****
             **** THE GBW FILE WAS UPDATED (Q9_2e_1H_B3LYP_631Gd_opt.gbw) ****
             **** DENSITY Q9_2e_1H_B3LYP_631Gd_opt.scfp WAS UPDATED ****
Total SCF time: 0 days 0 hours 0 min 44 sec 

Maximum memory used throughout the entire SCF-calculation: 63.9 MB

-------------------------   --------------------
FINAL SINGLE POINT ENERGY      -610.895561725333
-------------------------   --------------------


           ************************************************************
           *        Program running with 4 parallel MPI-processes     *
           *              working on a common directory               *
           ************************************************************
------------------------------------------------------------------------------
                         ORCA SCF GRADIENT CALCULATION
------------------------------------------------------------------------------

 ... reading COSX grid (gridx3)
Gradient of the Kohn-Sham DFT energy:
Kohn-Sham wavefunction type      ... RKS
Hartree-Fock exchange scaling    ...    0.200
Number of operators              ...    1
Number of atoms                  ...   21
Basis set dimensions             ...  186
Integral neglect threshold       ... 2.5e-11
Integral primitive cutoff        ... 2.5e-12
SHARK Integral package           ... ON

Nuc. rep. gradient       (SHARK) ... done (  0.0 sec)
HCore & Overlap gradient (SHARK) ... done (  0.1 sec)
RI-J gradient            (SHARK) ... done (  0.8 sec)
COSX-gradient                    ... done ( 10.4 sec)
Exchange-correlation gradient    ... done

------------------
CARTESIAN GRADIENT
------------------

   1   C   :    0.000085475   -0.000072732    0.000020402
   2   C   :   -0.000080891    0.000061185   -0.000022640
   3   C   :   -0.000034477    0.000018850   -0.000005001
   4   C   :   -0.000030884    0.000038424   -0.000041635
   5   H   :   -0.000010256    0.000001985   -0.000005312
   6   H   :    0.000003864    0.000017408   -0.000000479
   7   C   :    0.000016240   -0.000080308    0.000034278
   8   O   :    0.000012058    0.000015929   -0.000020332
   9   C   :    0.000039250   -0.000047494   -0.000013551
  10   O   :   -0.000029947    0.000007612   -0.000019996
  11   O   :    0.000035734    0.000000029    0.000020721
  12   O   :    0.000019033    0.000021572    0.000024733
  13   C   :   -0.000038115    0.000025544    0.000043784
  14   H   :    0.000018118   -0.000015844   -0.000005583
  15   H   :    0.000008795   -0.000027669    0.000003842
  16   H   :   -0.000006314   -0.000011404   -0.000003082
  17   C   :    0.000063581    0.000025758   -0.000003298
  18   H   :    0.000001446   -0.000014864   -0.000010246
  19   H   :   -0.000000508    0.000002622   -0.000023018
  20   H   :   -0.000016014    0.000009706   -0.000006571
  21   H   :    0.000002625   -0.000002472    0.000032380

Difference to translation invariance:
           :    0.0000588141   -0.0000261638   -0.0000006055

Difference to rotation invariance:
           :    0.0002800520   -0.0009031943   -0.0008599932

Norm of the cartesian gradient     ...    0.0002447192
RMS gradient                       ...    0.0000308317
MAX gradient                       ...    0.0000854752

-------
TIMINGS
-------

Total SCF gradient time            ...       17.134 sec

One electron gradient       ....       0.128 sec  (  0.7%)
RI-J Coulomb gradient       ....       0.765 sec  (  4.5%)
COSX gradient               ....      10.387 sec  ( 60.6%)
XC gradient                 ....       4.695 sec  ( 27.4%)
CPCM gradient               ....       0.367 sec  (  2.1%)
   A-Matrix (El+Nuc)        ....       0.095 sec  (  0.6%)
   Potential                ....       0.271 sec  (  1.6%)

Maximum memory used throughout the entire SCFGRAD-calculation: 54.2 MB
------------------------------------------------------------------------------
                         ORCA GEOMETRY RELAXATION STEP
------------------------------------------------------------------------------

Reading the OPT-File                    .... done
Getting information on internals        .... done
Copying old internal coords+grads       .... done
Making the new internal coordinates     .... (new redundants).... done
Validating the new internal coordinates .... (new redundants).... done
Calculating the B-matrix                .... done
Calculating the G,G- and P matrices     .... done
Transforming gradient to internals      .... done
Projecting the internal gradient        .... done
Number of atoms                         ....  21
Number of internal coordinates          ....  90
Current Energy                          ....  -610.895561725 Eh
Current gradient norm                   ....     0.000244719 Eh/bohr
Maximum allowed component of the step   ....  0.300
Current trust radius                    ....  0.300
Updating the Hessian (BFGS)             .... done
Forming the augmented Hessian           .... done
Diagonalizing the augmented Hessian     .... done
Last element of RFO vector              ....  0.999988415
Lowest eigenvalues of augmented Hessian:
 -0.000000202  0.001811304  0.004803234  0.006932368  0.015418643
Length of the computed step             ....  0.004813620
The final length of the internal step   ....  0.004813620
Converting the step to cartesian space:
 Initial RMS(Int)=    0.0005074001
Transforming coordinates:
 Iter   0:  RMS(Cart)=    0.0007525478 RMS(Int)=    0.6622778656
 Iter   1:  RMS(Cart)=    0.0000006942 RMS(Int)=    0.0000005021
 Iter   2:  RMS(Cart)=    0.0000000012 RMS(Int)=    0.0000000009
done
Storing new coordinates                 .... done

                                .--------------------.
          ----------------------|Geometry convergence|-------------------------
          Item                value                   Tolerance       Converged
          ---------------------------------------------------------------------
          Energy change      -0.0000004814            0.0000002000      NO
          RMS gradient        0.0000189435            0.0000080000      NO
          MAX gradient        0.0000791330            0.0000300000      NO
          RMS step            0.0005074001            0.0001000000      NO
          MAX step            0.0027440070            0.0002000000      NO
          ........................................................
          Max(Bonds)      0.0001      Max(Angles)    0.01
          Max(Dihed)        0.16      Max(Improp)    0.00
          ---------------------------------------------------------------------

The optimization has not yet converged - more geometry cycles are needed


    ---------------------------------------------------------------------------
                         Redundant Internal Coordinates
                            (Angstroem and degrees)

        Definition                    Value    dE/dq     Step     New-Value
    ----------------------------------------------------------------------------
     1. B(C   1,C   0)                1.3934  0.000027 -0.0000    1.3934   
     2. B(C   3,C   2)                1.3975 -0.000006 -0.0000    1.3975   
     3. B(H   4,C   0)                1.0857 -0.000009  0.0000    1.0857   
     4. B(H   5,C   3)                1.0854 -0.000003  0.0000    1.0854   
     5. B(C   6,C   2)                1.4035 -0.000004  0.0000    1.4035   
     6. B(C   6,C   1)                1.4032 -0.000039  0.0000    1.4032   
     7. B(O   7,C   6)                1.3938  0.000020 -0.0000    1.3938   
     8. B(C   8,C   3)                1.4409  0.000079 -0.0001    1.4408   
     9. B(C   8,C   0)                1.4406  0.000052 -0.0001    1.4405   
    10. B(O   9,C   8)                1.2850  0.000008  0.0000    1.2851   
    11. B(O  10,C   1)                1.3860  0.000035 -0.0001    1.3859   
    12. B(O  11,C   2)                1.3817  0.000004 -0.0000    1.3816   
    13. B(C  12,O  10)                1.4215 -0.000007 -0.0000    1.4215   
    14. B(H  13,C  12)                1.0975  0.000017 -0.0000    1.0975   
    15. B(H  14,C  12)                1.0923  0.000004 -0.0000    1.0923   
    16. B(H  15,C  12)                1.0975 -0.000008  0.0000    1.0975   
    17. B(C  16,O  11)                1.4204 -0.000004  0.0000    1.4204   
    18. B(H  17,C  16)                1.0981  0.000008 -0.0000    1.0981   
    19. B(H  18,C  16)                1.0929  0.000003 -0.0000    1.0929   
    20. B(H  19,C  16)                1.0981  0.000003 -0.0000    1.0981   
    21. B(H  20,O   7)                0.9736  0.000002  0.0000    0.9736   
    22. A(H   4,C   0,C   8)          117.72  0.000023   -0.00    117.72   
    23. A(C   1,C   0,C   8)          121.29 -0.000052    0.01    121.29   
    24. A(C   1,C   0,H   4)          120.99  0.000029   -0.01    120.98   
    25. A(C   0,C   1,O  10)          125.10 -0.000012    0.00    125.10   
    26. A(C   0,C   1,C   6)          122.03  0.000030   -0.00    122.03   
    27. A(C   6,C   1,O  10)          112.87 -0.000018    0.00    112.87   
    28. A(C   3,C   2,O  11)          124.46  0.000033   -0.00    124.45   
    29. A(C   6,C   2,O  11)          114.78 -0.000014    0.00    114.78   
    30. A(C   3,C   2,C   6)          120.77 -0.000020    0.00    120.77   
    31. A(H   5,C   3,C   8)          117.09  0.000014   -0.01    117.08   
    32. A(C   2,C   3,C   8)          122.33 -0.000004    0.00    122.33   
    33. A(C   2,C   3,H   5)          120.58 -0.000010    0.01    120.59   
    34. A(C   2,C   6,O   7)          120.56 -0.000030    0.00    120.56   
    35. A(C   1,C   6,O   7)          121.18 -0.000005    0.00    121.18   
    36. A(C   1,C   6,C   2)          118.26  0.000035   -0.00    118.25   
    37. A(C   6,O   7,H  20)          105.37 -0.000000    0.00    105.37   
    38. A(C   3,C   8,O   9)          122.33 -0.000041    0.00    122.34   
    39. A(C   0,C   8,C   3)          115.33  0.000012   -0.00    115.33   
    40. A(C   0,C   8,O   9)          122.34  0.000029   -0.00    122.34   
    41. A(C   1,O  10,C  12)          118.15 -0.000014    0.01    118.16   
    42. A(C   2,O  11,C  16)          117.71 -0.000020    0.01    117.71   
    43. A(H  14,C  12,H  15)          109.47  0.000001   -0.01    109.47   
    44. A(H  13,C  12,H  15)          108.93 -0.000003    0.00    108.93   
    45. A(O  10,C  12,H  15)          111.38  0.000002    0.00    111.38   
    46. A(H  13,C  12,H  14)          109.47 -0.000028    0.01    109.48   
    47. A(O  10,C  12,H  14)          106.17  0.000022   -0.01    106.17   
    48. A(O  10,C  12,H  13)          111.37  0.000006   -0.00    111.36   
    49. A(H  17,C  16,H  19)          108.72 -0.000027    0.01    108.73   
    50. A(O  11,C  16,H  19)          111.68  0.000033   -0.01    111.67   
    51. A(H  17,C  16,H  18)          109.30  0.000006   -0.00    109.29   
    52. A(O  11,C  16,H  18)          106.05  0.000025   -0.01    106.04   
    53. A(O  11,C  16,H  17)          111.71 -0.000010    0.00    111.72   
    54. A(H  18,C  16,H  19)          109.32 -0.000025    0.00    109.32   
    55. D(C   6,C   1,C   0,C   8)     -0.15 -0.000002   -0.00     -0.15   
    56. D(C   6,C   1,C   0,H   4)   -179.99  0.000001   -0.02   -180.01   
    57. D(O  10,C   1,C   0,H   4)      0.04  0.000002   -0.01      0.03   
    58. D(O  10,C   1,C   0,C   8)    179.88 -0.000001    0.00    179.88   
    59. D(H   5,C   3,C   2,C   6)    179.96 -0.000008    0.03    179.98   
    60. D(C   8,C   3,C   2,C   6)      0.08 -0.000001   -0.00      0.08   
    61. D(H   5,C   3,C   2,O  11)     -0.04 -0.000008    0.03     -0.01   
    62. D(C   8,C   3,C   2,O  11)   -179.92 -0.000002    0.00   -179.92   
    63. D(C   1,C   6,C   2,O  11)    179.99 -0.000003   -0.00    179.99   
    64. D(O   7,C   6,C   1,O  10)      0.09  0.000007   -0.02      0.07   
    65. D(O   7,C   6,C   1,C   0)   -179.88  0.000008   -0.02   -179.90   
    66. D(C   2,C   6,C   1,O  10)   -179.98  0.000005   -0.00   -179.99   
    67. D(C   1,C   6,C   2,C   3)     -0.01 -0.000004    0.00     -0.01   
    68. D(O   7,C   6,C   2,C   3)    179.92 -0.000006    0.02    179.94   
    69. D(O   7,C   6,C   2,O  11)     -0.08 -0.000006    0.02     -0.07   
    70. D(C   2,C   6,C   1,C   0)      0.05  0.000005    0.00      0.05   
    71. D(H  20,O   7,C   6,C   2)    179.81 -0.000012    0.14    179.95   
    72. D(H  20,O   7,C   6,C   1)     -0.26 -0.000015    0.16     -0.11   
    73. D(O   9,C   8,C   3,H   5)     -0.02  0.000002   -0.01     -0.03   
    74. D(O   9,C   8,C   3,C   2)    179.87 -0.000005    0.01    179.88   
    75. D(C   0,C   8,C   3,H   5)    179.94  0.000010   -0.03    179.92   
    76. D(C   0,C   8,C   3,C   2)     -0.17  0.000004   -0.00     -0.17   
    77. D(O   9,C   8,C   0,H   4)      0.01  0.000003    0.00      0.02   
    78. D(O   9,C   8,C   0,C   1)   -179.83  0.000006   -0.01   -179.84   
    79. D(C   3,C   8,C   0,H   4)   -179.95 -0.000005    0.02   -179.93   
    80. D(C   3,C   8,C   0,C   1)      0.21 -0.000002    0.00      0.21   
    81. D(C  12,O  10,C   1,C   6)   -179.86  0.000001    0.08   -179.78   
    82. D(C  12,O  10,C   1,C   0)      0.11  0.000000    0.07      0.19   
    83. D(C  16,O  11,C   2,C   6)    179.11 -0.000002    0.02    179.13   
    84. D(C  16,O  11,C   2,C   3)     -0.89 -0.000002    0.02     -0.88   
    85. D(H  13,C  12,O  10,C   1)     60.88  0.000008   -0.05     60.83   
    86. D(H  15,C  12,O  10,C   1)    -60.94  0.000005   -0.05    -60.99   
    87. D(H  14,C  12,O  10,C   1)    179.97 -0.000010   -0.05    179.92   
    88. D(H  19,C  16,O  11,C   2)    -60.49  0.000011   -0.05    -60.54   
    89. D(H  18,C  16,O  11,C   2)   -179.48  0.000009   -0.05   -179.53   
    90. D(H  17,C  16,O  11,C   2)     61.53 -0.000007   -0.04     61.49   
    ----------------------------------------------------------------------------

         *************************************************************
         *                GEOMETRY OPTIMIZATION CYCLE  18            *
         *************************************************************
---------------------------------
CARTESIAN COORDINATES (ANGSTROEM)
---------------------------------
  C      0.768089   -0.912986    0.381193
  C      1.435250    0.309904    0.349120
  C     -0.587327    1.451594   -0.290405
  C     -1.278228    0.237104   -0.264259
  H      1.291015   -1.828286    0.641006
  H     -2.336678    0.198572   -0.501628
  C      0.781228    1.505894    0.016187
  O      1.466371    2.719337   -0.012434
  C     -0.636328   -1.007435    0.074840
  O     -1.272080   -2.123919    0.101134
  O      2.779925    0.491750    0.631059
  O     -1.158472    2.669108   -0.607243
  C      3.552955   -0.649627    0.978079
  H      3.564870   -1.386695    0.165020
  H      4.567844   -0.286964    1.155960
  H      3.171293   -1.129643    1.888257
  C     -2.537682    2.683422   -0.946547
  H     -3.163991    2.330816   -0.116378
  H     -2.783627    3.725121   -1.167260
  H     -2.744091    2.066136   -1.830947
  H      2.383615    2.503676    0.232661

----------------------------
CARTESIAN COORDINATES (A.U.)
----------------------------
  NO LB      ZA    FRAG     MASS         X           Y           Z
   0 C     6.0000    0    12.011    1.451479   -1.725294    0.720350
   1 C     6.0000    0    12.011    2.712229    0.585633    0.659742
   2 C     6.0000    0    12.011   -1.109887    2.743115   -0.548787
   3 C     6.0000    0    12.011   -2.415501    0.448062   -0.499377
   4 H     1.0000    0     1.008    2.439665   -3.454961    1.211326
   5 H     1.0000    0     1.008   -4.415681    0.375247   -0.947939
   6 C     6.0000    0    12.011    1.476308    2.845728    0.030590
   7 O     8.0000    0    15.999    2.771040    5.138801   -0.023496
   8 C     6.0000    0    12.011   -1.202485   -1.903777    0.141427
   9 O     8.0000    0    15.999   -2.403883   -4.013626    0.191115
  10 O     8.0000    0    15.999    5.253296    0.929272    1.192528
  11 O     8.0000    0    15.999   -2.189194    5.043883   -1.147522
  12 C     6.0000    0    12.011    6.714112   -1.227617    1.848301
  13 H     1.0000    0     1.008    6.736629   -2.620474    0.311843
  14 H     1.0000    0     1.008    8.631975   -0.542283    2.184448
  15 H     1.0000    0     1.008    5.992876   -2.134715    3.568288
  16 C     6.0000    0    12.011   -4.795525    5.070933   -1.788714
  17 H     1.0000    0     1.008   -5.979077    4.404604   -0.219922
  18 H     1.0000    0     1.008   -5.260293    7.039458   -2.205802
  19 H     1.0000    0     1.008   -5.185581    3.904432   -3.459988
  20 H     1.0000    0     1.008    4.504380    4.731262    0.439665

--------------------------------
INTERNAL COORDINATES (ANGSTROEM)
--------------------------------
 C      0   0   0     0.000000000000     0.00000000     0.00000000
 C      1   0   0     1.393409826331     0.00000000     0.00000000
 C      2   1   0     2.408996660832    91.14865836     0.00000000
 C      3   2   1     1.397502689690    89.89973326     0.03245377
 H      1   2   3     1.085692426771   120.98285292   180.01462361
 H      4   3   2     1.085423348015   120.58766598   179.97946651
 C      2   1   3     1.403204309710   122.02722662   359.97630527
 O      7   2   1     1.393801190236   121.18444678   180.09894692
 C      1   2   3     1.440541595620   121.29444399   359.86928588
 O      9   1   2     1.285071664639   122.33898277   180.15747486
 O      2   1   3     1.385896294082   125.10159918   180.01378604
 O      3   2   1     1.381641445360   145.64729691   180.01707881
 C     11   2   1     1.421527130607   118.16009090     0.18556058
 H     13  11   2     1.097486095620   111.36407081    60.82681579
 H     13  11   2     1.092321775286   106.16640849   179.92354796
 H     13  11   2     1.097499071378   111.37790050   299.00821454
 C     12   3   2     1.420406272860   117.71359963   179.14232761
 H     17  12   3     1.098077900943   111.71520416    61.48575114
 H     17  12   3     1.092858226367   106.04366744   180.47097511
 H     17  12   3     1.098093609321   111.66906288   299.46476725
 H      8   7   2     0.973610611262   105.37248918   359.89232107

---------------------------
INTERNAL COORDINATES (A.U.)
---------------------------
 C      0   0   0     0.000000000000     0.00000000     0.00000000
 C      1   0   0     2.633162964081     0.00000000     0.00000000
 C      2   1   0     4.552343946503    91.14865836     0.00000000
 C      3   2   1     2.640897354932    89.89973326     0.03245377
 H      1   2   3     2.051661352269   120.98285292   180.01462361
 H      4   3   2     2.051152867111   120.58766598   179.97946651
 C      2   1   3     2.651671855290   122.02722662   359.97630527
 O      7   2   1     2.633902534680   121.18444678   180.09894692
 C      1   2   3     2.722229100244   121.29444399   359.86928588
 O      9   1   2     2.428433508630   122.33898277   180.15747486
 O      2   1   3     2.618964445832   125.10159918   180.01378604
 O      3   2   1     2.610923947006   145.64729691   180.01707881
 C     11   2   1     2.686296968787   118.16009090     0.18556058
 H     13  11   2     2.073948156508   111.36407081    60.82681579
 H     13  11   2     2.064189005409   106.16640849   179.92354796
 H     13  11   2     2.073972677137   111.37790050   299.00821454
 C     12   3   2     2.684178854610   117.71359963   179.14232761
 H     17  12   3     2.075066506493   111.71520416    61.48575114
 H     17  12   3     2.065202751037   106.04366744   180.47097511
 H     17  12   3     2.075096191026   111.66906288   299.46476725
 H      8   7   2     1.839857416364   105.37248918   359.89232107


           ************************************************************
           *        Program running with 4 parallel MPI-processes     *
           *              working on a common directory               *
           ************************************************************
------------------------------------------------------------------------------
                   ___                                                        
                  /   \      - P O W E R E D   B Y -                         
                 /     \                                                     
                 |  |  |   _    _      __       _____    __    __             
                 |  |  |  | |  | |    /  \     |  _  \  |  |  /  |          
                  \  \/   | |  | |   /    \    | | | |  |  | /  /          
                 / \  \   | |__| |  /  /\  \   | |_| |  |  |/  /          
                |  |  |   |  __  | /  /__\  \  |    /   |      \           
                |  |  |   | |  | | |   __   |  |    \   |  |\   \          
                \     /   | |  | | |  |  |  |  | |\  \  |  | \   \       
                 \___/    |_|  |_| |__|  |__|  |_| \__\ |__|  \__/        
                                                                              
                      - O R C A' S   B I G   F R I E N D -                    
                                      &                                       
                       - I N T E G R A L  F E E D E R -                       
                                                                              
 v1 FN, 2020, v2 2021                                                         
------------------------------------------------------------------------------


Reading SHARK input file Q9_2e_1H_B3LYP_631Gd_opt.SHARKINP.tmp ... ok
----------------------
SHARK INTEGRAL PACKAGE
----------------------

Number of atoms                             ...     21
Number of basis functions                   ...    186
Number of shells                            ...     90
Maximum angular momentum                    ...      2
Integral batch strategy                     ... SHARK/LIBINT Hybrid
RI-J (if used) integral strategy            ... SPLIT-RIJ (Revised 2003 algorithm where possible)
Printlevel                                  ...      1
Contraction scheme used                     ... SEGMENTED contraction
Coulomb Range Separation                    ... NOT USED
Exchange Range Separation                   ... NOT USED
Finite Nucleus Model                        ... NOT USED
Auxiliary Coulomb fitting basis             ... AVAILABLE
   # of basis functions in Aux-J            ...    687
   # of shells in Aux-J                     ...    225
   Maximum angular momentum in Aux-J        ...      4
Auxiliary J/K fitting basis                 ... NOT available
Auxiliary Correlation fitting basis         ... NOT available
Auxiliary 'external' fitting basis          ... NOT available
Integral threshold                          ...     2.500000e-11
Primitive cut-off                           ...     2.500000e-12
Primitive pair pre-selection threshold      ...     2.500000e-12

Calculating pre-screening integrals         ... done (  0.0 sec) Dimension = 90
Organizing shell pair data                  ... done (  0.0 sec)
Shell pair information
Total number of shell pairs                 ...      4095
Shell pairs after pre-screening             ...      3539
Total number of primitive shell pairs       ...     23715
Primitive shell pairs kept                  ...     12485
          la=0 lb=0:   1201 shell pairs
          la=1 lb=0:   1179 shell pairs
          la=1 lb=1:    291 shell pairs
          la=2 lb=0:    528 shell pairs
          la=2 lb=1:    272 shell pairs
          la=2 lb=2:     68 shell pairs

Calculating one electron integrals          ... done (  0.0 sec)
Calculating RI/J V-Matrix + Cholesky decomp.... done (  0.0 sec)
Calculating Nuclear repulsion               ... done (  0.0 sec) ENN=    698.912421015284 Eh

SHARK setup successfully completed in   0.2 seconds

Maximum memory used throughout the entire GTOINT-calculation: 13.6 MB


           ************************************************************
           *        Program running with 4 parallel MPI-processes     *
           *              working on a common directory               *
           ************************************************************

Diagonalization of the overlap matrix:
Smallest eigenvalue                        ... 4.721e-04
Time for diagonalization                   ...    0.006 sec
Threshold for overlap eigenvalues          ... 1.000e-08
Number of eigenvalues below threshold      ... 0
Time for construction of square roots      ...    0.002 sec
Total time needed                          ...    0.009 sec

-------------------
DFT GRID GENERATION
-------------------

General Integration Accuracy     IntAcc      ... 4.959
Radial Grid Type                 RadialGrid  ... OptM3 with GC (2021)
Angular Grid (max. ang.)         AngularGrid ... 6 (Lebedev-590)
Angular grid pruning method      GridPruning ... 4 (adaptive)
Weight generation scheme         WeightScheme... Becke
Basis function cutoff            BFCut       ... 1.0000e-11
Integration weight cutoff        WCut        ... 1.0000e-14
Angular grids for H and He will be reduced by one unit
Partially contracted basis set               ... off
Rotationally invariant grid construction     ... off

Total number of grid points                  ...   249882
Total number of batches                      ...     3915
Average number of points per batch           ...       63
Average number of grid points per atom       ...    11899
Time for grid setup =    4.325 sec

--------------------
COSX GRID GENERATION
--------------------

GRIDX 1
-------
General Integration Accuracy     IntAcc      ... 4.020
Radial Grid Type                 RadialGrid  ... OptM3 with GC (2021)
Angular Grid (max. ang.)         AngularGrid ... 2 (Lebedev-110)
Angular grid pruning method      GridPruning ... 4 (adaptive)
Weight generation scheme         WeightScheme... Becke
Basis function cutoff            BFCut       ... 1.0000e-11
Integration weight cutoff        WCut        ... 1.0000e-14
Angular grids for H and He will be reduced by one unit
Partially contracted basis set               ... on
Rotationally invariant grid construction     ... off

Total number of grid points                  ...    28363
Total number of batches                      ...      455
Average number of points per batch           ...       62
Average number of grid points per atom       ...     1351
UseSFitting                                  ... on

GRIDX 2
-------
General Integration Accuracy     IntAcc      ... 4.338
Radial Grid Type                 RadialGrid  ... OptM3 with GC (2021)
Angular Grid (max. ang.)         AngularGrid ... 3 (Lebedev-194)
Angular grid pruning method      GridPruning ... 4 (adaptive)
Weight generation scheme         WeightScheme... Becke
Basis function cutoff            BFCut       ... 1.0000e-11
Integration weight cutoff        WCut        ... 1.0000e-14
Angular grids for H and He will be reduced by one unit
Partially contracted basis set               ... on
Rotationally invariant grid construction     ... off

Total number of grid points                  ...    62317
Total number of batches                      ...      982
Average number of points per batch           ...       63
Average number of grid points per atom       ...     2967
UseSFitting                                  ... on

GRIDX 3
-------
General Integration Accuracy     IntAcc      ... 4.871
Radial Grid Type                 RadialGrid  ... OptM3 with GC (2021)
Angular Grid (max. ang.)         AngularGrid ... 4 (Lebedev-302)
Angular grid pruning method      GridPruning ... 4 (adaptive)
Weight generation scheme         WeightScheme... Becke
Basis function cutoff            BFCut       ... 1.0000e-11
Integration weight cutoff        WCut        ... 1.0000e-14
Angular grids for H and He will be reduced by one unit
Partially contracted basis set               ... on
Rotationally invariant grid construction     ... off

Total number of grid points                  ...   117003
Total number of batches                      ...     1839
Average number of points per batch           ...       63
Average number of grid points per atom       ...     5572
UseSFitting                                  ... on

Time for X-Grid setup             =    2.057 sec


--------------------
CPCM SOLVATION MODEL
--------------------
CPCM parameters:
  Epsilon                                         ...      80.4000
  Refrac                                          ...       1.3300
  Rsolv                                           ...       1.3000
  Surface type                                    ... GAUSSIAN VDW
  Epsilon function type                           ...         CPCM
Radii:
 Radius for C  used is    3.8550 Bohr (=   2.0400 Ang.)
 Radius for H  used is    2.4944 Bohr (=   1.3200 Ang.)
 Radius for O  used is    3.4469 Bohr (=   1.8240 Ang.)
Calculating surface                               ...        done! (  0.0s)
GEPOL surface points                              ...         1167
GEPOL Volume                                      ...    1332.7279
GEPOL Surface-area                                ...     735.5202
Calculating surface distance matrix               ...        done! (  0.0s)
Performing Cholesky decomposition & store         ...        done! (  0.1s)
Overall time for CPCM initialization              ...                 0.1s
--------------
SCF ITERATIONS
--------------
ITER       Energy         Delta-E        Max-DP      RMS-DP      [F,P]     Damp
               ***  Starting incremental Fock matrix formation  ***
                      *** Initiating the SOSCF procedure ***
                      *** Re-Reading the Fockian *** 
                      *** Removing any level shift *** 
ITER      Energy       Delta-E        Grad      Rot      Max-DP    RMS-DP
  0   -610.89556484 -610.8955648428  0.000130  0.000130  0.000590  0.000010
               *** Restarting incremental Fock matrix formation ***
  1   -610.89556605  -0.0000012110  0.000037  0.000080  0.000265  0.000005
  2   -610.89556619  -0.0000001336  0.000006  0.000015  0.000058  0.000001
  3   -610.89556619   0.0000000016  0.000011  0.000011  0.000025  0.000001
                  ***Gradient check signals convergence***
              ***Rediagonalizing the Fockian in SOSCF/NRSCF***

               *****************************************************
               *                     SUCCESS                       *
               *           SCF CONVERGED AFTER   4 CYCLES          *
               *****************************************************

Old exchange energy                            =    -15.584964557 Eh
New exchange energy                            =    -15.584960288 Eh
Exchange energy change after final integration =      0.000004269 Eh
Total energy after final integration           =   -610.895561924 Eh
Final COS-X integration done in                =     8.700 sec
Total Energy       :         -610.89556192 Eh          -16623.31335 eV
  Last Energy change         ...   -7.9361e-09  Tolerance :   1.0000e-08
  Last MAX-Density change    ...    5.3291e-15  Tolerance :   1.0000e-07
             **** THE GBW FILE WAS UPDATED (Q9_2e_1H_B3LYP_631Gd_opt.gbw) ****
             **** DENSITY Q9_2e_1H_B3LYP_631Gd_opt.scfp WAS UPDATED ****
             **** ENERGY FILE WAS UPDATED (Q9_2e_1H_B3LYP_631Gd_opt.en.tmp) ****
             **** THE GBW FILE WAS UPDATED (Q9_2e_1H_B3LYP_631Gd_opt.gbw) ****
             **** DENSITY Q9_2e_1H_B3LYP_631Gd_opt.scfp WAS UPDATED ****
Total SCF time: 0 days 0 hours 0 min 40 sec 

Maximum memory used throughout the entire SCF-calculation: 63.9 MB

-------------------------   --------------------
FINAL SINGLE POINT ENERGY      -610.895561924337
-------------------------   --------------------


           ************************************************************
           *        Program running with 4 parallel MPI-processes     *
           *              working on a common directory               *
           ************************************************************
------------------------------------------------------------------------------
                         ORCA SCF GRADIENT CALCULATION
------------------------------------------------------------------------------

 ... reading COSX grid (gridx3)
Gradient of the Kohn-Sham DFT energy:
Kohn-Sham wavefunction type      ... RKS
Hartree-Fock exchange scaling    ...    0.200
Number of operators              ...    1
Number of atoms                  ...   21
Basis set dimensions             ...  186
Integral neglect threshold       ... 2.5e-11
Integral primitive cutoff        ... 2.5e-12
SHARK Integral package           ... ON

Nuc. rep. gradient       (SHARK) ... done (  0.0 sec)
HCore & Overlap gradient (SHARK) ... done (  0.1 sec)
RI-J gradient            (SHARK) ... done (  0.8 sec)
COSX-gradient                    ... done ( 10.4 sec)
Exchange-correlation gradient    ... done

------------------
CARTESIAN GRADIENT
------------------

   1   C   :    0.000018460   -0.000026300    0.000002138
   2   C   :   -0.000025301    0.000028760   -0.000005302
   3   C   :   -0.000037656    0.000010063   -0.000008022
   4   C   :   -0.000006164    0.000055658   -0.000028736
   5   H   :   -0.000003091   -0.000002732   -0.000008406
   6   H   :    0.000005465   -0.000006122   -0.000008644
   7   C   :    0.000050818   -0.000029639    0.000017805
   8   O   :   -0.000006426    0.000001958   -0.000003778
   9   C   :    0.000053745   -0.000000895    0.000005916
  10   O   :   -0.000039871   -0.000031450   -0.000024220
  11   O   :    0.000002960   -0.000023789    0.000011343
  12   O   :    0.000018081   -0.000001019    0.000010346
  13   C   :   -0.000021227    0.000014308    0.000023990
  14   H   :    0.000006124   -0.000007887   -0.000000189
  15   H   :    0.000001190   -0.000015813    0.000012454
  16   H   :   -0.000002243   -0.000011849    0.000006325
  17   C   :    0.000019173    0.000009443    0.000012102
  18   H   :    0.000004625   -0.000001100   -0.000015642
  19   H   :    0.000010853    0.000006773   -0.000012495
  20   H   :    0.000004913    0.000010498   -0.000013419
  21   H   :    0.000003891   -0.000005049    0.000025704

Difference to translation invariance:
           :    0.0000583199   -0.0000261822   -0.0000007282

Difference to rotation invariance:
           :    0.0002766289   -0.0009017214   -0.0008548944

Norm of the cartesian gradient     ...    0.0001533013
RMS gradient                       ...    0.0000193142
MAX gradient                       ...    0.0000556576

-------
TIMINGS
-------

Total SCF gradient time            ...       17.139 sec

One electron gradient       ....       0.122 sec  (  0.7%)
RI-J Coulomb gradient       ....       0.765 sec  (  4.5%)
COSX gradient               ....      10.368 sec  ( 60.5%)
XC gradient                 ....       4.693 sec  ( 27.4%)
CPCM gradient               ....       0.367 sec  (  2.1%)
   A-Matrix (El+Nuc)        ....       0.096 sec  (  0.6%)
   Potential                ....       0.271 sec  (  1.6%)

Maximum memory used throughout the entire SCFGRAD-calculation: 54.2 MB
------------------------------------------------------------------------------
                         ORCA GEOMETRY RELAXATION STEP
------------------------------------------------------------------------------

Reading the OPT-File                    .... done
Getting information on internals        .... done
Copying old internal coords+grads       .... done
Making the new internal coordinates     .... (new redundants).... done
Validating the new internal coordinates .... (new redundants).... done
Calculating the B-matrix                .... done
Calculating the G,G- and P matrices     .... done
Transforming gradient to internals      .... done
Projecting the internal gradient        .... done
Number of atoms                         ....  21
Number of internal coordinates          ....  90
Current Energy                          ....  -610.895561924 Eh
Current gradient norm                   ....     0.000153301 Eh/bohr
Maximum allowed component of the step   ....  0.300
Current trust radius                    ....  0.300
Updating the Hessian (BFGS)             .... done
Forming the augmented Hessian           .... done
Diagonalizing the augmented Hessian     .... done
Last element of RFO vector              ....  0.999989677
Lowest eigenvalues of augmented Hessian:
 -0.000000067  0.001499340  0.004737921  0.006514436  0.015299402
Length of the computed step             ....  0.004543904
The final length of the internal step   ....  0.004543904
Converting the step to cartesian space:
 Initial RMS(Int)=    0.0004789696
Transforming coordinates:
 Iter   0:  RMS(Cart)=    0.0010385564 RMS(Int)=    0.6620765627
 Iter   1:  RMS(Cart)=    0.0000010551 RMS(Int)=    0.0000005768
 Iter   2:  RMS(Cart)=    0.0000000018 RMS(Int)=    0.0000000009
done
Storing new coordinates                 .... done

                                .--------------------.
          ----------------------|Geometry convergence|-------------------------
          Item                value                   Tolerance       Converged
          ---------------------------------------------------------------------
          Energy change      -0.0000001990            0.0000002000      YES
          RMS gradient        0.0000106100            0.0000080000      NO
          MAX gradient        0.0000469212            0.0000300000      NO
          RMS step            0.0004789696            0.0001000000      NO
          MAX step            0.0022407859            0.0002000000      NO
          ........................................................
          Max(Bonds)      0.0001      Max(Angles)    0.01
          Max(Dihed)        0.13      Max(Improp)    0.00
          ---------------------------------------------------------------------

The optimization has not yet converged - more geometry cycles are needed


    ---------------------------------------------------------------------------
                         Redundant Internal Coordinates
                            (Angstroem and degrees)

        Definition                    Value    dE/dq     Step     New-Value
    ----------------------------------------------------------------------------
     1. B(C   1,C   0)                1.3934  0.000012 -0.0000    1.3934   
     2. B(C   3,C   2)                1.3975 -0.000015  0.0000    1.3975   
     3. B(H   4,C   0)                1.0857 -0.000003  0.0000    1.0857   
     4. B(H   5,C   3)                1.0854 -0.000002  0.0000    1.0854   
     5. B(C   6,C   2)                1.4035  0.000018 -0.0000    1.4035   
     6. B(C   6,C   1)                1.4032 -0.000017  0.0000    1.4032   
     7. B(O   7,C   6)                1.3938 -0.000003 -0.0000    1.3938   
     8. B(C   8,C   3)                1.4408  0.000044 -0.0001    1.4407   
     9. B(C   8,C   0)                1.4405  0.000010 -0.0000    1.4405   
    10. B(O   9,C   8)                1.2851  0.000047 -0.0000    1.2851   
    11. B(O  10,C   1)                1.3859  0.000002 -0.0000    1.3859   
    12. B(O  11,C   2)                1.3816 -0.000009  0.0000    1.3817   
    13. B(C  12,O  10)                1.4215 -0.000012  0.0000    1.4215   
    14. B(H  13,C  12)                1.0975  0.000007 -0.0000    1.0975   
    15. B(H  14,C  12)                1.0923  0.000002 -0.0000    1.0923   
    16. B(H  15,C  12)                1.0975 -0.000002  0.0000    1.0975   
    17. B(C  16,O  11)                1.4204  0.000001  0.0000    1.4204   
    18. B(H  17,C  16)                1.0981 -0.000003 -0.0000    1.0981   
    19. B(H  18,C  16)                1.0929  0.000002 -0.0000    1.0929   
    20. B(H  19,C  16)                1.0981  0.000005 -0.0000    1.0981   
    21. B(H  20,O   7)                0.9736  0.000002 -0.0000    0.9736   
    22. A(H   4,C   0,C   8)          117.72  0.000009   -0.00    117.72   
    23. A(C   1,C   0,C   8)          121.29 -0.000018    0.01    121.30   
    24. A(C   1,C   0,H   4)          120.98  0.000009   -0.00    120.98   
    25. A(C   0,C   1,O  10)          125.10 -0.000002    0.00    125.10   
    26. A(C   0,C   1,C   6)          122.03  0.000013   -0.00    122.02   
    27. A(C   6,C   1,O  10)          112.87 -0.000011    0.00    112.87   
    28. A(C   3,C   2,O  11)          124.45  0.000018   -0.00    124.45   
    29. A(C   6,C   2,O  11)          114.78 -0.000007    0.00    114.78   
    30. A(C   3,C   2,C   6)          120.77 -0.000011    0.00    120.77   
    31. A(H   5,C   3,C   8)          117.08 -0.000012   -0.00    117.08   
    32. A(C   2,C   3,C   8)          122.33  0.000002   -0.00    122.33   
    33. A(C   2,C   3,H   5)          120.59  0.000010    0.00    120.59   
    34. A(C   2,C   6,O   7)          120.56 -0.000022    0.00    120.57   
    35. A(C   1,C   6,O   7)          121.18  0.000011   -0.00    121.18   
    36. A(C   1,C   6,C   2)          118.25  0.000011   -0.00    118.25   
    37. A(C   6,O   7,H  20)          105.37 -0.000003    0.00    105.37   
    38. A(C   3,C   8,O   9)          122.34 -0.000025    0.00    122.34   
    39. A(C   0,C   8,C   3)          115.33  0.000003   -0.00    115.32   
    40. A(C   0,C   8,O   9)          122.34  0.000022   -0.00    122.34   
    41. A(C   1,O  10,C  12)          118.16  0.000019    0.00    118.16   
    42. A(C   2,O  11,C  16)          117.71  0.000004    0.00    117.71   
    43. A(H  14,C  12,H  15)          109.47 -0.000004   -0.00    109.46   
    44. A(H  13,C  12,H  15)          108.93  0.000001   -0.00    108.93   
    45. A(O  10,C  12,H  15)          111.38  0.000008   -0.00    111.38   
    46. A(H  13,C  12,H  14)          109.48 -0.000010    0.01    109.49   
    47. A(O  10,C  12,H  14)          106.17  0.000005   -0.00    106.16   
    48. A(O  10,C  12,H  13)          111.36 -0.000001   -0.00    111.36   
    49. A(H  17,C  16,H  19)          108.73 -0.000008    0.01    108.74   
    50. A(O  11,C  16,H  19)          111.67  0.000007   -0.00    111.67   
    51. A(H  17,C  16,H  18)          109.29  0.000004   -0.00    109.29   
    52. A(O  11,C  16,H  18)          106.04  0.000002   -0.00    106.04   
    53. A(O  11,C  16,H  17)          111.72  0.000004   -0.00    111.72   
    54. A(H  18,C  16,H  19)          109.32 -0.000011    0.00    109.33   
    55. D(C   6,C   1,C   0,C   8)     -0.15 -0.000002   -0.00     -0.15   
    56. D(C   6,C   1,C   0,H   4)    179.99 -0.000002   -0.00    179.99   
    57. D(O  10,C   1,C   0,H   4)      0.03 -0.000001   -0.00      0.03   
    58. D(O  10,C   1,C   0,C   8)    179.88 -0.000001    0.00    179.88   
    59. D(H   5,C   3,C   2,C   6)    179.98 -0.000001    0.01    179.99   
    60. D(C   8,C   3,C   2,C   6)      0.08  0.000001   -0.01      0.07   
    61. D(H   5,C   3,C   2,O  11)     -0.01 -0.000001    0.01      0.00   
    62. D(C   8,C   3,C   2,O  11)   -179.92  0.000001   -0.00   -179.92   
    63. D(C   1,C   6,C   2,O  11)    179.99 -0.000003    0.00    179.99   
    64. D(O   7,C   6,C   1,O  10)      0.07  0.000002   -0.01      0.06   
    65. D(O   7,C   6,C   1,C   0)   -179.90  0.000002   -0.00   -179.91   
    66. D(C   2,C   6,C   1,O  10)   -179.99  0.000002   -0.00   -179.99   
    67. D(C   1,C   6,C   2,C   3)     -0.01 -0.000003    0.00     -0.00   
    68. D(O   7,C   6,C   2,C   3)    179.94 -0.000002    0.01    179.95   
    69. D(O   7,C   6,C   2,O  11)     -0.07 -0.000002    0.01     -0.06   
    70. D(C   2,C   6,C   1,C   0)      0.05  0.000003   -0.00      0.05   
    71. D(H  20,O   7,C   6,C   2)    179.95 -0.000008    0.12    180.07   
    72. D(H  20,O   7,C   6,C   1)     -0.11 -0.000007    0.13      0.02   
    73. D(O   9,C   8,C   3,H   5)     -0.03  0.000003   -0.01     -0.04   
    74. D(O   9,C   8,C   3,C   2)    179.88  0.000000    0.00    179.88   
    75. D(C   0,C   8,C   3,H   5)    179.92  0.000002   -0.01    179.91   
    76. D(C   0,C   8,C   3,C   2)     -0.17 -0.000000    0.00     -0.17   
    77. D(O   9,C   8,C   0,H   4)      0.02  0.000000    0.00      0.02   
    78. D(O   9,C   8,C   0,C   1)   -179.84 -0.000000   -0.00   -179.84   
    79. D(C   3,C   8,C   0,H   4)   -179.93  0.000001    0.00   -179.93   
    80. D(C   3,C   8,C   0,C   1)      0.21  0.000000   -0.00      0.21   
    81. D(C  12,O  10,C   1,C   6)   -179.78 -0.000003    0.11   -179.67   
    82. D(C  12,O  10,C   1,C   0)      0.19 -0.000003    0.11      0.30   
    83. D(C  16,O  11,C   2,C   6)    179.13 -0.000002   -0.00    179.13   
    84. D(C  16,O  11,C   2,C   3)     -0.88 -0.000002   -0.01     -0.88   
    85. D(H  13,C  12,O  10,C   1)     60.83  0.000004   -0.06     60.77   
    86. D(H  15,C  12,O  10,C   1)    -60.99 -0.000002   -0.06    -61.05   
    87. D(H  14,C  12,O  10,C   1)    179.92 -0.000006   -0.05    179.87   
    88. D(H  19,C  16,O  11,C   2)    -60.54 -0.000001   -0.01    -60.55   
    89. D(H  18,C  16,O  11,C   2)   -179.53  0.000006   -0.02   -179.54   
    90. D(H  17,C  16,O  11,C   2)     61.49 -0.000002   -0.01     61.48   
    ----------------------------------------------------------------------------

         *************************************************************
         *                GEOMETRY OPTIMIZATION CYCLE  19            *
         *************************************************************
---------------------------------
CARTESIAN COORDINATES (ANGSTROEM)
---------------------------------
  C      0.767847   -0.912756    0.382046
  C      1.435050    0.310102    0.350165
  C     -0.587354    1.451670   -0.290080
  C     -1.278250    0.237163   -0.264053
  H      1.290734   -1.828038    0.642033
  H     -2.336583    0.198527   -0.501937
  C      0.781086    1.506086    0.016964
  O      1.466183    2.719549   -0.011390
  C     -0.636436   -1.007298    0.075264
  O     -1.272072   -2.123841    0.101411
  O      2.779610    0.491937    0.632514
  O     -1.158511    2.669111   -0.607224
  C      3.553076   -0.649790    0.977448
  H      3.564481   -1.385755    0.163403
  H      4.567996   -0.287149    1.155170
  H      3.172132   -1.131078    1.887261
  C     -2.537602    2.683261   -0.947076
  H     -3.164183    2.330470   -0.117198
  H     -2.783577    3.724974   -1.167674
  H     -2.743484    2.066083   -1.831664
  H      2.383811    2.503649    0.232034

----------------------------
CARTESIAN COORDINATES (A.U.)
----------------------------
  NO LB      ZA    FRAG     MASS         X           Y           Z
   0 C     6.0000    0    12.011    1.451020   -1.724859    0.721962
   1 C     6.0000    0    12.011    2.711852    0.586007    0.661716
   2 C     6.0000    0    12.011   -1.109939    2.743259   -0.548171
   3 C     6.0000    0    12.011   -2.415542    0.448174   -0.498988
   4 H     1.0000    0     1.008    2.439134   -3.454491    1.213267
   5 H     1.0000    0     1.008   -4.415503    0.375162   -0.948523
   6 C     6.0000    0    12.011    1.476038    2.846090    0.032057
   7 O     8.0000    0    15.999    2.770684    5.139203   -0.021524
   8 C     6.0000    0    12.011   -1.202690   -1.903518    0.142228
   9 O     8.0000    0    15.999   -2.403868   -4.013478    0.191639
  10 O     8.0000    0    15.999    5.252703    0.929627    1.195278
  11 O     8.0000    0    15.999   -2.189269    5.043889   -1.147488
  12 C     6.0000    0    12.011    6.714340   -1.227926    1.847108
  13 H     1.0000    0     1.008    6.735893   -2.618698    0.308788
  14 H     1.0000    0     1.008    8.632261   -0.542634    2.182954
  15 H     1.0000    0     1.008    5.994461   -2.137427    3.566407
  16 C     6.0000    0    12.011   -4.795373    5.070629   -1.789714
  17 H     1.0000    0     1.008   -5.979439    4.403949   -0.221471
  18 H     1.0000    0     1.008   -5.260199    7.039181   -2.206584
  19 H     1.0000    0     1.008   -5.184433    3.904332   -3.461344
  20 H     1.0000    0     1.008    4.504750    4.731211    0.438481

--------------------------------
INTERNAL COORDINATES (ANGSTROEM)
--------------------------------
 C      0   0   0     0.000000000000     0.00000000     0.00000000
 C      1   0   0     1.393397590214     0.00000000     0.00000000
 C      2   1   0     2.408985736607    91.14427012     0.00000000
 C      3   2   1     1.397512517723    89.90067504     0.03489752
 H      1   2   3     1.085700477948   120.97878682   180.01189911
 H      4   3   2     1.085426676389   120.58976201   179.99169086
 C      2   1   3     1.403235738141   122.02353814   359.97677680
 O      7   2   1     1.393791381297   121.18407399   180.09444806
 C      1   2   3     1.440508299764   121.29980443   359.86831923
 O      9   1   2     1.285062474931   122.33624208   180.15688570
 O      2   1   3     1.385867069879   125.10293292   180.01548160
 O      3   2   1     1.381652265240   145.65063606   180.02077154
 C     11   2   1     1.421538007576   118.16042910     0.29717010
 H     13  11   2     1.097470892703   111.36287555    60.76955802
 H     13  11   2     1.092316910141   106.16394469   179.87360248
 H     13  11   2     1.097504660566   111.37703488   298.95275288
 C     12   3   2     1.420419422141   117.71390435   179.13571775
 H     17  12   3     1.098072311030   111.71508634    61.47518030
 H     17  12   3     1.092855646026   106.04060422   180.45575483
 H     17  12   3     1.098085868335   111.66502319   299.45057241
 H      8   7   2     0.973606608966   105.37436443     0.00000000

---------------------------
INTERNAL COORDINATES (A.U.)
---------------------------
 C      0   0   0     0.000000000000     0.00000000     0.00000000
 C      1   0   0     2.633139841170     0.00000000     0.00000000
 C      2   1   0     4.552323302710    91.14427012     0.00000000
 C      3   2   1     2.640915927223    89.90067504     0.03489752
 H      1   2   3     2.051676566789   120.97878682   180.01189911
 H      4   3   2     2.051159156828   120.58976201   179.99169086
 C      2   1   3     2.651731246417   122.02353814   359.97677680
 O      7   2   1     2.633883998471   121.18407399   180.09444806
 C      1   2   3     2.722166180194   121.29980443   359.86831923
 O      9   1   2     2.428416142599   122.33624208   180.15688570
 O      2   1   3     2.618909220092   125.10293292   180.01548160
 O      3   2   1     2.610944393616   145.65063606   180.02077154
 C     11   2   1     2.686317523279   118.16042910     0.29717010
 H     13  11   2     2.073919427158   111.36287555    60.76955802
 H     13  11   2     2.064179811618   106.16394469   179.87360248
 H     13  11   2     2.073983239172   111.37703488   298.95275288
 C     12   3   2     2.684203703149   117.71390435   179.13571775
 H     17  12   3     2.075055943090   111.71508634    61.47518030
 H     17  12   3     2.065197874899   106.04060422   180.45575483
 H     17  12   3     2.075081562682   111.66502319   299.45057241
 H      8   7   2     1.839849853122   105.37436443     0.00000000


           ************************************************************
           *        Program running with 4 parallel MPI-processes     *
           *              working on a common directory               *
           ************************************************************
------------------------------------------------------------------------------
                   ___                                                        
                  /   \      - P O W E R E D   B Y -                         
                 /     \                                                     
                 |  |  |   _    _      __       _____    __    __             
                 |  |  |  | |  | |    /  \     |  _  \  |  |  /  |          
                  \  \/   | |  | |   /    \    | | | |  |  | /  /          
                 / \  \   | |__| |  /  /\  \   | |_| |  |  |/  /          
                |  |  |   |  __  | /  /__\  \  |    /   |      \           
                |  |  |   | |  | | |   __   |  |    \   |  |\   \          
                \     /   | |  | | |  |  |  |  | |\  \  |  | \   \       
                 \___/    |_|  |_| |__|  |__|  |_| \__\ |__|  \__/        
                                                                              
                      - O R C A' S   B I G   F R I E N D -                    
                                      &                                       
                       - I N T E G R A L  F E E D E R -                       
                                                                              
 v1 FN, 2020, v2 2021                                                         
------------------------------------------------------------------------------


Reading SHARK input file Q9_2e_1H_B3LYP_631Gd_opt.SHARKINP.tmp ... ok
----------------------
SHARK INTEGRAL PACKAGE
----------------------

Number of atoms                             ...     21
Number of basis functions                   ...    186
Number of shells                            ...     90
Maximum angular momentum                    ...      2
Integral batch strategy                     ... SHARK/LIBINT Hybrid
RI-J (if used) integral strategy            ... SPLIT-RIJ (Revised 2003 algorithm where possible)
Printlevel                                  ...      1
Contraction scheme used                     ... SEGMENTED contraction
Coulomb Range Separation                    ... NOT USED
Exchange Range Separation                   ... NOT USED
Finite Nucleus Model                        ... NOT USED
Auxiliary Coulomb fitting basis             ... AVAILABLE
   # of basis functions in Aux-J            ...    687
   # of shells in Aux-J                     ...    225
   Maximum angular momentum in Aux-J        ...      4
Auxiliary J/K fitting basis                 ... NOT available
Auxiliary Correlation fitting basis         ... NOT available
Auxiliary 'external' fitting basis          ... NOT available
Integral threshold                          ...     2.500000e-11
Primitive cut-off                           ...     2.500000e-12
Primitive pair pre-selection threshold      ...     2.500000e-12

Calculating pre-screening integrals         ... done (  0.0 sec) Dimension = 90
Organizing shell pair data                  ... done (  0.0 sec)
Shell pair information
Total number of shell pairs                 ...      4095
Shell pairs after pre-screening             ...      3539
Total number of primitive shell pairs       ...     23715
Primitive shell pairs kept                  ...     12485
          la=0 lb=0:   1201 shell pairs
          la=1 lb=0:   1179 shell pairs
          la=1 lb=1:    291 shell pairs
          la=2 lb=0:    528 shell pairs
          la=2 lb=1:    272 shell pairs
          la=2 lb=2:     68 shell pairs

Calculating one electron integrals          ... done (  0.0 sec)
Calculating RI/J V-Matrix + Cholesky decomp.... done (  0.0 sec)
Calculating Nuclear repulsion               ... done (  0.0 sec) ENN=    698.914416316150 Eh

SHARK setup successfully completed in   0.3 seconds

Maximum memory used throughout the entire GTOINT-calculation: 13.6 MB


           ************************************************************
           *        Program running with 4 parallel MPI-processes     *
           *              working on a common directory               *
           ************************************************************

Diagonalization of the overlap matrix:
Smallest eigenvalue                        ... 4.721e-04
Time for diagonalization                   ...    0.007 sec
Threshold for overlap eigenvalues          ... 1.000e-08
Number of eigenvalues below threshold      ... 0
Time for construction of square roots      ...    0.003 sec
Total time needed                          ...    0.010 sec

-------------------
DFT GRID GENERATION
-------------------

General Integration Accuracy     IntAcc      ... 4.959
Radial Grid Type                 RadialGrid  ... OptM3 with GC (2021)
Angular Grid (max. ang.)         AngularGrid ... 6 (Lebedev-590)
Angular grid pruning method      GridPruning ... 4 (adaptive)
Weight generation scheme         WeightScheme... Becke
Basis function cutoff            BFCut       ... 1.0000e-11
Integration weight cutoff        WCut        ... 1.0000e-14
Angular grids for H and He will be reduced by one unit
Partially contracted basis set               ... off
Rotationally invariant grid construction     ... off

Total number of grid points                  ...   249875
Total number of batches                      ...     3916
Average number of points per batch           ...       63
Average number of grid points per atom       ...    11899
Time for grid setup =    4.308 sec

--------------------
COSX GRID GENERATION
--------------------

GRIDX 1
-------
General Integration Accuracy     IntAcc      ... 4.020
Radial Grid Type                 RadialGrid  ... OptM3 with GC (2021)
Angular Grid (max. ang.)         AngularGrid ... 2 (Lebedev-110)
Angular grid pruning method      GridPruning ... 4 (adaptive)
Weight generation scheme         WeightScheme... Becke
Basis function cutoff            BFCut       ... 1.0000e-11
Integration weight cutoff        WCut        ... 1.0000e-14
Angular grids for H and He will be reduced by one unit
Partially contracted basis set               ... on
Rotationally invariant grid construction     ... off

Total number of grid points                  ...    28363
Total number of batches                      ...      455
Average number of points per batch           ...       62
Average number of grid points per atom       ...     1351
UseSFitting                                  ... on

GRIDX 2
-------
General Integration Accuracy     IntAcc      ... 4.338
Radial Grid Type                 RadialGrid  ... OptM3 with GC (2021)
Angular Grid (max. ang.)         AngularGrid ... 3 (Lebedev-194)
Angular grid pruning method      GridPruning ... 4 (adaptive)
Weight generation scheme         WeightScheme... Becke
Basis function cutoff            BFCut       ... 1.0000e-11
Integration weight cutoff        WCut        ... 1.0000e-14
Angular grids for H and He will be reduced by one unit
Partially contracted basis set               ... on
Rotationally invariant grid construction     ... off

Total number of grid points                  ...    62318
Total number of batches                      ...      983
Average number of points per batch           ...       63
Average number of grid points per atom       ...     2968
UseSFitting                                  ... on

GRIDX 3
-------
General Integration Accuracy     IntAcc      ... 4.871
Radial Grid Type                 RadialGrid  ... OptM3 with GC (2021)
Angular Grid (max. ang.)         AngularGrid ... 4 (Lebedev-302)
Angular grid pruning method      GridPruning ... 4 (adaptive)
Weight generation scheme         WeightScheme... Becke
Basis function cutoff            BFCut       ... 1.0000e-11
Integration weight cutoff        WCut        ... 1.0000e-14
Angular grids for H and He will be reduced by one unit
Partially contracted basis set               ... on
Rotationally invariant grid construction     ... off

Total number of grid points                  ...   117006
Total number of batches                      ...     1838
Average number of points per batch           ...       63
Average number of grid points per atom       ...     5572
UseSFitting                                  ... on

Time for X-Grid setup             =    2.066 sec


--------------------
CPCM SOLVATION MODEL
--------------------
CPCM parameters:
  Epsilon                                         ...      80.4000
  Refrac                                          ...       1.3300
  Rsolv                                           ...       1.3000
  Surface type                                    ... GAUSSIAN VDW
  Epsilon function type                           ...         CPCM
Radii:
 Radius for C  used is    3.8550 Bohr (=   2.0400 Ang.)
 Radius for H  used is    2.4944 Bohr (=   1.3200 Ang.)
 Radius for O  used is    3.4469 Bohr (=   1.8240 Ang.)
Calculating surface                               ...        done! (  0.0s)
GEPOL surface points                              ...         1167
GEPOL Volume                                      ...    1332.7114
GEPOL Surface-area                                ...     735.5190
Calculating surface distance matrix               ...        done! (  0.0s)
Performing Cholesky decomposition & store         ...        done! (  0.1s)
Overall time for CPCM initialization              ...                 0.1s
--------------
SCF ITERATIONS
--------------
ITER       Energy         Delta-E        Max-DP      RMS-DP      [F,P]     Damp
               ***  Starting incremental Fock matrix formation  ***
                      *** Initiating the SOSCF procedure ***
                      *** Re-Reading the Fockian *** 
                      *** Removing any level shift *** 
ITER      Energy       Delta-E        Grad      Rot      Max-DP    RMS-DP
  0   -610.89556438 -610.8955643786  0.000147  0.000147  0.000495  0.000010
               *** Restarting incremental Fock matrix formation ***
  1   -610.89556607  -0.0000016891  0.000056  0.000103  0.000227  0.000006
  2   -610.89556625  -0.0000001837  0.000005  0.000019  0.000043  0.000001
  3   -610.89556625  -0.0000000010  0.000011  0.000016  0.000022  0.000001
                  ***Gradient check signals convergence***
              ***Rediagonalizing the Fockian in SOSCF/NRSCF***

               *****************************************************
               *                     SUCCESS                       *
               *           SCF CONVERGED AFTER   4 CYCLES          *
               *****************************************************

Old exchange energy                            =    -15.584977894 Eh
New exchange energy                            =    -15.584973635 Eh
Exchange energy change after final integration =      0.000004260 Eh
Total energy after final integration           =   -610.895561996 Eh
Final COS-X integration done in                =     8.575 sec
Total Energy       :         -610.89556200 Eh          -16623.31335 eV
  Last Energy change         ...   -3.1849e-09  Tolerance :   1.0000e-08
  Last MAX-Density change    ...    3.5527e-15  Tolerance :   1.0000e-07
             **** THE GBW FILE WAS UPDATED (Q9_2e_1H_B3LYP_631Gd_opt.gbw) ****
             **** DENSITY Q9_2e_1H_B3LYP_631Gd_opt.scfp WAS UPDATED ****
             **** ENERGY FILE WAS UPDATED (Q9_2e_1H_B3LYP_631Gd_opt.en.tmp) ****
             **** THE GBW FILE WAS UPDATED (Q9_2e_1H_B3LYP_631Gd_opt.gbw) ****
             **** DENSITY Q9_2e_1H_B3LYP_631Gd_opt.scfp WAS UPDATED ****
Total SCF time: 0 days 0 hours 0 min 40 sec 

Maximum memory used throughout the entire SCF-calculation: 63.8 MB

-------------------------   --------------------
FINAL SINGLE POINT ENERGY      -610.895561995987
-------------------------   --------------------


           ************************************************************
           *        Program running with 4 parallel MPI-processes     *
           *              working on a common directory               *
           ************************************************************
------------------------------------------------------------------------------
                         ORCA SCF GRADIENT CALCULATION
------------------------------------------------------------------------------

 ... reading COSX grid (gridx3)
Gradient of the Kohn-Sham DFT energy:
Kohn-Sham wavefunction type      ... RKS
Hartree-Fock exchange scaling    ...    0.200
Number of operators              ...    1
Number of atoms                  ...   21
Basis set dimensions             ...  186
Integral neglect threshold       ... 2.5e-11
Integral primitive cutoff        ... 2.5e-12
SHARK Integral package           ... ON

Nuc. rep. gradient       (SHARK) ... done (  0.0 sec)
HCore & Overlap gradient (SHARK) ... done (  0.1 sec)
RI-J gradient            (SHARK) ... done (  0.8 sec)
COSX-gradient                    ... done ( 10.2 sec)
Exchange-correlation gradient    ... done

------------------
CARTESIAN GRADIENT
------------------

   1   C   :   -0.000024082   -0.000007414   -0.000005424
   2   C   :    0.000007118    0.000008555    0.000002354
   3   C   :   -0.000017820   -0.000001634   -0.000005268
   4   C   :    0.000004625    0.000041916   -0.000012871
   5   H   :    0.000000742   -0.000003473   -0.000007057
   6   H   :    0.000004875   -0.000013159   -0.000013837
   7   C   :    0.000039170   -0.000005292    0.000006561
   8   O   :   -0.000003728   -0.000005664    0.000010757
   9   C   :    0.000043424    0.000011998   -0.000001707
  10   O   :   -0.000023972   -0.000022136   -0.000020605
  11   O   :   -0.000007653   -0.000026877    0.000009812
  12   O   :    0.000012695   -0.000001713    0.000002152
  13   C   :   -0.000009041    0.000002653    0.000007596
  14   H   :   -0.000000169   -0.000003595    0.000006713
  15   H   :   -0.000003979   -0.000010114    0.000016880
  16   H   :   -0.000003837   -0.000011787    0.000009314
  17   C   :   -0.000002014    0.000000994    0.000005266
  18   H   :    0.000006936    0.000004552   -0.000013800
  19   H   :    0.000014713    0.000007134   -0.000004326
  20   H   :    0.000016414    0.000011470   -0.000012261
  21   H   :    0.000003503   -0.000002373    0.000018947

Difference to translation invariance:
           :    0.0000579194   -0.0000259576   -0.0000008043

Difference to rotation invariance:
           :    0.0002746308   -0.0008984758   -0.0008509515

Norm of the cartesian gradient     ...    0.0001105691
RMS gradient                       ...    0.0000139304
MAX gradient                       ...    0.0000434242

-------
TIMINGS
-------

Total SCF gradient time            ...       16.875 sec

One electron gradient       ....       0.124 sec  (  0.7%)
RI-J Coulomb gradient       ....       0.758 sec  (  4.5%)
COSX gradient               ....      10.240 sec  ( 60.7%)
XC gradient                 ....       4.617 sec  ( 27.4%)
CPCM gradient               ....       0.369 sec  (  2.2%)
   A-Matrix (El+Nuc)        ....       0.098 sec  (  0.6%)
   Potential                ....       0.271 sec  (  1.6%)

Maximum memory used throughout the entire SCFGRAD-calculation: 54.2 MB
------------------------------------------------------------------------------
                         ORCA GEOMETRY RELAXATION STEP
------------------------------------------------------------------------------

Reading the OPT-File                    .... done
Getting information on internals        .... done
Copying old internal coords+grads       .... done
Making the new internal coordinates     .... (new redundants).... done
Validating the new internal coordinates .... (new redundants).... done
Calculating the B-matrix                .... done
Calculating the G,G- and P matrices     .... done
Transforming gradient to internals      .... done
Projecting the internal gradient        .... done
Number of atoms                         ....  21
Number of internal coordinates          ....  90
Current Energy                          ....  -610.895561996 Eh
Current gradient norm                   ....     0.000110569 Eh/bohr
Maximum allowed component of the step   ....  0.300
Current trust radius                    ....  0.300
Updating the Hessian (BFGS)             .... done
Forming the augmented Hessian           .... done
Diagonalizing the augmented Hessian     .... done
Last element of RFO vector              ....  0.999997221
Lowest eigenvalues of augmented Hessian:
 -0.000000019  0.001210676  0.004824748  0.006790872  0.015526937
Length of the computed step             ....  0.002357488
The final length of the internal step   ....  0.002357488
Converting the step to cartesian space:
 Initial RMS(Int)=    0.0002485011
Transforming coordinates:
 Iter   0:  RMS(Cart)=    0.0006600310 RMS(Int)=    0.0002484946
 Iter   1:  RMS(Cart)=    0.0000004397 RMS(Int)=    0.0000002121
 Iter   2:  RMS(Cart)=    0.0000000005 RMS(Int)=    0.0000000002
done
Storing new coordinates                 .... done

                                .--------------------.
          ----------------------|Geometry convergence|-------------------------
          Item                value                   Tolerance       Converged
          ---------------------------------------------------------------------
          Energy change      -0.0000000716            0.0000002000      YES
          RMS gradient        0.0000067047            0.0000080000      YES
          MAX gradient        0.0000310353            0.0000300000      NO
          RMS step            0.0002485011            0.0001000000      NO
          MAX step            0.0012432861            0.0002000000      NO
          ........................................................
          Max(Bonds)      0.0000      Max(Angles)    0.00
          Max(Dihed)        0.07      Max(Improp)    0.00
          ---------------------------------------------------------------------

The optimization has not yet converged - more geometry cycles are needed


    ---------------------------------------------------------------------------
                         Redundant Internal Coordinates
                            (Angstroem and degrees)

        Definition                    Value    dE/dq     Step     New-Value
    ----------------------------------------------------------------------------
     1. B(C   1,C   0)                1.3934  0.000005 -0.0000    1.3934   
     2. B(C   3,C   2)                1.3975 -0.000014  0.0000    1.3975   
     3. B(H   4,C   0)                1.0857  0.000000  0.0000    1.0857   
     4. B(H   5,C   3)                1.0854  0.000000 -0.0000    1.0854   
     5. B(C   6,C   2)                1.4035  0.000018 -0.0000    1.4035   
     6. B(C   6,C   1)                1.4032 -0.000003  0.0000    1.4032   
     7. B(O   7,C   6)                1.3938 -0.000006  0.0000    1.3938   
     8. B(C   8,C   3)                1.4407  0.000010 -0.0000    1.4407   
     9. B(C   8,C   0)                1.4405 -0.000017  0.0000    1.4405   
    10. B(O   9,C   8)                1.2851  0.000031 -0.0000    1.2850   
    11. B(O  10,C   1)                1.3859 -0.000011  0.0000    1.3859   
    12. B(O  11,C   2)                1.3817 -0.000006  0.0000    1.3817   
    13. B(C  12,O  10)                1.4215 -0.000011  0.0000    1.4216   
    14. B(H  13,C  12)                1.0975 -0.000001 -0.0000    1.0975   
    15. B(H  14,C  12)                1.0923 -0.000000 -0.0000    1.0923   
    16. B(H  15,C  12)                1.0975  0.000001  0.0000    1.0975   
    17. B(C  16,O  11)                1.4204  0.000003 -0.0000    1.4204   
    18. B(H  17,C  16)                1.0981 -0.000004  0.0000    1.0981   
    19. B(H  18,C  16)                1.0929 -0.000000  0.0000    1.0929   
    20. B(H  19,C  16)                1.0981  0.000001 -0.0000    1.0981   
    21. B(H  20,O   7)                0.9736 -0.000000 -0.0000    0.9736   
    22. A(H   4,C   0,C   8)          117.72  0.000003   -0.00    117.72   
    23. A(C   1,C   0,C   8)          121.30  0.000000    0.00    121.30   
    24. A(C   1,C   0,H   4)          120.98 -0.000004    0.00    120.98   
    25. A(C   0,C   1,O  10)          125.10 -0.000000    0.00    125.10   
    26. A(C   0,C   1,C   6)          122.02  0.000001   -0.00    122.02   
    27. A(C   6,C   1,O  10)          112.87 -0.000001    0.00    112.87   
    28. A(C   3,C   2,O  11)          124.45  0.000001   -0.00    124.45   
    29. A(C   6,C   2,O  11)          114.78  0.000003   -0.00    114.78   
    30. A(C   3,C   2,C   6)          120.77 -0.000004    0.00    120.77   
    31. A(H   5,C   3,C   8)          117.08 -0.000018    0.00    117.08   
    32. A(C   2,C   3,C   8)          122.33  0.000002   -0.00    122.33   
    33. A(C   2,C   3,H   5)          120.59  0.000016   -0.00    120.59   
    34. A(C   2,C   6,O   7)          120.57 -0.000010    0.00    120.57   
    35. A(C   1,C   6,O   7)          121.18  0.000012   -0.00    121.18   
    36. A(C   1,C   6,C   2)          118.25 -0.000002   -0.00    118.25   
    37. A(C   6,O   7,H  20)          105.37  0.000003   -0.00    105.37   
    38. A(C   3,C   8,O   9)          122.34 -0.000013    0.00    122.34   
    39. A(C   0,C   8,C   3)          115.32  0.000002   -0.00    115.32   
    40. A(C   0,C   8,O   9)          122.34  0.000011   -0.00    122.33   
    41. A(C   1,O  10,C  12)          118.16  0.000019   -0.00    118.16   
    42. A(C   2,O  11,C  16)          117.71  0.000001    0.00    117.71   
    43. A(H  14,C  12,H  15)          109.46 -0.000003   -0.00    109.46   
    44. A(H  13,C  12,H  15)          108.93  0.000001   -0.00    108.93   
    45. A(O  10,C  12,H  15)          111.38  0.000005   -0.00    111.38   
    46. A(H  13,C  12,H  14)          109.49  0.000000    0.00    109.49   
    47. A(O  10,C  12,H  14)          106.16 -0.000002   -0.00    106.16   
    48. A(O  10,C  12,H  13)          111.36 -0.000002   -0.00    111.36   
    49. A(H  17,C  16,H  19)          108.74  0.000003    0.00    108.74   
    50. A(O  11,C  16,H  19)          111.67 -0.000005    0.00    111.67   
    51. A(H  17,C  16,H  18)          109.29  0.000002   -0.00    109.29   
    52. A(O  11,C  16,H  18)          106.04 -0.000004    0.00    106.04   
    53. A(O  11,C  16,H  17)          111.72  0.000005   -0.00    111.71   
    54. A(H  18,C  16,H  19)          109.33 -0.000001    0.00    109.33   
    55. D(C   6,C   1,C   0,C   8)     -0.15  0.000000   -0.00     -0.16   
    56. D(C   6,C   1,C   0,H   4)    179.99 -0.000001    0.00    179.99   
    57. D(O  10,C   1,C   0,H   4)      0.03 -0.000002    0.00      0.03   
    58. D(O  10,C   1,C   0,C   8)    179.88 -0.000000   -0.00    179.88   
    59. D(H   5,C   3,C   2,C   6)    179.99  0.000001   -0.00    179.99   
    60. D(C   8,C   3,C   2,C   6)      0.07  0.000001   -0.00      0.07   
    61. D(H   5,C   3,C   2,O  11)      0.00  0.000002   -0.00     -0.00   
    62. D(C   8,C   3,C   2,O  11)   -179.92  0.000002   -0.01   -179.93   
    63. D(C   1,C   6,C   2,O  11)    179.99 -0.000002    0.01    179.99   
    64. D(O   7,C   6,C   1,O  10)      0.06 -0.000001    0.00      0.06   
    65. D(O   7,C   6,C   1,C   0)   -179.91 -0.000001    0.01   -179.90   
    66. D(C   2,C   6,C   1,O  10)   -179.99  0.000001   -0.00   -179.99   
    67. D(C   1,C   6,C   2,C   3)     -0.00 -0.000001    0.00     -0.00   
    68. D(O   7,C   6,C   2,C   3)    179.95  0.000001   -0.00    179.94   
    69. D(O   7,C   6,C   2,O  11)     -0.06  0.000000   -0.00     -0.06   
    70. D(C   2,C   6,C   1,C   0)      0.05  0.000001   -0.00      0.04   
    71. D(H  20,O   7,C   6,C   2)   -179.93 -0.000003    0.05   -179.88   
    72. D(H  20,O   7,C   6,C   1)      0.02 -0.000001    0.05      0.07   
    73. D(O   9,C   8,C   3,H   5)     -0.04 -0.000000   -0.00     -0.04   
    74. D(O   9,C   8,C   3,C   2)    179.88  0.000000    0.00    179.88   
    75. D(C   0,C   8,C   3,H   5)    179.91 -0.000000   -0.00    179.91   
    76. D(C   0,C   8,C   3,C   2)     -0.17 -0.000000    0.00     -0.17   
    77. D(O   9,C   8,C   0,H   4)      0.02  0.000001   -0.00      0.02   
    78. D(O   9,C   8,C   0,C   1)   -179.84 -0.000001    0.00   -179.84   
    79. D(C   3,C   8,C   0,H   4)   -179.93  0.000001   -0.00   -179.93   
    80. D(C   3,C   8,C   0,C   1)      0.21 -0.000001    0.00      0.21   
    81. D(C  12,O  10,C   1,C   6)   -179.67 -0.000003    0.07   -179.60   
    82. D(C  12,O  10,C   1,C   0)      0.30 -0.000002    0.07      0.37   
    83. D(C  16,O  11,C   2,C   6)    179.13 -0.000002   -0.00    179.12   
    84. D(C  16,O  11,C   2,C   3)     -0.88 -0.000003   -0.00     -0.88   
    85. D(H  13,C  12,O  10,C   1)     60.77  0.000001   -0.03     60.74   
    86. D(H  15,C  12,O  10,C   1)    -61.05 -0.000004   -0.03    -61.08   
    87. D(H  14,C  12,O  10,C   1)    179.87 -0.000001   -0.03    179.85   
    88. D(H  19,C  16,O  11,C   2)    -60.55 -0.000005    0.01    -60.54   
    89. D(H  18,C  16,O  11,C   2)   -179.54  0.000002    0.01   -179.54   
    90. D(H  17,C  16,O  11,C   2)     61.48 -0.000001    0.01     61.48   
    ----------------------------------------------------------------------------

         *************************************************************
         *                GEOMETRY OPTIMIZATION CYCLE  20            *
         *************************************************************
---------------------------------
CARTESIAN COORDINATES (ANGSTROEM)
---------------------------------
  C      0.767734   -0.912650    0.382544
  C      1.434913    0.310214    0.350810
  C     -0.587389    1.451701   -0.289858
  C     -1.278279    0.237170   -0.263920
  H      1.290578   -1.827918    0.642672
  H     -2.336565    0.198562   -0.502021
  C      0.780961    1.506184    0.017474
  O      1.466080    2.719641   -0.010827
  C     -0.636502   -1.007251    0.075510
  O     -1.272045   -2.123824    0.101576
  O      2.779414    0.492100    0.633427
  O     -1.158517    2.669108   -0.607227
  C      3.553160   -0.649862    0.977011
  H      3.564335   -1.385072    0.162285
  H      4.568091   -0.287247    1.154723
  H      3.172598   -1.132040    1.886513
  C     -2.537520    2.683189   -0.947430
  H     -3.164301    2.330569   -0.117622
  H     -2.783451    3.724861   -1.168270
  H     -2.743182    2.065822   -1.831934
  H      2.383842    2.503622    0.231979

----------------------------
CARTESIAN COORDINATES (A.U.)
----------------------------
  NO LB      ZA    FRAG     MASS         X           Y           Z
   0 C     6.0000    0    12.011    1.450808   -1.724658    0.722903
   1 C     6.0000    0    12.011    2.711593    0.586219    0.662935
   2 C     6.0000    0    12.011   -1.110005    2.743318   -0.547752
   3 C     6.0000    0    12.011   -2.415598    0.448186   -0.498736
   4 H     1.0000    0     1.008    2.438838   -3.454265    1.214474
   5 H     1.0000    0     1.008   -4.415468    0.375227   -0.948682
   6 C     6.0000    0    12.011    1.475803    2.846275    0.033021
   7 O     8.0000    0    15.999    2.770489    5.139377   -0.020460
   8 C     6.0000    0    12.011   -1.202815   -1.903429    0.142694
   9 O     8.0000    0    15.999   -2.403817   -4.013446    0.191951
  10 O     8.0000    0    15.999    5.252331    0.929934    1.197004
  11 O     8.0000    0    15.999   -2.189281    5.043883   -1.147492
  12 C     6.0000    0    12.011    6.714500   -1.228061    1.846283
  13 H     1.0000    0     1.008    6.735617   -2.617407    0.306674
  14 H     1.0000    0     1.008    8.632440   -0.542818    2.182110
  15 H     1.0000    0     1.008    5.995341   -2.139245    3.564993
  16 C     6.0000    0    12.011   -4.795218    5.070492   -1.790383
  17 H     1.0000    0     1.008   -5.979663    4.404137   -0.222273
  18 H     1.0000    0     1.008   -5.259960    7.038967   -2.207711
  19 H     1.0000    0     1.008   -5.183863    3.903838   -3.461854
  20 H     1.0000    0     1.008    4.504809    4.731159    0.438377

--------------------------------
INTERNAL COORDINATES (ANGSTROEM)
--------------------------------
 C      0   0   0     0.000000000000     0.00000000     0.00000000
 C      1   0   0     1.393387859878     0.00000000     0.00000000
 C      2   1   0     2.408973967924    91.14333844     0.00000000
 C      3   2   1     1.397529538723    89.90125918     0.03748500
 H      1   2   3     1.085701692602   120.97889084   180.01397641
 H      4   3   2     1.085426644098   120.58686078   179.99222559
 C      2   1   3     1.403249619881   122.02237807     0.00000000
 O      7   2   1     1.393796059424   121.18212208   180.09952696
 C      1   2   3     1.440520538401   121.30124632   359.86613662
 O      9   1   2     1.285040676825   122.33387615   180.15881103
 O      2   1   3     1.385870846945   125.10394486   180.01628084
 O      3   2   1     1.381661838958   145.65118544   180.02836023
 C     11   2   1     1.421551863547   118.15815730     0.36795557
 H     13  11   2     1.097468910322   111.36272209    60.73872651
 H     13  11   2     1.092316319454   106.16359278   179.84577513
 H     13  11   2     1.097505111197   111.37610548   298.92373692
 C     12   3   2     1.420417218898   117.71417037   179.12871646
 H     17  12   3     1.098078782771   111.71418554    61.48398431
 H     17  12   3     1.092855657821   106.04079907   180.46223629
 H     17  12   3     1.098082979048   111.66519990   299.45974979
 H      8   7   2     0.973605444865   105.37427300     0.06806804

---------------------------
INTERNAL COORDINATES (A.U.)
---------------------------
 C      0   0   0     0.000000000000     0.00000000     0.00000000
 C      1   0   0     2.633121453499     0.00000000     0.00000000
 C      2   1   0     4.552301063122    91.14333844     0.00000000
 C      3   2   1     2.640948092252    89.90125918     0.03748500
 H      1   2   3     2.051678862152   120.97889084   180.01397641
 H      4   3   2     2.051159095806   120.58686078   179.99222559
 C      2   1   3     2.651757479105   122.02237807     0.00000000
 O      7   2   1     2.633892838850   121.18212208   180.09952696
 C      1   2   3     2.722189307867   121.30124632   359.86613662
 O      9   1   2     2.428374950148   122.33387615   180.15881103
 O      2   1   3     2.618916357712   125.10394486   180.01628084
 O      3   2   1     2.610962485322   145.65118544   180.02836023
 C     11   2   1     2.686343707268   118.15815730     0.36795557
 H     13  11   2     2.073915681001   111.36272209    60.73872651
 H     13  11   2     2.064178695381   106.16359278   179.84577513
 H     13  11   2     2.073984090741   111.37610548   298.92373692
 C     12   3   2     2.684199539623   117.71417037   179.12871646
 H     17  12   3     2.075068172906   111.71418554    61.48398431
 H     17  12   3     2.065197897187   106.04079907   180.46223629
 H     17  12   3     2.075076102722   111.66519990   299.45974979
 H      8   7   2     1.839847653289   105.37427300     0.06806804


           ************************************************************
           *        Program running with 4 parallel MPI-processes     *
           *              working on a common directory               *
           ************************************************************
------------------------------------------------------------------------------
                   ___                                                        
                  /   \      - P O W E R E D   B Y -                         
                 /     \                                                     
                 |  |  |   _    _      __       _____    __    __             
                 |  |  |  | |  | |    /  \     |  _  \  |  |  /  |          
                  \  \/   | |  | |   /    \    | | | |  |  | /  /          
                 / \  \   | |__| |  /  /\  \   | |_| |  |  |/  /          
                |  |  |   |  __  | /  /__\  \  |    /   |      \           
                |  |  |   | |  | | |   __   |  |    \   |  |\   \          
                \     /   | |  | | |  |  |  |  | |\  \  |  | \   \       
                 \___/    |_|  |_| |__|  |__|  |_| \__\ |__|  \__/        
                                                                              
                      - O R C A' S   B I G   F R I E N D -                    
                                      &                                       
                       - I N T E G R A L  F E E D E R -                       
                                                                              
 v1 FN, 2020, v2 2021                                                         
------------------------------------------------------------------------------


Reading SHARK input file Q9_2e_1H_B3LYP_631Gd_opt.SHARKINP.tmp ... ok
----------------------
SHARK INTEGRAL PACKAGE
----------------------

Number of atoms                             ...     21
Number of basis functions                   ...    186
Number of shells                            ...     90
Maximum angular momentum                    ...      2
Integral batch strategy                     ... SHARK/LIBINT Hybrid
RI-J (if used) integral strategy            ... SPLIT-RIJ (Revised 2003 algorithm where possible)
Printlevel                                  ...      1
Contraction scheme used                     ... SEGMENTED contraction
Coulomb Range Separation                    ... NOT USED
Exchange Range Separation                   ... NOT USED
Finite Nucleus Model                        ... NOT USED
Auxiliary Coulomb fitting basis             ... AVAILABLE
   # of basis functions in Aux-J            ...    687
   # of shells in Aux-J                     ...    225
   Maximum angular momentum in Aux-J        ...      4
Auxiliary J/K fitting basis                 ... NOT available
Auxiliary Correlation fitting basis         ... NOT available
Auxiliary 'external' fitting basis          ... NOT available
Integral threshold                          ...     2.500000e-11
Primitive cut-off                           ...     2.500000e-12
Primitive pair pre-selection threshold      ...     2.500000e-12

Calculating pre-screening integrals         ... done (  0.0 sec) Dimension = 90
Organizing shell pair data                  ... done (  0.0 sec)
Shell pair information
Total number of shell pairs                 ...      4095
Shell pairs after pre-screening             ...      3539
Total number of primitive shell pairs       ...     23715
Primitive shell pairs kept                  ...     12485
          la=0 lb=0:   1201 shell pairs
          la=1 lb=0:   1179 shell pairs
          la=1 lb=1:    291 shell pairs
          la=2 lb=0:    528 shell pairs
          la=2 lb=1:    272 shell pairs
          la=2 lb=2:     68 shell pairs

Calculating one electron integrals          ... done (  0.0 sec)
Calculating RI/J V-Matrix + Cholesky decomp.... done (  0.0 sec)
Calculating Nuclear repulsion               ... done (  0.0 sec) ENN=    698.915236209555 Eh

SHARK setup successfully completed in   0.3 seconds

Maximum memory used throughout the entire GTOINT-calculation: 13.6 MB


           ************************************************************
           *        Program running with 4 parallel MPI-processes     *
           *              working on a common directory               *
           ************************************************************

Diagonalization of the overlap matrix:
Smallest eigenvalue                        ... 4.721e-04
Time for diagonalization                   ...    0.007 sec
Threshold for overlap eigenvalues          ... 1.000e-08
Number of eigenvalues below threshold      ... 0
Time for construction of square roots      ...    0.002 sec
Total time needed                          ...    0.010 sec

-------------------
DFT GRID GENERATION
-------------------

General Integration Accuracy     IntAcc      ... 4.959
Radial Grid Type                 RadialGrid  ... OptM3 with GC (2021)
Angular Grid (max. ang.)         AngularGrid ... 6 (Lebedev-590)
Angular grid pruning method      GridPruning ... 4 (adaptive)
Weight generation scheme         WeightScheme... Becke
Basis function cutoff            BFCut       ... 1.0000e-11
Integration weight cutoff        WCut        ... 1.0000e-14
Angular grids for H and He will be reduced by one unit
Partially contracted basis set               ... off
Rotationally invariant grid construction     ... off

Total number of grid points                  ...   249876
Total number of batches                      ...     3915
Average number of points per batch           ...       63
Average number of grid points per atom       ...    11899
Time for grid setup =    4.324 sec

--------------------
COSX GRID GENERATION
--------------------

GRIDX 1
-------
General Integration Accuracy     IntAcc      ... 4.020
Radial Grid Type                 RadialGrid  ... OptM3 with GC (2021)
Angular Grid (max. ang.)         AngularGrid ... 2 (Lebedev-110)
Angular grid pruning method      GridPruning ... 4 (adaptive)
Weight generation scheme         WeightScheme... Becke
Basis function cutoff            BFCut       ... 1.0000e-11
Integration weight cutoff        WCut        ... 1.0000e-14
Angular grids for H and He will be reduced by one unit
Partially contracted basis set               ... on
Rotationally invariant grid construction     ... off

Total number of grid points                  ...    28362
Total number of batches                      ...      455
Average number of points per batch           ...       62
Average number of grid points per atom       ...     1351
UseSFitting                                  ... on

GRIDX 2
-------
General Integration Accuracy     IntAcc      ... 4.338
Radial Grid Type                 RadialGrid  ... OptM3 with GC (2021)
Angular Grid (max. ang.)         AngularGrid ... 3 (Lebedev-194)
Angular grid pruning method      GridPruning ... 4 (adaptive)
Weight generation scheme         WeightScheme... Becke
Basis function cutoff            BFCut       ... 1.0000e-11
Integration weight cutoff        WCut        ... 1.0000e-14
Angular grids for H and He will be reduced by one unit
Partially contracted basis set               ... on
Rotationally invariant grid construction     ... off

Total number of grid points                  ...    62317
Total number of batches                      ...      983
Average number of points per batch           ...       63
Average number of grid points per atom       ...     2967
UseSFitting                                  ... on

GRIDX 3
-------
General Integration Accuracy     IntAcc      ... 4.871
Radial Grid Type                 RadialGrid  ... OptM3 with GC (2021)
Angular Grid (max. ang.)         AngularGrid ... 4 (Lebedev-302)
Angular grid pruning method      GridPruning ... 4 (adaptive)
Weight generation scheme         WeightScheme... Becke
Basis function cutoff            BFCut       ... 1.0000e-11
Integration weight cutoff        WCut        ... 1.0000e-14
Angular grids for H and He will be reduced by one unit
Partially contracted basis set               ... on
Rotationally invariant grid construction     ... off

Total number of grid points                  ...   117005
Total number of batches                      ...     1838
Average number of points per batch           ...       63
Average number of grid points per atom       ...     5572
UseSFitting                                  ... on

Time for X-Grid setup             =    2.070 sec


--------------------
CPCM SOLVATION MODEL
--------------------
CPCM parameters:
  Epsilon                                         ...      80.4000
  Refrac                                          ...       1.3300
  Rsolv                                           ...       1.3000
  Surface type                                    ... GAUSSIAN VDW
  Epsilon function type                           ...         CPCM
Radii:
 Radius for C  used is    3.8550 Bohr (=   2.0400 Ang.)
 Radius for H  used is    2.4944 Bohr (=   1.3200 Ang.)
 Radius for O  used is    3.4469 Bohr (=   1.8240 Ang.)
Calculating surface                               ...        done! (  0.0s)
GEPOL surface points                              ...         1167
GEPOL Volume                                      ...    1332.7111
GEPOL Surface-area                                ...     735.5224
Calculating surface distance matrix               ...        done! (  0.0s)
Performing Cholesky decomposition & store         ...        done! (  0.1s)
Overall time for CPCM initialization              ...                 0.1s
--------------
SCF ITERATIONS
--------------
ITER       Energy         Delta-E        Max-DP      RMS-DP      [F,P]     Damp
               ***  Starting incremental Fock matrix formation  ***
                      *** Initiating the SOSCF procedure ***
                      *** Re-Reading the Fockian *** 
                      *** Removing any level shift *** 
ITER      Energy       Delta-E        Grad      Rot      Max-DP    RMS-DP
  0   -610.89556561 -610.8955656090  0.000090  0.000090  0.000223  0.000005
               *** Restarting incremental Fock matrix formation ***
  1   -610.89556621  -0.0000006009  0.000034  0.000062  0.000111  0.000003
  2   -610.89556627  -0.0000000644  0.000004  0.000018  0.000023  0.000001
  3   -610.89556627  -0.0000000004  0.000008  0.000013  0.000019  0.000000
                  ***Gradient check signals convergence***
              ***Rediagonalizing the Fockian in SOSCF/NRSCF***

               *****************************************************
               *                     SUCCESS                       *
               *           SCF CONVERGED AFTER   4 CYCLES          *
               *****************************************************

Old exchange energy                            =    -15.584979418 Eh
New exchange energy                            =    -15.584975171 Eh
Exchange energy change after final integration =      0.000004247 Eh
Total energy after final integration           =   -610.895562029 Eh
Final COS-X integration done in                =     8.616 sec
Total Energy       :         -610.89556203 Eh          -16623.31336 eV
  Last Energy change         ...   -1.1134e-09  Tolerance :   1.0000e-08
  Last MAX-Density change    ...    2.6645e-15  Tolerance :   1.0000e-07
             **** THE GBW FILE WAS UPDATED (Q9_2e_1H_B3LYP_631Gd_opt.gbw) ****
             **** DENSITY Q9_2e_1H_B3LYP_631Gd_opt.scfp WAS UPDATED ****
             **** ENERGY FILE WAS UPDATED (Q9_2e_1H_B3LYP_631Gd_opt.en.tmp) ****
             **** THE GBW FILE WAS UPDATED (Q9_2e_1H_B3LYP_631Gd_opt.gbw) ****
             **** DENSITY Q9_2e_1H_B3LYP_631Gd_opt.scfp WAS UPDATED ****
Total SCF time: 0 days 0 hours 0 min 40 sec 

Maximum memory used throughout the entire SCF-calculation: 63.9 MB

-------------------------   --------------------
FINAL SINGLE POINT ENERGY      -610.895562028799
-------------------------   --------------------


           ************************************************************
           *        Program running with 4 parallel MPI-processes     *
           *              working on a common directory               *
           ************************************************************
------------------------------------------------------------------------------
                         ORCA SCF GRADIENT CALCULATION
------------------------------------------------------------------------------

 ... reading COSX grid (gridx3)
Gradient of the Kohn-Sham DFT energy:
Kohn-Sham wavefunction type      ... RKS
Hartree-Fock exchange scaling    ...    0.200
Number of operators              ...    1
Number of atoms                  ...   21
Basis set dimensions             ...  186
Integral neglect threshold       ... 2.5e-11
Integral primitive cutoff        ... 2.5e-12
SHARK Integral package           ... ON

Nuc. rep. gradient       (SHARK) ... done (  0.0 sec)
HCore & Overlap gradient (SHARK) ... done (  0.1 sec)
RI-J gradient            (SHARK) ... done (  0.8 sec)
COSX-gradient                    ... done ( 10.3 sec)
Exchange-correlation gradient    ... done

------------------
CARTESIAN GRADIENT
------------------

   1   C   :   -0.000026156   -0.000002787   -0.000007272
   2   C   :    0.000011934    0.000000753    0.000004155
   3   C   :   -0.000000637   -0.000002374   -0.000002335
   4   C   :    0.000006493    0.000021477   -0.000007840
   5   H   :    0.000000661   -0.000003988   -0.000005045
   6   H   :    0.000004561   -0.000008845   -0.000015488
   7   C   :    0.000017332    0.000000057    0.000004121
   8   O   :    0.000002199   -0.000005708    0.000015675
   9   C   :    0.000019476    0.000003806   -0.000007444
  10   O   :   -0.000006594   -0.000004394   -0.000019174
  11   O   :   -0.000006964   -0.000016552    0.000013186
  12   O   :    0.000009319    0.000000346    0.000000742
  13   C   :   -0.000003672   -0.000003954    0.000001867
  14   H   :   -0.000001054   -0.000004461    0.000008310
  15   H   :   -0.000004310   -0.000008738    0.000017434
  16   H   :   -0.000006446   -0.000012546    0.000008536
  17   C   :    0.000000555    0.000001958   -0.000004237
  18   H   :    0.000005934    0.000005265   -0.000010426
  19   H   :    0.000013882    0.000007660   -0.000001216
  20   H   :    0.000017516    0.000009496   -0.000010303
  21   H   :    0.000003701   -0.000002254    0.000015962

Difference to translation invariance:
           :    0.0000577281   -0.0000257826   -0.0000007924

Difference to rotation invariance:
           :    0.0002793475   -0.0009009255   -0.0008463414

Norm of the cartesian gradient     ...    0.0000770895
RMS gradient                       ...    0.0000097124
MAX gradient                       ...    0.0000261564

-------
TIMINGS
-------

Total SCF gradient time            ...       17.020 sec

One electron gradient       ....       0.122 sec  (  0.7%)
RI-J Coulomb gradient       ....       0.759 sec  (  4.5%)
COSX gradient               ....      10.275 sec  ( 60.4%)
XC gradient                 ....       4.717 sec  ( 27.7%)
CPCM gradient               ....       0.368 sec  (  2.2%)
   A-Matrix (El+Nuc)        ....       0.096 sec  (  0.6%)
   Potential                ....       0.272 sec  (  1.6%)

Maximum memory used throughout the entire SCFGRAD-calculation: 54.3 MB
------------------------------------------------------------------------------
                         ORCA GEOMETRY RELAXATION STEP
------------------------------------------------------------------------------

Reading the OPT-File                    .... done
Getting information on internals        .... done
Copying old internal coords+grads       .... done
Making the new internal coordinates     .... (new redundants).... done
Validating the new internal coordinates .... (new redundants).... done
Calculating the B-matrix                .... done
Calculating the G,G- and P matrices     .... done
Transforming gradient to internals      .... done
Projecting the internal gradient        .... done
Number of atoms                         ....  21
Number of internal coordinates          ....  90
Current Energy                          ....  -610.895562029 Eh
Current gradient norm                   ....     0.000077089 Eh/bohr
Maximum allowed component of the step   ....  0.300
Current trust radius                    ....  0.300
Updating the Hessian (BFGS)             .... done
Forming the augmented Hessian           .... done
Diagonalizing the augmented Hessian     .... done
Last element of RFO vector              ....  0.999998948
Lowest eigenvalues of augmented Hessian:
 -0.000000012  0.002608798  0.004827799  0.006789880  0.015247377
Length of the computed step             ....  0.001450607
The final length of the internal step   ....  0.001450607
Converting the step to cartesian space:
 Initial RMS(Int)=    0.0001529074
Transforming coordinates:
 Iter   0:  RMS(Cart)=    0.0003921698 RMS(Int)=    0.0001529014
 Iter   1:  RMS(Cart)=    0.0000001383 RMS(Int)=    0.0000000658
 Iter   2:  RMS(Cart)=    0.0000000001 RMS(Int)=    0.0000000000
done
Storing new coordinates                 .... done

                                .--------------------.
          ----------------------|Geometry convergence|-------------------------
          Item                value                   Tolerance       Converged
          ---------------------------------------------------------------------
          Energy change      -0.0000000328            0.0000002000      YES
          RMS gradient        0.0000037851            0.0000080000      YES
          MAX gradient        0.0000169195            0.0000300000      YES
          RMS step            0.0001529074            0.0001000000      NO
          MAX step            0.0007174266            0.0002000000      NO
          ........................................................
          Max(Bonds)      0.0000      Max(Angles)    0.00
          Max(Dihed)        0.04      Max(Improp)    0.00
          ---------------------------------------------------------------------

       The energies and gradients are converged
       and the convergence on bond distances, angles, dihedrals and impropers
       is acceptable.
       Convergence will therefore be signaled now


                    ***********************HURRAY********************
                    ***        THE OPTIMIZATION HAS CONVERGED     ***
                    *************************************************


    ---------------------------------------------------------------------------
                         Redundant Internal Coordinates

                          --- Optimized Parameters ---  
                            (Angstroem and degrees)

        Definition                    OldVal   dE/dq     Step     FinalVal
    ----------------------------------------------------------------------------
     1. B(C   1,C   0)                1.3934  0.000003 -0.0000    1.3934   
     2. B(C   3,C   2)                1.3975 -0.000006  0.0000    1.3975   
     3. B(H   4,C   0)                1.0857  0.000001 -0.0000    1.0857   
     4. B(H   5,C   3)                1.0854  0.000001 -0.0000    1.0854   
     5. B(C   6,C   2)                1.4035  0.000008 -0.0000    1.4035   
     6. B(C   6,C   1)                1.4032 -0.000001  0.0000    1.4033   
     7. B(O   7,C   6)                1.3938 -0.000003  0.0000    1.3938   
     8. B(C   8,C   3)                1.4407 -0.000002 -0.0000    1.4407   
     9. B(C   8,C   0)                1.4405 -0.000017  0.0000    1.4405   
    10. B(O   9,C   8)                1.2850  0.000007 -0.0000    1.2850   
    11. B(O  10,C   1)                1.3859 -0.000008  0.0000    1.3859   
    12. B(O  11,C   2)                1.3817 -0.000003  0.0000    1.3817   
    13. B(C  12,O  10)                1.4216 -0.000006  0.0000    1.4216   
    14. B(H  13,C  12)                1.0975 -0.000001  0.0000    1.0975   
    15. B(H  14,C  12)                1.0923 -0.000000  0.0000    1.0923   
    16. B(H  15,C  12)                1.0975  0.000002 -0.0000    1.0975   
    17. B(C  16,O  11)                1.4204  0.000002 -0.0000    1.4204   
    18. B(H  17,C  16)                1.0981 -0.000001  0.0000    1.0981   
    19. B(H  18,C  16)                1.0929 -0.000000 -0.0000    1.0929   
    20. B(H  19,C  16)                1.0981  0.000000 -0.0000    1.0981   
    21. B(H  20,O   7)                0.9736 -0.000001  0.0000    0.9736   
    22. A(H   4,C   0,C   8)          117.72  0.000001   -0.00    117.72   
    23. A(C   1,C   0,C   8)          121.30  0.000004   -0.00    121.30   
    24. A(C   1,C   0,H   4)          120.98 -0.000005    0.00    120.98   
    25. A(C   0,C   1,O  10)          125.10  0.000001   -0.00    125.10   
    26. A(C   0,C   1,C   6)          122.02 -0.000002    0.00    122.02   
    27. A(C   6,C   1,O  10)          112.87  0.000001   -0.00    112.87   
    28. A(C   3,C   2,O  11)          124.45 -0.000002    0.00    124.45   
    29. A(C   6,C   2,O  11)          114.78  0.000003   -0.00    114.78   
    30. A(C   3,C   2,C   6)          120.77 -0.000000    0.00    120.77   
    31. A(H   5,C   3,C   8)          117.08 -0.000013    0.00    117.09   
    32. A(C   2,C   3,C   8)          122.33  0.000001   -0.00    122.33   
    33. A(C   2,C   3,H   5)          120.59  0.000012   -0.00    120.58   
    34. A(C   2,C   6,O   7)          120.57 -0.000002    0.00    120.57   
    35. A(C   1,C   6,O   7)          121.18  0.000006   -0.00    121.18   
    36. A(C   1,C   6,C   2)          118.25 -0.000004    0.00    118.25   
    37. A(C   6,O   7,H  20)          105.37  0.000003   -0.00    105.37   
    38. A(C   3,C   8,O   9)          122.34 -0.000004    0.00    122.34   
    39. A(C   0,C   8,C   3)          115.32  0.000001   -0.00    115.32   
    40. A(C   0,C   8,O   9)          122.33  0.000003   -0.00    122.33   
    41. A(C   1,O  10,C  12)          118.16  0.000009   -0.00    118.16   
    42. A(C   2,O  11,C  16)          117.71 -0.000000    0.00    117.71   
    43. A(H  14,C  12,H  15)          109.46 -0.000002    0.00    109.47   
    44. A(H  13,C  12,H  15)          108.93 -0.000000   -0.00    108.93   
    45. A(O  10,C  12,H  15)          111.38  0.000002   -0.00    111.37   
    46. A(H  13,C  12,H  14)          109.49  0.000002   -0.00    109.49   
    47. A(O  10,C  12,H  14)          106.16 -0.000003    0.00    106.16   
    48. A(O  10,C  12,H  13)          111.36  0.000000    0.00    111.36   
    49. A(H  17,C  16,H  19)          108.74  0.000004   -0.00    108.74   
    50. A(O  11,C  16,H  19)          111.67 -0.000006    0.00    111.67   
    51. A(H  17,C  16,H  18)          109.29  0.000000   -0.00    109.29   
    52. A(O  11,C  16,H  18)          106.04 -0.000004    0.00    106.04   
    53. A(O  11,C  16,H  17)          111.71  0.000002   -0.00    111.71   
    54. A(H  18,C  16,H  19)          109.33  0.000003    0.00    109.33   
    55. D(C   6,C   1,C   0,C   8)     -0.16  0.000001    0.00     -0.16   
    56. D(C   6,C   1,C   0,H   4)    179.99 -0.000000    0.00    179.99   
    57. D(O  10,C   1,C   0,H   4)      0.03  0.000000    0.00      0.03   
    58. D(O  10,C   1,C   0,C   8)    179.88  0.000001   -0.00    179.88   
    59. D(H   5,C   3,C   2,C   6)    179.99  0.000002   -0.00    179.99   
    60. D(C   8,C   3,C   2,C   6)      0.07  0.000001   -0.00      0.07   
    61. D(H   5,C   3,C   2,O  11)     -0.00  0.000001   -0.00     -0.01   
    62. D(C   8,C   3,C   2,O  11)   -179.93 -0.000000   -0.00   -179.93   
    63. D(C   1,C   6,C   2,O  11)    179.99  0.000001    0.00    180.00   
    64. D(O   7,C   6,C   1,O  10)      0.06 -0.000001    0.00      0.07   
    65. D(O   7,C   6,C   1,C   0)   -179.90 -0.000001    0.00   -179.90   
    66. D(C   2,C   6,C   1,O  10)   -179.99 -0.000001   -0.00   -179.99   
    67. D(C   1,C   6,C   2,C   3)     -0.00  0.000000    0.00      0.00   
    68. D(O   7,C   6,C   2,C   3)    179.95  0.000000   -0.00    179.94   
    69. D(O   7,C   6,C   2,O  11)     -0.06  0.000001   -0.00     -0.06   
    70. D(C   2,C   6,C   1,C   0)      0.04 -0.000001   -0.00      0.04   
    71. D(H  20,O   7,C   6,C   2)   -179.88  0.000000   -0.03   -179.90   
    72. D(H  20,O   7,C   6,C   1)      0.07  0.000001   -0.03      0.04   
    73. D(O   9,C   8,C   3,H   5)     -0.04 -0.000001    0.00     -0.04   
    74. D(O   9,C   8,C   3,C   2)    179.88  0.000000   -0.00    179.88   
    75. D(C   0,C   8,C   3,H   5)    179.91 -0.000002    0.00    179.91   
    76. D(C   0,C   8,C   3,C   2)     -0.17 -0.000001   -0.00     -0.17   
    77. D(O   9,C   8,C   0,H   4)      0.02  0.000000   -0.00      0.01   
    78. D(O   9,C   8,C   0,C   1)   -179.84 -0.000001    0.00   -179.84   
    79. D(C   3,C   8,C   0,H   4)   -179.93  0.000001   -0.00   -179.94   
    80. D(C   3,C   8,C   0,C   1)      0.21 -0.000000    0.00      0.21   
    81. D(C  12,O  10,C   1,C   6)   -179.60  0.000003   -0.04   -179.64   
    82. D(C  12,O  10,C   1,C   0)      0.37  0.000003   -0.04      0.33   
    83. D(C  16,O  11,C   2,C   6)    179.12 -0.000003    0.01    179.13   
    84. D(C  16,O  11,C   2,C   3)     -0.88 -0.000002    0.01     -0.87   
    85. D(H  13,C  12,O  10,C   1)     60.74 -0.000000    0.02     60.76   
    86. D(H  15,C  12,O  10,C   1)    -61.08 -0.000002    0.02    -61.05   
    87. D(H  14,C  12,O  10,C   1)    179.85  0.000000    0.02    179.87   
    88. D(H  19,C  16,O  11,C   2)    -60.54 -0.000002    0.01    -60.54   
    89. D(H  18,C  16,O  11,C   2)   -179.54  0.000000    0.00   -179.53   
    90. D(H  17,C  16,O  11,C   2)     61.48  0.000001    0.00     61.49   
    ----------------------------------------------------------------------------
                 *******************************************************
                 *** FINAL ENERGY EVALUATION AT THE STATIONARY POINT ***
                 ***               (AFTER   20 CYCLES)               ***
                 *******************************************************
---------------------------------
CARTESIAN COORDINATES (ANGSTROEM)
---------------------------------
  C      0.767843   -0.912685    0.382215
  C      1.435006    0.310177    0.350438
  C     -0.587350    1.451675   -0.290014
  C     -1.278250    0.237137   -0.264027
  H      1.290689   -1.827961    0.642309
  H     -2.336570    0.198620   -0.501984
  C      0.781010    1.506157    0.017211
  O      1.466163    2.719600   -0.011139
  C     -0.636447   -1.007285    0.075322
  O     -1.271957   -2.123856    0.101468
  O      2.779549    0.492067    0.632935
  O     -1.158500    2.669094   -0.607321
  C      3.553084   -0.649830    0.977261
  H      3.564459   -1.385397    0.162859
  H      4.567998   -0.287246    1.155135
  H      3.172158   -1.131576    1.886837
  C     -2.537573    2.683222   -0.947212
  H     -3.164178    2.330735   -0.117207
  H     -2.783509    3.724879   -1.168117
  H     -2.743506    2.065752   -1.831580
  H      2.383836    2.503599    0.232029

----------------------------
CARTESIAN COORDINATES (A.U.)
----------------------------
  NO LB      ZA    FRAG     MASS         X           Y           Z
   0 C     6.0000    0    12.011    1.451013   -1.724725    0.722281
   1 C     6.0000    0    12.011    2.711767    0.586151    0.662232
   2 C     6.0000    0    12.011   -1.109931    2.743268   -0.548047
   3 C     6.0000    0    12.011   -2.415542    0.448123   -0.498939
   4 H     1.0000    0     1.008    2.439049   -3.454345    1.213788
   5 H     1.0000    0     1.008   -4.415477    0.375338   -0.948612
   6 C     6.0000    0    12.011    1.475894    2.846224    0.032524
   7 O     8.0000    0    15.999    2.770646    5.139300   -0.021049
   8 C     6.0000    0    12.011   -1.202710   -1.903493    0.142338
   9 O     8.0000    0    15.999   -2.403650   -4.013507    0.191746
  10 O     8.0000    0    15.999    5.252586    0.929872    1.196073
  11 O     8.0000    0    15.999   -2.189248    5.043857   -1.147670
  12 C     6.0000    0    12.011    6.714356   -1.228001    1.846756
  13 H     1.0000    0     1.008    6.735851   -2.618021    0.307759
  14 H     1.0000    0     1.008    8.632264   -0.542815    2.182888
  15 H     1.0000    0     1.008    5.994509   -2.138369    3.565604
  16 C     6.0000    0    12.011   -4.795317    5.070554   -1.789972
  17 H     1.0000    0     1.008   -5.979431    4.404451   -0.221489
  18 H     1.0000    0     1.008   -5.260070    7.039000   -2.207422
  19 H     1.0000    0     1.008   -5.184474    3.903706   -3.461184
  20 H     1.0000    0     1.008    4.504796    4.731116    0.438471

--------------------------------
INTERNAL COORDINATES (ANGSTROEM)
--------------------------------
 C      0   0   0     0.000000000000     0.00000000     0.00000000
 C      1   0   0     1.393380595539     0.00000000     0.00000000
 C      2   1   0     2.408966257863    91.14383806     0.00000000
 C      3   2   1     1.397541056208    89.90143599     0.03779164
 H      1   2   3     1.085700695769   120.98015325   180.01621084
 H      4   3   2     1.085425415792   120.58288491   179.98882805
 C      2   1   3     1.403252389994   122.02258656     0.00000000
 O      7   2   1     1.393801854385   121.18036868   180.10033833
 C      1   2   3     1.440541900796   121.30097802   359.86552236
 O      9   1   2     1.285024589019   122.33249332   180.16053604
 O      2   1   3     1.385887588609   125.10375955   180.01619682
 O      3   2   1     1.381667517917   145.65088409   180.02951906
 C     11   2   1     1.421564948910   118.15504568     0.32814049
 H     13  11   2     1.097469604562   111.36322928    60.76144892
 H     13  11   2     1.092316649965   106.16415320   179.86778689
 H     13  11   2     1.097502683718   111.37496788   298.94747236
 C     12   3   2     1.420410828488   117.71440932   179.13666803
 H     17  12   3     1.098084804247   111.71334041    61.48782820
 H     17  12   3     1.092855395726   106.04190668   180.46571973
 H     17  12   3     1.098081667282   111.66673364   299.46493304
 H      8   7   2     0.973606669790   105.37300460     0.03778597

---------------------------
INTERNAL COORDINATES (A.U.)
---------------------------
 C      0   0   0     0.000000000000     0.00000000     0.00000000
 C      1   0   0     2.633107725888     0.00000000     0.00000000
 C      2   1   0     4.552286493218    91.14383806     0.00000000
 C      3   2   1     2.640969857144    89.90143599     0.03779164
 H      1   2   3     2.051676978410   120.98015325   180.01621084
 H      4   3   2     2.051156774644   120.58288491   179.98882805
 C      2   1   3     2.651762713858   122.02258656     0.00000000
 O      7   2   1     2.633903789739   121.18036868   180.10033833
 C      1   2   3     2.722229676943   121.30097802   359.86552236
 O      9   1   2     2.428344548601   122.33249332   180.16053604
 O      2   1   3     2.618947994872   125.10375955   180.01619682
 O      3   2   1     2.610973216998   145.65088409   180.02951906
 C     11   2   1     2.686368435022   118.15504568     0.32814049
 H     13  11   2     2.073916992924   111.36322928    60.76144892
 H     13  11   2     2.064179319956   106.16415320   179.86778689
 H     13  11   2     2.073979503471   111.37496788   298.94747236
 C     12   3   2     2.684187463498   117.71440932   179.13666803
 H     17  12   3     2.075079551848   111.71334041    61.48782820
 H     17  12   3     2.065197401901   106.04190668   180.46571973
 H     17  12   3     2.075073623843   111.66673364   299.46493304
 H      8   7   2     1.839849968063   105.37300460     0.03778597

---------------------
BASIS SET INFORMATION
---------------------
There are 3 groups of distinct atoms

 Group   1 Type C   : 10s4p1d contracted to 3s2p1d pattern {631/31/1}
 Group   2 Type H   : 4s contracted to 2s pattern {31}
 Group   3 Type O   : 10s4p1d contracted to 3s2p1d pattern {631/31/1}

Atom   0C    basis set group =>   1
Atom   1C    basis set group =>   1
Atom   2C    basis set group =>   1
Atom   3C    basis set group =>   1
Atom   4H    basis set group =>   2
Atom   5H    basis set group =>   2
Atom   6C    basis set group =>   1
Atom   7O    basis set group =>   3
Atom   8C    basis set group =>   1
Atom   9O    basis set group =>   3
Atom  10O    basis set group =>   3
Atom  11O    basis set group =>   3
Atom  12C    basis set group =>   1
Atom  13H    basis set group =>   2
Atom  14H    basis set group =>   2
Atom  15H    basis set group =>   2
Atom  16C    basis set group =>   1
Atom  17H    basis set group =>   2
Atom  18H    basis set group =>   2
Atom  19H    basis set group =>   2
Atom  20H    basis set group =>   2
---------------------------------
AUXILIARY/J BASIS SET INFORMATION
---------------------------------
There are 3 groups of distinct atoms

 Group   1 Type C   : 12s5p4d2f1g contracted to 6s4p3d1f1g pattern {711111/2111/211/2/1}
 Group   2 Type H   : 5s2p1d contracted to 3s1p1d pattern {311/2/1}
 Group   3 Type O   : 12s5p4d2f1g contracted to 6s4p3d1f1g pattern {711111/2111/211/2/1}

Atom   0C    basis set group =>   1
Atom   1C    basis set group =>   1
Atom   2C    basis set group =>   1
Atom   3C    basis set group =>   1
Atom   4H    basis set group =>   2
Atom   5H    basis set group =>   2
Atom   6C    basis set group =>   1
Atom   7O    basis set group =>   3
Atom   8C    basis set group =>   1
Atom   9O    basis set group =>   3
Atom  10O    basis set group =>   3
Atom  11O    basis set group =>   3
Atom  12C    basis set group =>   1
Atom  13H    basis set group =>   2
Atom  14H    basis set group =>   2
Atom  15H    basis set group =>   2
Atom  16C    basis set group =>   1
Atom  17H    basis set group =>   2
Atom  18H    basis set group =>   2
Atom  19H    basis set group =>   2
Atom  20H    basis set group =>   2


           ************************************************************
           *        Program running with 4 parallel MPI-processes     *
           *              working on a common directory               *
           ************************************************************
------------------------------------------------------------------------------
                           ORCA GTO INTEGRAL CALCULATION
                           -- RI-GTO INTEGRALS CHOSEN --
------------------------------------------------------------------------------
------------------------------------------------------------------------------
                   ___                                                        
                  /   \      - P O W E R E D   B Y -                         
                 /     \                                                     
                 |  |  |   _    _      __       _____    __    __             
                 |  |  |  | |  | |    /  \     |  _  \  |  |  /  |          
                  \  \/   | |  | |   /    \    | | | |  |  | /  /          
                 / \  \   | |__| |  /  /\  \   | |_| |  |  |/  /          
                |  |  |   |  __  | /  /__\  \  |    /   |      \           
                |  |  |   | |  | | |   __   |  |    \   |  |\   \          
                \     /   | |  | | |  |  |  |  | |\  \  |  | \   \       
                 \___/    |_|  |_| |__|  |__|  |_| \__\ |__|  \__/        
                                                                              
                      - O R C A' S   B I G   F R I E N D -                    
                                      &                                       
                       - I N T E G R A L  F E E D E R -                       
                                                                              
 v1 FN, 2020, v2 2021                                                         
------------------------------------------------------------------------------


Reading SHARK input file Q9_2e_1H_B3LYP_631Gd_opt.SHARKINP.tmp ... ok
----------------------
SHARK INTEGRAL PACKAGE
----------------------

Number of atoms                             ...     21
Number of basis functions                   ...    186
Number of shells                            ...     90
Maximum angular momentum                    ...      2
Integral batch strategy                     ... SHARK/LIBINT Hybrid
RI-J (if used) integral strategy            ... SPLIT-RIJ (Revised 2003 algorithm where possible)
Printlevel                                  ...      1
Contraction scheme used                     ... SEGMENTED contraction
Coulomb Range Separation                    ... NOT USED
Exchange Range Separation                   ... NOT USED
Finite Nucleus Model                        ... NOT USED
Auxiliary Coulomb fitting basis             ... AVAILABLE
   # of basis functions in Aux-J            ...    687
   # of shells in Aux-J                     ...    225
   Maximum angular momentum in Aux-J        ...      4
Auxiliary J/K fitting basis                 ... NOT available
Auxiliary Correlation fitting basis         ... NOT available
Auxiliary 'external' fitting basis          ... NOT available
Integral threshold                          ...     2.500000e-11
Primitive cut-off                           ...     2.500000e-12
Primitive pair pre-selection threshold      ...     2.500000e-12

Calculating pre-screening integrals         ... done (  0.0 sec) Dimension = 90
Organizing shell pair data                  ... done (  0.0 sec)
Shell pair information
Total number of shell pairs                 ...      4095
Shell pairs after pre-screening             ...      3539
Total number of primitive shell pairs       ...     23715
Primitive shell pairs kept                  ...     12485
          la=0 lb=0:   1201 shell pairs
          la=1 lb=0:   1179 shell pairs
          la=1 lb=1:    291 shell pairs
          la=2 lb=0:    528 shell pairs
          la=2 lb=1:    272 shell pairs
          la=2 lb=2:     68 shell pairs

Calculating one electron integrals          ... done (  0.0 sec)
Calculating RI/J V-Matrix + Cholesky decomp.... done (  0.0 sec)
Calculating Nuclear repulsion               ... done (  0.0 sec) ENN=    698.915341339538 Eh

SHARK setup successfully completed in   0.2 seconds

Maximum memory used throughout the entire GTOINT-calculation: 13.6 MB


           ************************************************************
           *        Program running with 4 parallel MPI-processes     *
           *              working on a common directory               *
           ************************************************************
-------------------------------------------------------------------------------
                                 ORCA SCF
-------------------------------------------------------------------------------

------------
SCF SETTINGS
------------
Hamiltonian:
 Density Functional     Method          .... DFT(GTOs)
 Exchange Functional    Exchange        .... B88
   X-Alpha parameter    XAlpha          ....  0.666667
   Becke's b parameter  XBeta           ....  0.004200
 Correlation Functional Correlation     .... LYP
 LDA part of GGA corr.  LDAOpt          .... VWN-5
 Gradients option       PostSCFGGA      .... off
 Hybrid DFT is turned on
   Fraction HF Exchange ScalHFX         ....  0.200000
   Scaling of DF-GGA-X  ScalDFX         ....  0.720000
   Scaling of DF-GGA-C  ScalDFC         ....  0.810000
   Scaling of DF-LDA-C  ScalLDAC        ....  1.000000
   Perturbative correction              ....  0.000000
   Density functional embedding theory  .... OFF
   NL short-range parameter             ....  4.800000
 RI-approximation to the Coulomb term is turned on
   Number of AuxJ basis functions       .... 687
   RIJ-COSX (HFX calculated with COS-X)).... on


General Settings:
 Integral files         IntName         .... Q9_2e_1H_B3LYP_631Gd_opt
 Hartree-Fock type      HFTyp           .... RHF
 Total Charge           Charge          ....   -1
 Multiplicity           Mult            ....    1
 Number of Electrons    NEL             ....   90
 Basis Dimension        Dim             ....  186
 Nuclear Repulsion      ENuc            ....    698.9153413395 Eh

Convergence Acceleration:
 DIIS                   CNVDIIS         .... on
   Start iteration      DIISMaxIt       ....    12
   Startup error        DIISStart       ....  0.200000
   # of expansion vecs  DIISMaxEq       ....     5
   Bias factor          DIISBfac        ....   1.050
   Max. coefficient     DIISMaxC        ....  10.000
 Trust-Rad. Augm. Hess. CNVTRAH         .... auto
   Auto Start mean grad. ratio tolernc. ....  1.125000
   Auto Start start iteration           ....     1
   Auto Start num. interpolation iter.  ....    10
   Max. Number of Micro iterations      ....    16
   Max. Number of Macro iterations      .... Maxiter - #DIIS iter
   Number of Davidson start vectors     ....     2
   Converg. threshold I  (grad. norm)   ....   1.000e-05
   Converg. threshold II (energy diff.) ....   1.000e-08
   Grad. Scal. Fac. for Micro threshold ....   0.100
   Minimum threshold for Micro iter.    ....   0.010
   NR start threshold (gradient norm)   ....   0.001
   Initial trust radius                 ....   0.400
   Minimum AH scaling param. (alpha)    ....   1.000
   Maximum AH scaling param. (alpha)    .... 1000.000
   Orbital update algorithm             .... Taylor
   White noise on init. David. guess    .... on
   Maximum white noise                  ....   0.010
   Quad. conv. algorithm                .... NR
 SOSCF                  CNVSOSCF        .... on
   Start iteration      SOSCFMaxIt      ....   150
   Startup grad/error   SOSCFStart      ....  0.003300
 Level Shifting         CNVShift        .... on
   Level shift para.    LevelShift      ....    0.2500
   Turn off err/grad.   ShiftErr        ....    0.0010
 Zerner damping         CNVZerner       .... off
 Static damping         CNVDamp         .... on
   Fraction old density DampFac         ....    0.7000
   Max. Damping (<1)    DampMax         ....    0.9800
   Min. Damping (>=0)   DampMin         ....    0.0000
   Turn off err/grad.   DampErr         ....    0.1000
 Fernandez-Rico         CNVRico         .... off

SCF Procedure:
 Maximum # iterations   MaxIter         ....   125
 SCF integral mode      SCFMode         .... Direct
   Integral package                     .... SHARK and LIBINT hybrid scheme
 Reset frequency        DirectResetFreq ....    20
 Integral Threshold     Thresh          ....  2.500e-11 Eh
 Primitive CutOff       TCut            ....  2.500e-12 Eh

Convergence Tolerance:
 Convergence Check Mode ConvCheckMode   .... Total+1el-Energy
 Convergence forced     ConvForced      .... 0
 Energy Change          TolE            ....  1.000e-08 Eh
 1-El. energy change                    ....  1.000e-05 Eh
 Orbital Gradient       TolG            ....  1.000e-05
 Orbital Rotation angle TolX            ....  1.000e-05
 DIIS Error             TolErr          ....  5.000e-07


Diagonalization of the overlap matrix:
Smallest eigenvalue                        ... 4.721e-04
Time for diagonalization                   ...    0.006 sec
Threshold for overlap eigenvalues          ... 1.000e-08
Number of eigenvalues below threshold      ... 0
Time for construction of square roots      ...    0.003 sec
Total time needed                          ...    0.009 sec

---------------------
INITIAL GUESS: MOREAD
---------------------
Guess MOs are being read from file: Q9_2e_1H_B3LYP_631Gd_opt.gbw
Input Geometry matches current geometry (good)
Input basis set matches current basis set (good)
MOs were renormalized
MOs were reorthogonalized (Cholesky)
                      ------------------
                      INITIAL GUESS DONE (   0.0 sec)
                      ------------------
-------------------
DFT GRID GENERATION
-------------------

General Integration Accuracy     IntAcc      ... 4.959
Radial Grid Type                 RadialGrid  ... OptM3 with GC (2021)
Angular Grid (max. ang.)         AngularGrid ... 6 (Lebedev-590)
Angular grid pruning method      GridPruning ... 4 (adaptive)
Weight generation scheme         WeightScheme... Becke
Basis function cutoff            BFCut       ... 1.0000e-11
Integration weight cutoff        WCut        ... 1.0000e-14
Angular grids for H and He will be reduced by one unit
Partially contracted basis set               ... off
Rotationally invariant grid construction     ... off

Total number of grid points                  ...   249876
Total number of batches                      ...     3915
Average number of points per batch           ...       63
Average number of grid points per atom       ...    11899
Time for grid setup =    4.319 sec

--------------------
COSX GRID GENERATION
--------------------

GRIDX 1
-------
General Integration Accuracy     IntAcc      ... 4.020
Radial Grid Type                 RadialGrid  ... OptM3 with GC (2021)
Angular Grid (max. ang.)         AngularGrid ... 2 (Lebedev-110)
Angular grid pruning method      GridPruning ... 4 (adaptive)
Weight generation scheme         WeightScheme... Becke
Basis function cutoff            BFCut       ... 1.0000e-11
Integration weight cutoff        WCut        ... 1.0000e-14
Angular grids for H and He will be reduced by one unit
Partially contracted basis set               ... on
Rotationally invariant grid construction     ... off

Total number of grid points                  ...    28362
Total number of batches                      ...      455
Average number of points per batch           ...       62
Average number of grid points per atom       ...     1351
UseSFitting                                  ... on

GRIDX 2
-------
General Integration Accuracy     IntAcc      ... 4.338
Radial Grid Type                 RadialGrid  ... OptM3 with GC (2021)
Angular Grid (max. ang.)         AngularGrid ... 3 (Lebedev-194)
Angular grid pruning method      GridPruning ... 4 (adaptive)
Weight generation scheme         WeightScheme... Becke
Basis function cutoff            BFCut       ... 1.0000e-11
Integration weight cutoff        WCut        ... 1.0000e-14
Angular grids for H and He will be reduced by one unit
Partially contracted basis set               ... on
Rotationally invariant grid construction     ... off

Total number of grid points                  ...    62318
Total number of batches                      ...      983
Average number of points per batch           ...       63
Average number of grid points per atom       ...     2968
UseSFitting                                  ... on

GRIDX 3
-------
General Integration Accuracy     IntAcc      ... 4.871
Radial Grid Type                 RadialGrid  ... OptM3 with GC (2021)
Angular Grid (max. ang.)         AngularGrid ... 4 (Lebedev-302)
Angular grid pruning method      GridPruning ... 4 (adaptive)
Weight generation scheme         WeightScheme... Becke
Basis function cutoff            BFCut       ... 1.0000e-11
Integration weight cutoff        WCut        ... 1.0000e-14
Angular grids for H and He will be reduced by one unit
Partially contracted basis set               ... on
Rotationally invariant grid construction     ... off

Total number of grid points                  ...   117004
Total number of batches                      ...     1838
Average number of points per batch           ...       63
Average number of grid points per atom       ...     5572
UseSFitting                                  ... on

Time for X-Grid setup             =    2.057 sec


--------------------
CPCM SOLVATION MODEL
--------------------
CPCM parameters:
  Epsilon                                         ...      80.4000
  Refrac                                          ...       1.3300
  Rsolv                                           ...       1.3000
  Surface type                                    ... GAUSSIAN VDW
  Epsilon function type                           ...         CPCM
Radii:
 Radius for C  used is    3.8550 Bohr (=   2.0400 Ang.)
 Radius for H  used is    2.4944 Bohr (=   1.3200 Ang.)
 Radius for O  used is    3.4469 Bohr (=   1.8240 Ang.)
Calculating surface                               ...        done! (  0.0s)
GEPOL surface points                              ...         1167
GEPOL Volume                                      ...    1332.7129
GEPOL Surface-area                                ...     735.5196
Calculating surface distance matrix               ...        done! (  0.0s)
Performing Cholesky decomposition & store         ...        done! (  0.1s)
Overall time for CPCM initialization              ...                 0.1s
--------------
SCF ITERATIONS
--------------
ITER       Energy         Delta-E        Max-DP      RMS-DP      [F,P]     Damp
               ***  Starting incremental Fock matrix formation  ***
                      *** Initiating the SOSCF procedure ***
                      *** Re-Reading the Fockian *** 
                      *** Removing any level shift *** 
ITER      Energy       Delta-E        Grad      Rot      Max-DP    RMS-DP
  0   -610.89556607 -610.8955660652  0.000053  0.000053  0.000124  0.000003
               *** Restarting incremental Fock matrix formation ***
  1   -610.89556627  -0.0000002031  0.000020  0.000037  0.000063  0.000002
                  ***Gradient check signals convergence***
              ***Rediagonalizing the Fockian in SOSCF/NRSCF***

               *****************************************************
               *                     SUCCESS                       *
               *           SCF CONVERGED AFTER   2 CYCLES          *
               *****************************************************

Old exchange energy                            =    -15.584978330 Eh
New exchange energy                            =    -15.584974077 Eh
Exchange energy change after final integration =      0.000004253 Eh
Total energy after final integration           =   -610.895562036 Eh
Final COS-X integration done in                =     8.623 sec

----------------
TOTAL SCF ENERGY
----------------

Total Energy       :         -610.89556204 Eh          -16623.31336 eV

Components:
Nuclear Repulsion  :          698.91534134 Eh           19018.45332 eV
Electronic Energy  :        -1309.81090338 Eh          -35641.76667 eV
One Electron Energy:        -2237.12023174 Eh          -60875.13634 eV
Two Electron Energy:          927.30932837 Eh           25233.36966 eV
Max COSX asymmetry :            0.00000032 Eh               0.00001 eV
CPCM Dielectric    :           -0.10971135 Eh              -2.98540 eV

Virial components:
Potential Energy   :        -1218.25506489 Eh          -33150.40565 eV
Kinetic Energy     :          607.35950286 Eh           16527.09229 eV
Virial Ratio       :            2.00582202


DFT components:
N(Alpha)           :       44.999997773300 electrons
N(Beta)            :       44.999997773300 electrons
N(Total)           :       89.999995546600 electrons
E(X)               :      -61.964666414415 Eh       
E(C)               :       -3.657542212586 Eh       
E(XC)              :      -65.622208627001 Eh       
DFET-embed. en.    :        0.000000000000 Eh       
CPCM Solvation Model Properties:
Surface-charge          :            0.98152155
Charge-correction       :           -0.00250692 Eh              -0.06822 eV
Free-energy (cav+disp)  :  This term is not implemented in the current solvation scheme

---------------
SCF CONVERGENCE
---------------

  Last Energy change         ...   -1.9842e-08  Tolerance :   1.0000e-08
  Last MAX-Density change    ...    3.9968e-15  Tolerance :   1.0000e-07
  Last RMS-Density change    ...    4.9950e-17  Tolerance :   5.0000e-09
  Last Orbital Gradient      ...    1.7079e-06  Tolerance :   1.0000e-05
  Last Orbital Rotation      ...    4.0573e-06  Tolerance :   1.0000e-05

             **** THE GBW FILE WAS UPDATED (Q9_2e_1H_B3LYP_631Gd_opt.gbw) ****
             **** DENSITY Q9_2e_1H_B3LYP_631Gd_opt.scfp WAS UPDATED ****
             **** ENERGY FILE WAS UPDATED (Q9_2e_1H_B3LYP_631Gd_opt.en.tmp) ****
             **** THE GBW FILE WAS UPDATED (Q9_2e_1H_B3LYP_631Gd_opt.gbw) ****
             **** DENSITY Q9_2e_1H_B3LYP_631Gd_opt.scfp WAS UPDATED ****
----------------
ORBITAL ENERGIES
----------------

  NO   OCC          E(Eh)            E(eV) 
   0   2.0000     -19.157429      -521.3001 
   1   2.0000     -19.150269      -521.1053 
   2   2.0000     -19.136111      -520.7201 
   3   2.0000     -19.024579      -517.6851 
   4   2.0000     -10.213575      -277.9255 
   5   2.0000     -10.211536      -277.8700 
   6   2.0000     -10.211040      -277.8565 
   7   2.0000     -10.210136      -277.8319 
   8   2.0000     -10.190187      -277.2891 
   9   2.0000     -10.187298      -277.2105 
  10   2.0000     -10.126397      -275.5533 
  11   2.0000     -10.125219      -275.5212 
  12   2.0000      -1.047173       -28.4950 
  13   2.0000      -1.036268       -28.1983 
  14   2.0000      -1.006891       -27.3989 
  15   2.0000      -0.916619       -24.9425 
  16   2.0000      -0.794684       -21.6244 
  17   2.0000      -0.725450       -19.7405 
  18   2.0000      -0.699514       -19.0348 
  19   2.0000      -0.670094       -18.2342 
  20   2.0000      -0.649108       -17.6631 
  21   2.0000      -0.565854       -15.3977 
  22   2.0000      -0.548706       -14.9310 
  23   2.0000      -0.514545       -14.0015 
  24   2.0000      -0.486437       -13.2366 
  25   2.0000      -0.467024       -12.7084 
  26   2.0000      -0.457780       -12.4568 
  27   2.0000      -0.450255       -12.2521 
  28   2.0000      -0.443811       -12.0767 
  29   2.0000      -0.421210       -11.4617 
  30   2.0000      -0.408451       -11.1145 
  31   2.0000      -0.385213       -10.4822 
  32   2.0000      -0.378933       -10.3113 
  33   2.0000      -0.358076        -9.7437 
  34   2.0000      -0.348606        -9.4861 
  35   2.0000      -0.324889        -8.8407 
  36   2.0000      -0.322643        -8.7796 
  37   2.0000      -0.319234        -8.6868 
  38   2.0000      -0.318563        -8.6685 
  39   2.0000      -0.306490        -8.3400 
  40   2.0000      -0.297464        -8.0944 
  41   2.0000      -0.221937        -6.0392 
  42   2.0000      -0.189567        -5.1584 
  43   2.0000      -0.177063        -4.8181 
  44   2.0000      -0.129623        -3.5272 
  45   0.0000       0.051555         1.4029 
  46   0.0000       0.078046         2.1237 
  47   0.0000       0.093106         2.5335 
  48   0.0000       0.122519         3.3339 
  49   0.0000       0.128912         3.5079 
  50   0.0000       0.148919         4.0523 
  51   0.0000       0.162381         4.4186 
  52   0.0000       0.177183         4.8214 
  53   0.0000       0.180072         4.9000 
  54   0.0000       0.187497         5.1021 
  55   0.0000       0.187931         5.1139 
  56   0.0000       0.190349         5.1796 
  57   0.0000       0.214211         5.8290 
  58   0.0000       0.223267         6.0754 
  59   0.0000       0.240638         6.5481 
  60   0.0000       0.277835         7.5603 
  61   0.0000       0.295412         8.0386 
  62   0.0000       0.337658         9.1881 
  63   0.0000       0.358110         9.7447 
  64   0.0000       0.375862        10.2277 
  65   0.0000       0.432745        11.7756 
  66   0.0000       0.469146        12.7661 
  67   0.0000       0.510087        13.8802 
  68   0.0000       0.522762        14.2251 
  69   0.0000       0.532692        14.4953 
  70   0.0000       0.536545        14.6001 
  71   0.0000       0.562124        15.2962 
  72   0.0000       0.565281        15.3821 
  73   0.0000       0.575454        15.6589 
  74   0.0000       0.578407        15.7393 
  75   0.0000       0.601435        16.3659 
  76   0.0000       0.615947        16.7608 
  77   0.0000       0.635132        17.2828 
  78   0.0000       0.642026        17.4704 
  79   0.0000       0.650187        17.6925 
  80   0.0000       0.668201        18.1827 
  81   0.0000       0.686786        18.6884 
  82   0.0000       0.704660        19.1748 
  83   0.0000       0.708589        19.2817 
  84   0.0000       0.721509        19.6332 
  85   0.0000       0.731846        19.9145 
  86   0.0000       0.769516        20.9396 
  87   0.0000       0.785713        21.3803 
  88   0.0000       0.816870        22.2282 
  89   0.0000       0.834377        22.7045 
  90   0.0000       0.861609        23.4456 
  91   0.0000       0.868675        23.6378 
  92   0.0000       0.874897        23.8072 
  93   0.0000       0.891582        24.2612 
  94   0.0000       0.894054        24.3285 
  95   0.0000       0.901753        24.5380 
  96   0.0000       0.941178        25.6108 
  97   0.0000       0.947093        25.7717 
  98   0.0000       0.958558        26.0837 
  99   0.0000       0.961276        26.1577 
 100   0.0000       0.967749        26.3338 
 101   0.0000       1.005684        27.3660 
 102   0.0000       1.011225        27.5168 
 103   0.0000       1.047537        28.5049 
 104   0.0000       1.065308        28.9885 
 105   0.0000       1.069652        29.1067 
 106   0.0000       1.077448        29.3189 
 107   0.0000       1.077841        29.3295 
 108   0.0000       1.085565        29.5397 
 109   0.0000       1.100864        29.9560 
 110   0.0000       1.131008        30.7763 
 111   0.0000       1.141754        31.0687 
 112   0.0000       1.175903        31.9979 
 113   0.0000       1.207785        32.8655 
 114   0.0000       1.268562        34.5193 
 115   0.0000       1.275574        34.7101 
 116   0.0000       1.285334        34.9757 
 117   0.0000       1.365205        37.1491 
 118   0.0000       1.366355        37.1804 
 119   0.0000       1.372728        37.3538 
 120   0.0000       1.408935        38.3391 
 121   0.0000       1.411421        38.4067 
 122   0.0000       1.424219        38.7550 
 123   0.0000       1.432137        38.9704 
 124   0.0000       1.468380        39.9567 
 125   0.0000       1.490047        40.5462 
 126   0.0000       1.536923        41.8218 
 127   0.0000       1.538425        41.8627 
 128   0.0000       1.545421        42.0531 
 129   0.0000       1.690393        45.9979 
 130   0.0000       1.716058        46.6963 
 131   0.0000       1.754196        47.7341 
 132   0.0000       1.754437        47.7407 
 133   0.0000       1.796598        48.8879 
 134   0.0000       1.816562        49.4312 
 135   0.0000       1.827394        49.7259 
 136   0.0000       1.875596        51.0376 
 137   0.0000       1.877353        51.0854 
 138   0.0000       1.883336        51.2482 
 139   0.0000       1.898412        51.6584 
 140   0.0000       1.930464        52.5306 
 141   0.0000       1.936205        52.6868 
 142   0.0000       1.975778        53.7637 
 143   0.0000       1.982534        53.9475 
 144   0.0000       1.993776        54.2534 
 145   0.0000       2.004374        54.5418 
 146   0.0000       2.020026        54.9677 
 147   0.0000       2.028370        55.1948 
 148   0.0000       2.044673        55.6384 
 149   0.0000       2.086894        56.7873 
 150   0.0000       2.115577        57.5678 
 151   0.0000       2.116932        57.6047 
 152   0.0000       2.121592        57.7315 
 153   0.0000       2.138734        58.1979 
 154   0.0000       2.190879        59.6169 
 155   0.0000       2.242376        61.0182 
 156   0.0000       2.243655        61.0529 
 157   0.0000       2.273012        61.8518 
 158   0.0000       2.274230        61.8850 
 159   0.0000       2.291330        62.3503 
 160   0.0000       2.336511        63.5797 
 161   0.0000       2.361667        64.2642 
 162   0.0000       2.376442        64.6663 
 163   0.0000       2.411919        65.6317 
 164   0.0000       2.424143        65.9643 
 165   0.0000       2.473082        67.2960 
 166   0.0000       2.498681        67.9926 
 167   0.0000       2.501128        68.0592 
 168   0.0000       2.561729        69.7082 
 169   0.0000       2.597323        70.6768 
 170   0.0000       2.632691        71.6392 
 171   0.0000       2.656190        72.2786 
 172   0.0000       2.684042        73.0365 
 173   0.0000       2.699454        73.4559 
 174   0.0000       2.703505        73.5661 
 175   0.0000       2.799784        76.1860 
 176   0.0000       2.806726        76.3749 
 177   0.0000       2.815238        76.6065 
 178   0.0000       2.846134        77.4472 
 179   0.0000       3.007441        81.8366 
 180   0.0000       3.016155        82.0738 
 181   0.0000       3.064523        83.3899 
 182   0.0000       3.075893        83.6993 
 183   0.0000       3.106592        84.5347 
 184   0.0000       3.331506        90.6549 
 185   0.0000       3.477839        94.6368 

                    ********************************
                    * MULLIKEN POPULATION ANALYSIS *
                    ********************************

-----------------------
MULLIKEN ATOMIC CHARGES
-----------------------
   0 C :   -0.396851
   1 C :    0.327738
   2 C :    0.322199
   3 C :   -0.398682
   4 H :    0.094648
   5 H :    0.092117
   6 C :    0.146428
   7 O :   -0.711036
   8 C :    0.376160
   9 O :   -0.748185
  10 O :   -0.545347
  11 O :   -0.526136
  12 C :   -0.211830
  13 H :    0.158220
  14 H :    0.171406
  15 H :    0.158206
  16 C :   -0.213092
  17 H :    0.153706
  18 H :    0.166575
  19 H :    0.153762
  20 H :    0.429993
Sum of atomic charges:   -1.0000000

--------------------------------
MULLIKEN REDUCED ORBITAL CHARGES
--------------------------------
  0 C s       :     3.225767  s :     3.225767
      pz      :     1.199472  p :     3.139792
      px      :     1.011433
      py      :     0.928887
      dz2     :     0.003128  d :     0.031292
      dxz     :     0.004175
      dyz     :     0.004183
      dx2y2   :     0.008409
      dxy     :     0.011397
  1 C s       :     3.074106  s :     3.074106
      pz      :     1.009560  p :     2.529291
      px      :     0.641161
      py      :     0.878570
      dz2     :     0.006050  d :     0.068865
      dxz     :     0.013461
      dyz     :     0.010860
      dx2y2   :     0.020996
      dxy     :     0.017498
  2 C s       :     3.079954  s :     3.079954
      pz      :     0.997716  p :     2.528750
      px      :     0.830340
      py      :     0.700694
      dz2     :     0.006137  d :     0.069097
      dxz     :     0.009945
      dyz     :     0.014554
      dx2y2   :     0.020900
      dxy     :     0.017560
  3 C s       :     3.227246  s :     3.227246
      pz      :     1.202182  p :     3.140331
      px      :     0.944239
      py      :     0.993910
      dz2     :     0.003220  d :     0.031105
      dxz     :     0.002712
      dyz     :     0.005432
      dx2y2   :     0.011474
      dxy     :     0.008268
  4 H s       :     0.905352  s :     0.905352
  5 H s       :     0.907883  s :     0.907883
  6 C s       :     3.084791  s :     3.084791
      pz      :     1.152839  p :     2.707179
      px      :     0.877495
      py      :     0.676846
      dz2     :     0.005417  d :     0.061601
      dxz     :     0.008084
      dyz     :     0.012440
      dx2y2   :     0.018424
      dxy     :     0.017236
  7 O s       :     3.891546  s :     3.891546
      pz      :     1.872896  p :     4.791816
      px      :     1.366487
      py      :     1.552434
      dz2     :     0.003808  d :     0.027673
      dxz     :     0.002909
      dyz     :     0.004573
      dx2y2   :     0.009958
      dxy     :     0.006424
  8 C s       :     3.060282  s :     3.060282
      pz      :     0.889140  p :     2.477515
      px      :     0.802872
      py      :     0.785503
      dz2     :     0.005315  d :     0.086042
      dxz     :     0.009423
      dyz     :     0.017712
      dx2y2   :     0.030307
      dxy     :     0.023286
  9 O s       :     3.832470  s :     3.832470
      pz      :     1.654595  p :     4.894576
      px      :     1.739533
      py      :     1.500447
      dz2     :     0.002267  d :     0.021138
      dxz     :     0.001630
      dyz     :     0.004865
      dx2y2   :     0.005730
      dxy     :     0.006647
 10 O s       :     3.868390  s :     3.868390
      pz      :     1.790814  p :     4.648615
      px      :     1.317682
      py      :     1.540119
      dz2     :     0.003847  d :     0.028341
      dxz     :     0.004986
      dyz     :     0.003484
      dx2y2   :     0.008633
      dxy     :     0.007391
 11 O s       :     3.869469  s :     3.869469
      pz      :     1.775400  p :     4.627936
      px      :     1.328727
      py      :     1.523809
      dz2     :     0.003991  d :     0.028730
      dxz     :     0.004061
      dyz     :     0.004553
      dx2y2   :     0.009752
      dxy     :     0.006374
 12 C s       :     3.250840  s :     3.250840
      pz      :     1.072044  p :     2.901838
      px      :     0.974279
      py      :     0.855514
      dz2     :     0.009190  d :     0.059152
      dxz     :     0.005320
      dyz     :     0.018374
      dx2y2   :     0.012318
      dxy     :     0.013949
 13 H s       :     0.841780  s :     0.841780
 14 H s       :     0.828594  s :     0.828594
 15 H s       :     0.841794  s :     0.841794
 16 C s       :     3.249827  s :     3.249827
      pz      :     1.069737  p :     2.903872
      px      :     0.728565
      py      :     1.105570
      dz2     :     0.008615  d :     0.059393
      dxz     :     0.016693
      dyz     :     0.007765
      dx2y2   :     0.017563
      dxy     :     0.008756
 17 H s       :     0.846294  s :     0.846294
 18 H s       :     0.833425  s :     0.833425
 19 H s       :     0.846238  s :     0.846238
 20 H s       :     0.570007  s :     0.570007


                     *******************************
                     * LOEWDIN POPULATION ANALYSIS *
                     *******************************

----------------------
LOEWDIN ATOMIC CHARGES
----------------------
   0 C :   -0.300089
   1 C :    0.029516
   2 C :    0.037759
   3 C :   -0.301048
   4 H :    0.120790
   5 H :    0.120426
   6 C :   -0.053487
   7 O :   -0.389333
   8 C :    0.020511
   9 O :   -0.538390
  10 O :   -0.206730
  11 O :   -0.201541
  12 C :   -0.208150
  13 H :    0.122508
  14 H :    0.135485
  15 H :    0.122450
  16 C :   -0.210359
  17 H :    0.119387
  18 H :    0.132590
  19 H :    0.119585
  20 H :    0.328120

-------------------------------
LOEWDIN REDUCED ORBITAL CHARGES
-------------------------------
  0 C s       :     2.929949  s :     2.929949
      pz      :     1.183163  p :     3.293760
      px      :     1.061577
      py      :     1.049020
      dz2     :     0.006597  d :     0.076380
      dxz     :     0.009126
      dyz     :     0.008251
      dx2y2   :     0.023327
      dxy     :     0.029079
  1 C s       :     2.856275  s :     2.856275
      pz      :     1.008439  p :     2.947064
      px      :     0.855980
      py      :     1.082645
      dz2     :     0.013569  d :     0.167145
      dxz     :     0.029354
      dyz     :     0.024057
      dx2y2   :     0.052697
      dxy     :     0.047468
  2 C s       :     2.854629  s :     2.854629
      pz      :     0.998972  p :     2.940433
      px      :     1.012583
      py      :     0.928878
      dz2     :     0.013509  d :     0.167179
      dxz     :     0.022070
      dyz     :     0.031808
      dx2y2   :     0.055181
      dxy     :     0.044611
  3 C s       :     2.930948  s :     2.930948
      pz      :     1.184642  p :     3.294403
      px      :     1.064140
      py      :     1.045621
      dz2     :     0.006675  d :     0.075698
      dxz     :     0.004717
      dyz     :     0.012344
      dx2y2   :     0.028706
      dxy     :     0.023256
  4 H s       :     0.879210  s :     0.879210
  5 H s       :     0.879574  s :     0.879574
  6 C s       :     2.847316  s :     2.847316
      pz      :     1.140104  p :     3.053794
      px      :     1.006551
      py      :     0.907138
      dz2     :     0.012146  d :     0.152378
      dxz     :     0.017692
      dyz     :     0.027473
      dx2y2   :     0.048888
      dxy     :     0.046178
  7 O s       :     3.534905  s :     3.534905
      pz      :     1.864482  p :     4.803156
      px      :     1.376165
      py      :     1.562509
      dz2     :     0.005559  d :     0.051272
      dxz     :     0.005557
      dyz     :     0.008777
      dx2y2   :     0.018957
      dxy     :     0.012422
  8 C s       :     2.855005  s :     2.855005
      pz      :     0.907861  p :     2.912072
      px      :     1.014760
      py      :     0.989450
      dz2     :     0.012576  d :     0.212411
      dxz     :     0.021150
      dyz     :     0.039541
      dx2y2   :     0.078876
      dxy     :     0.060268
  9 O s       :     3.583249  s :     3.583249
      pz      :     1.645620  p :     4.911258
      px      :     1.731920
      py      :     1.533718
      dz2     :     0.005564  d :     0.043883
      dxz     :     0.002762
      dyz     :     0.008319
      dx2y2   :     0.012017
      dxy     :     0.015221
 10 O s       :     3.460077  s :     3.460077
      pz      :     1.776909  p :     4.680268
      px      :     1.339544
      py      :     1.563814
      dz2     :     0.007536  d :     0.066385
      dxz     :     0.012317
      dyz     :     0.006878
      dx2y2   :     0.021148
      dxy     :     0.018505
 11 O s       :     3.463680  s :     3.463680
      pz      :     1.763547  p :     4.671041
      px      :     1.375525
      py      :     1.531969
      dz2     :     0.007825  d :     0.066820
      dxz     :     0.010334
      dyz     :     0.009105
      dx2y2   :     0.022804
      dxy     :     0.016753
 12 C s       :     2.975170  s :     2.975170
      pz      :     1.126782  p :     3.113880
      px      :     1.035683
      py      :     0.951415
      dz2     :     0.017248  d :     0.119100
      dxz     :     0.009638
      dyz     :     0.037571
      dx2y2   :     0.026277
      dxy     :     0.028366
 13 H s       :     0.877492  s :     0.877492
 14 H s       :     0.864515  s :     0.864515
 15 H s       :     0.877550  s :     0.877550
 16 C s       :     2.974780  s :     2.974780
      pz      :     1.125115  p :     3.115804
      px      :     0.845246
      py      :     1.145443
      dz2     :     0.016105  d :     0.119775
      dxz     :     0.034376
      dyz     :     0.014366
      dx2y2   :     0.036330
      dxy     :     0.018598
 17 H s       :     0.880613  s :     0.880613
 18 H s       :     0.867410  s :     0.867410
 19 H s       :     0.880415  s :     0.880415
 20 H s       :     0.671880  s :     0.671880


                      *****************************
                      * MAYER POPULATION ANALYSIS *
                      *****************************

  NA   - Mulliken gross atomic population
  ZA   - Total nuclear charge
  QA   - Mulliken gross atomic charge
  VA   - Mayer's total valence
  BVA  - Mayer's bonded valence
  FA   - Mayer's free valence

  ATOM       NA         ZA         QA         VA         BVA        FA
  0 C      6.3969     6.0000    -0.3969     3.7648     3.7648     0.0000
  1 C      5.6723     6.0000     0.3277     3.6927     3.6927    -0.0000
  2 C      5.6778     6.0000     0.3222     3.7744     3.7744    -0.0000
  3 C      6.3987     6.0000    -0.3987     3.7748     3.7748    -0.0000
  4 H      0.9054     1.0000     0.0946     0.9567     0.9567     0.0000
  5 H      0.9079     1.0000     0.0921     0.9574     0.9574     0.0000
  6 C      5.8536     6.0000     0.1464     3.7549     3.7549     0.0000
  7 O      8.7110     8.0000    -0.7110     1.7696     1.7696     0.0000
  8 C      5.6238     6.0000     0.3762     4.0765     4.0765    -0.0000
  9 O      8.7482     8.0000    -0.7482     1.7792     1.7792    -0.0000
 10 O      8.5453     8.0000    -0.5453     1.9559     1.9559     0.0000
 11 O      8.5261     8.0000    -0.5261     1.9558     1.9558    -0.0000
 12 C      6.2118     6.0000    -0.2118     3.7624     3.7624    -0.0000
 13 H      0.8418     1.0000     0.1582     0.9298     0.9298    -0.0000
 14 H      0.8286     1.0000     0.1714     0.9307     0.9307    -0.0000
 15 H      0.8418     1.0000     0.1582     0.9297     0.9297    -0.0000
 16 C      6.2131     6.0000    -0.2131     3.7735     3.7735     0.0000
 17 H      0.8463     1.0000     0.1537     0.9301     0.9301    -0.0000
 18 H      0.8334     1.0000     0.1666     0.9318     0.9318    -0.0000
 19 H      0.8462     1.0000     0.1538     0.9305     0.9305    -0.0000
 20 H      0.5700     1.0000     0.4300     0.8008     0.8008    -0.0000

  Mayer bond orders larger than 0.100000
B(  0-C ,  1-C ) :   1.3601 B(  0-C ,  4-H ) :   0.9152 B(  0-C ,  8-C ) :   1.2284 
B(  1-C ,  6-C ) :   1.3166 B(  1-C , 10-O ) :   0.8752 B(  2-C ,  3-C ) :   1.3680 
B(  2-C ,  6-C ) :   1.3494 B(  2-C , 11-O ) :   0.9156 B(  3-C ,  5-H ) :   0.9137 
B(  3-C ,  8-C ) :   1.2335 B(  6-C ,  7-O ) :   0.9250 B(  7-O , 20-H ) :   0.7414 
B(  8-C ,  9-O ) :   1.4826 B( 10-O , 12-C ) :   0.9154 B( 11-O , 16-C ) :   0.9275 
B( 12-C , 13-H ) :   0.9295 B( 12-C , 14-H ) :   0.9473 B( 12-C , 15-H ) :   0.9295 
B( 16-C , 17-H ) :   0.9290 B( 16-C , 18-H ) :   0.9484 B( 16-C , 19-H ) :   0.9290 


-------
TIMINGS
-------

Total SCF time: 0 days 0 hours 0 min 32 sec 

Total time                  ....      32.249 sec
Sum of individual times     ....      31.889 sec  ( 98.9%)

Fock matrix formation       ....      25.461 sec  ( 78.9%)
  Split-RI-J                ....       0.977 sec  (  3.8% of F)
  Chain of spheres X        ....      21.340 sec  ( 83.8% of F)
  XC integration            ....       2.130 sec  (  8.4% of F)
    Basis function eval.    ....       0.960 sec  ( 45.1% of XC)
    Density eval.           ....       0.466 sec  ( 21.9% of XC)
    XC-Functional eval.     ....       0.240 sec  ( 11.3% of XC)
    XC-Potential eval.      ....       0.291 sec  ( 13.7% of XC)
Diagonalization             ....       0.012 sec  (  0.0%)
Density matrix formation    ....       0.002 sec  (  0.0%)
Population analysis         ....       0.014 sec  (  0.0%)
Initial guess               ....       0.010 sec  (  0.0%)
Orbital Transformation      ....       0.000 sec  (  0.0%)
Orbital Orthonormalization  ....       0.006 sec  (  0.0%)
DIIS solution               ....       0.003 sec  (  0.0%)
SOSCF solution              ....       0.011 sec  (  0.0%)
Grid generation             ....       6.376 sec  ( 19.8%)

Maximum memory used throughout the entire SCF-calculation: 63.9 MB

-------------------------   --------------------
FINAL SINGLE POINT ENERGY      -610.895562035552
-------------------------   --------------------

                                *** OPTIMIZATION RUN DONE ***

                            ***************************************
                            *     ORCA property calculations      *
                            ***************************************

                                    ---------------------
                                    Active property flags
                                    ---------------------
   (+) Dipole Moment


------------------------------------------------------------------------------
                       ORCA ELECTRIC PROPERTIES CALCULATION
------------------------------------------------------------------------------

Dipole Moment Calculation                       ... on
Quadrupole Moment Calculation                   ... off
Polarizability Calculation                      ... off
GBWName                                         ... Q9_2e_1H_B3LYP_631Gd_opt.gbw
Electron density                                ... Q9_2e_1H_B3LYP_631Gd_opt.scfp
The origin for moment calculation is the CENTER OF MASS  = ( 0.569854,  1.226745  0.066320)

-------------
DIPOLE MOMENT
-------------
                                X             Y             Z
Electronic contribution:      0.91795       1.81706      -0.00679
Nuclear contribution   :      1.16990       0.34450       0.13513
                        -----------------------------------------
Total Dipole Moment    :      2.08785       2.16156       0.12834
                        -----------------------------------------
Magnitude (a.u.)       :      3.00798
Magnitude (Debye)      :      7.64567


--------------------
Rotational spectrum 
--------------------
 
Rotational constants in cm-1:     0.042145     0.025371     0.015934 
Rotational constants in MHz :  1263.469391   760.604554   477.674342 

 Dipole components along the rotational axes: 
x,y,z [a.u.] :    -0.836556     2.889239    -0.020050 
x,y,z [Debye]:    -2.126358     7.343863    -0.050962 

 


           ************************************************************
           *        Program running with 4 parallel MPI-processes     *
           *              working on a common directory               *
           ************************************************************

-------------------------------------------------------------------------------
                               ORCA SCF HESSIAN
-------------------------------------------------------------------------------

                   --------- SHARK INITIALIZATION DONE ---------

Hessian of the Kohn-Sham DFT energy:
Kohn-Sham wavefunction type                      ... RKS
Hartree-Fock exchange scaling                    ...    0.200
Number of operators                              ...    1
Number of atoms                                  ...   21
Basis set dimensions                             ...  186
Integral neglect threshold                       ... 2.5e-11
Integral primitive cutoff                        ... 2.5e-12

Setting up DFT Hessian calculations              ... 

HESS GRID
---------

General Integration Accuracy     IntAcc      ... 4.959
Radial Grid Type                 RadialGrid  ... OptM3 with GC (2021)
Angular Grid (max. ang.)         AngularGrid ... 7 (Lebedev-770)
Angular grid pruning method      GridPruning ... 4 (adaptive)
Weight generation scheme         WeightScheme... Becke
Basis function cutoff            BFCut       ... 1.0000e-11
Integration weight cutoff        WCut        ... 1.0000e-14
Angular grids for H and He will be reduced by one unit
Partially contracted basis set               ... off
Rotationally invariant grid construction     ... off

Total number of grid points                  ...   359007
Total number of batches                      ...     5620
Average number of points per batch           ...       63
Average number of grid points per atom       ...    17096

Building densities                               ... done   (      0.0 sec)
Calculating rho(r) on the grid                   ... done   (      0.8 sec)
Building xc-kernel on the grid                   ... done   (      0.2 sec)
                                                     done   (      9.6 sec)

Nuclear repulsion Hessian  (SHARK)               ... done   (      0.0 sec)

----------------------------------------------
Forming right-hand sides of CP-SCF equations     ...
----------------------------------------------
One electron integral derivatives  (SHARK)       ... done   (     37.1 sec)
Transforming the overlap derivative matrices     ... done   (      3.2 sec)
Adding tr(S(x)F(y) C-PCM term to the hessian     ... done   (      0.0 sec)
Making the Q(x) pseudodensities                  ... done   (      0.0 sec)
Adding the E*S(x)*S(y) terms to the Hessian      ... done   (      0.0 sec)
Calculating energy weighted overlap derivatives  ... done   (      0.0 sec)
Two electron integral derivatives (SHARK-RI)     ... done   (     13.2 sec)
Exchange-correlation integral derivatives        ... done   (     61.3 sec)
tr(F(y)Q(x)) contribution to the Hessian         ... done   (      0.0 sec)
Response fock operator R(S(x)) (SHARK-RIJCOSX)   ... done   (     37.9 sec)
XC Response fock operator R(S(x))                ... done   (     26.3 sec)
tr(F(y)S(x)) contribution to the Hessian         ... done   (      0.0 sec)
Transforming and finalizing RHSs                 ... done   (      0.1 sec)

----------------------------------------------
Solving the CP-SCF equations (RIJCOSX)           ...
----------------------------------------------
     CP-SCF ITERATION   0:   4.2269e-01 (  14.6 sec   0/ 63 done)
     CP-SCF ITERATION   1:   3.7829e-02 (  15.0 sec   0/ 63 done)
     CP-SCF ITERATION   2:   1.7719e-02 (  15.0 sec   0/ 63 done)
     CP-SCF ITERATION   3:   6.3949e-03 (  15.1 sec   0/ 63 done)
     CP-SCF ITERATION   4:   2.5486e-03 (  15.0 sec   2/ 63 done)
     CP-SCF ITERATION   5:   3.8983e-04 (  14.7 sec  29/ 63 done)
     CP-SCF ITERATION   6:   1.3162e-04 (   9.4 sec  57/ 63 done)
     CP-SCF ITERATION   7:   4.8626e-05 (   3.6 sec  63/ 63 done)
                    *** THE CP-SCF HAS CONVERGED ***

                                                 ... done   (    103.0 sec)
Forming perturbed density Hessian contributions  ... done   (      0.0 sec)
Calculating [Q*(d^2 A/dXdY)*Q  ] C-PCM term      ... done   (      0.0 sec)
Calculating [d^2(V_N)/(dXdY)*Q ] C-PCM term      ... done   (      0.0 sec)
Calculating [d^2(V_el)/(dXdY)*Q] C-PCM term      ... done   (      0.9 sec)
Calculating C-PCM term that depends on dQ/dX     ... done   (      0.1 sec)
2nd integral derivative contribs (SHARK-RI)      ... done   (     52.8 sec)
Exchange-correlation Hessian                     ... done   (     49.3 sec)
Dipole derivatives                               ... (center of mass:  0.569854,  1.226745  0.066320)done   (      0.2 sec)

Total SCF Hessian time: 0 days 0 hours 6 min 47 sec 

Writing the Hessian file to the disk             ... done


Maximum memory used throughout the entire SCFHESS-calculation: 208.2 MB

-----------------------
VIBRATIONAL FREQUENCIES
-----------------------

Scaling factor for frequencies =  1.000000000  (already applied!)

   0:         0.00 cm**-1
   1:         0.00 cm**-1
   2:         0.00 cm**-1
   3:         0.00 cm**-1
   4:         0.00 cm**-1
   5:         0.00 cm**-1
   6:        46.28 cm**-1
   7:        78.95 cm**-1
   8:       135.15 cm**-1
   9:       185.56 cm**-1
  10:       193.68 cm**-1
  11:       204.87 cm**-1
  12:       226.09 cm**-1
  13:       255.87 cm**-1
  14:       279.74 cm**-1
  15:       291.39 cm**-1
  16:       312.35 cm**-1
  17:       335.93 cm**-1
  18:       366.93 cm**-1
  19:       439.71 cm**-1
  20:       470.62 cm**-1
  21:       523.54 cm**-1
  22:       596.45 cm**-1
  23:       598.90 cm**-1
  24:       653.76 cm**-1
  25:       678.05 cm**-1
  26:       678.27 cm**-1
  27:       774.62 cm**-1
  28:       793.11 cm**-1
  29:       799.23 cm**-1
  30:       924.74 cm**-1
  31:       995.10 cm**-1
  32:      1067.65 cm**-1
  33:      1144.00 cm**-1
  34:      1180.77 cm**-1
  35:      1181.56 cm**-1
  36:      1191.58 cm**-1
  37:      1204.60 cm**-1
  38:      1214.51 cm**-1
  39:      1230.82 cm**-1
  40:      1253.54 cm**-1
  41:      1257.11 cm**-1
  42:      1350.24 cm**-1
  43:      1448.28 cm**-1
  44:      1458.93 cm**-1
  45:      1497.76 cm**-1
  46:      1500.90 cm**-1
  47:      1502.20 cm**-1
  48:      1507.16 cm**-1
  49:      1520.10 cm**-1
  50:      1522.26 cm**-1
  51:      1547.85 cm**-1
  52:      1611.48 cm**-1
  53:      1653.39 cm**-1
  54:      3024.75 cm**-1
  55:      3031.41 cm**-1
  56:      3081.21 cm**-1
  57:      3090.57 cm**-1
  58:      3142.35 cm**-1
  59:      3150.65 cm**-1
  60:      3200.48 cm**-1
  61:      3203.99 cm**-1
  62:      3694.01 cm**-1


------------
NORMAL MODES
------------

These modes are the Cartesian displacements weighted by the diagonal matrix
M(i,i)=1/sqrt(m[i]) where m[i] is the mass of the displaced atom
Thus, these vectors are normalized but *not* orthogonal

                  0          1          2          3          4          5    
      0       0.000000   0.000000   0.000000   0.000000   0.000000   0.000000
      1       0.000000   0.000000   0.000000   0.000000   0.000000   0.000000
      2       0.000000   0.000000   0.000000   0.000000   0.000000   0.000000
      3       0.000000   0.000000   0.000000   0.000000   0.000000   0.000000
      4       0.000000   0.000000   0.000000   0.000000   0.000000   0.000000
      5       0.000000   0.000000   0.000000   0.000000   0.000000   0.000000
      6       0.000000   0.000000   0.000000   0.000000   0.000000   0.000000
      7       0.000000   0.000000   0.000000   0.000000   0.000000   0.000000
      8       0.000000   0.000000   0.000000   0.000000   0.000000   0.000000
      9       0.000000   0.000000   0.000000   0.000000   0.000000   0.000000
     10       0.000000   0.000000   0.000000   0.000000   0.000000   0.000000
     11       0.000000   0.000000   0.000000   0.000000   0.000000   0.000000
     12       0.000000   0.000000   0.000000   0.000000   0.000000   0.000000
     13       0.000000   0.000000   0.000000   0.000000   0.000000   0.000000
     14       0.000000   0.000000   0.000000   0.000000   0.000000   0.000000
     15       0.000000   0.000000   0.000000   0.000000   0.000000   0.000000
     16       0.000000   0.000000   0.000000   0.000000   0.000000   0.000000
     17       0.000000   0.000000   0.000000   0.000000   0.000000   0.000000
     18       0.000000   0.000000   0.000000   0.000000   0.000000   0.000000
     19       0.000000   0.000000   0.000000   0.000000   0.000000   0.000000
     20       0.000000   0.000000   0.000000   0.000000   0.000000   0.000000
     21       0.000000   0.000000   0.000000   0.000000   0.000000   0.000000
     22       0.000000   0.000000   0.000000   0.000000   0.000000   0.000000
     23       0.000000   0.000000   0.000000   0.000000   0.000000   0.000000
     24       0.000000   0.000000   0.000000   0.000000   0.000000   0.000000
     25       0.000000   0.000000   0.000000   0.000000   0.000000   0.000000
     26       0.000000   0.000000   0.000000   0.000000   0.000000   0.000000
     27       0.000000   0.000000   0.000000   0.000000   0.000000   0.000000
     28       0.000000   0.000000   0.000000   0.000000   0.000000   0.000000
     29       0.000000   0.000000   0.000000   0.000000   0.000000   0.000000
     30       0.000000   0.000000   0.000000   0.000000   0.000000   0.000000
     31       0.000000   0.000000   0.000000   0.000000   0.000000   0.000000
     32       0.000000   0.000000   0.000000   0.000000   0.000000   0.000000
     33       0.000000   0.000000   0.000000   0.000000   0.000000   0.000000
     34       0.000000   0.000000   0.000000   0.000000   0.000000   0.000000
     35       0.000000   0.000000   0.000000   0.000000   0.000000   0.000000
     36       0.000000   0.000000   0.000000   0.000000   0.000000   0.000000
     37       0.000000   0.000000   0.000000   0.000000   0.000000   0.000000
     38       0.000000   0.000000   0.000000   0.000000   0.000000   0.000000
     39       0.000000   0.000000   0.000000   0.000000   0.000000   0.000000
     40       0.000000   0.000000   0.000000   0.000000   0.000000   0.000000
     41       0.000000   0.000000   0.000000   0.000000   0.000000   0.000000
     42       0.000000   0.000000   0.000000   0.000000   0.000000   0.000000
     43       0.000000   0.000000   0.000000   0.000000   0.000000   0.000000
     44       0.000000   0.000000   0.000000   0.000000   0.000000   0.000000
     45       0.000000   0.000000   0.000000   0.000000   0.000000   0.000000
     46       0.000000   0.000000   0.000000   0.000000   0.000000   0.000000
     47       0.000000   0.000000   0.000000   0.000000   0.000000   0.000000
     48       0.000000   0.000000   0.000000   0.000000   0.000000   0.000000
     49       0.000000   0.000000   0.000000   0.000000   0.000000   0.000000
     50       0.000000   0.000000   0.000000   0.000000   0.000000   0.000000
     51       0.000000   0.000000   0.000000   0.000000   0.000000   0.000000
     52       0.000000   0.000000   0.000000   0.000000   0.000000   0.000000
     53       0.000000   0.000000   0.000000   0.000000   0.000000   0.000000
     54       0.000000   0.000000   0.000000   0.000000   0.000000   0.000000
     55       0.000000   0.000000   0.000000   0.000000   0.000000   0.000000
     56       0.000000   0.000000   0.000000   0.000000   0.000000   0.000000
     57       0.000000   0.000000   0.000000   0.000000   0.000000   0.000000
     58       0.000000   0.000000   0.000000   0.000000   0.000000   0.000000
     59       0.000000   0.000000   0.000000   0.000000   0.000000   0.000000
     60       0.000000   0.000000   0.000000   0.000000   0.000000   0.000000
     61       0.000000   0.000000   0.000000   0.000000   0.000000   0.000000
     62       0.000000   0.000000   0.000000   0.000000   0.000000   0.000000
                  6          7          8          9         10         11    
      0       0.015723  -0.019352  -0.025509   0.033047  -0.031718  -0.022122
      1      -0.010290   0.012606   0.015426  -0.026831  -0.080461   0.015960
      2      -0.067968   0.084745   0.113231  -0.151901   0.020197   0.101210
      3       0.020979  -0.017645  -0.020175   0.016569  -0.039263  -0.006169
      4      -0.013779   0.011654   0.012431  -0.016565  -0.073319   0.005155
      5      -0.090484   0.078052   0.088229  -0.083449   0.009295   0.027617
      6       0.007593   0.024770  -0.029239   0.010267  -0.038555   0.009344
      7      -0.004808  -0.015695   0.018963  -0.014091  -0.060506  -0.008397
      8      -0.032681  -0.104685   0.127733  -0.060114   0.004789  -0.044848
      9       0.004370   0.022606  -0.035585   0.018770  -0.057336   0.031470
     10      -0.002753  -0.014119   0.023921  -0.020711  -0.052640  -0.023136
     11      -0.019000  -0.095522   0.157775  -0.103587   0.004056  -0.137598
     12       0.018523  -0.039471  -0.030838   0.021784  -0.020107  -0.043272
     13      -0.012038   0.025549   0.018794  -0.018562  -0.078813   0.030916
     14      -0.079776   0.170707   0.135798  -0.099368   0.016713   0.196052
     15      -0.001933   0.036657  -0.050315  -0.001066  -0.058082   0.047161
     16       0.001507  -0.023374   0.032990  -0.005873  -0.038932  -0.033624
     17       0.008437  -0.156310   0.221744  -0.018990  -0.008819  -0.206122
     18       0.017482   0.010278   0.011259   0.021663  -0.051422   0.002304
     19      -0.011494  -0.006386  -0.008089  -0.022647  -0.091292  -0.002195
     20      -0.075520  -0.041013  -0.047930  -0.112465   0.012477  -0.014887
     21       0.017383   0.018398   0.093523   0.002325  -0.038244  -0.001501
     22      -0.011346  -0.011738  -0.063372  -0.010441  -0.106386   0.000052
     23      -0.074151  -0.077330  -0.412245  -0.029826   0.010708  -0.009285
     24       0.008632   0.004777   0.005942   0.006828  -0.047138   0.003005
     25      -0.005483  -0.002852  -0.004447  -0.011186  -0.064672  -0.002618
     26      -0.037091  -0.020243  -0.024478  -0.041419   0.004100  -0.007042
     27       0.006195   0.007758   0.057273  -0.036504  -0.053738  -0.001025
     28      -0.003950  -0.004814  -0.038833   0.017886  -0.062775   0.000496
     29      -0.025741  -0.038455  -0.267975   0.171199  -0.016949   0.023218
     30       0.028283  -0.046186  -0.034209  -0.036508  -0.047657   0.006815
     31      -0.018349   0.030012   0.023153   0.024983   0.066085  -0.004111
     32      -0.123032   0.203307   0.149092   0.142425  -0.035856  -0.028701
     33      -0.000306   0.043645  -0.058297  -0.027136   0.085611  -0.016556
     34       0.000711  -0.027082   0.036848   0.020376  -0.005173   0.010529
     35       0.002823  -0.181439   0.247845   0.139395   0.005402   0.073896
     36      -0.064157   0.016042  -0.008205   0.005377   0.165072  -0.000947
     37       0.041699  -0.010164   0.009964   0.014914   0.233503  -0.003944
     38       0.282548  -0.068951   0.046783   0.013553   0.000973  -0.010238
     39       0.045417  -0.020301  -0.008692   0.325917   0.265909  -0.295930
     40      -0.161405   0.147063   0.072218   0.266612   0.181440  -0.170780
     41       0.467508  -0.211523  -0.009611  -0.211100   0.048206   0.138214
     42      -0.079851   0.015733  -0.012520  -0.090986   0.107550   0.082417
     43       0.051929  -0.009891   0.014666   0.086312   0.430825  -0.060616
     44       0.351236  -0.067672   0.061913   0.418005  -0.068612  -0.370429
     45      -0.228743   0.099695   0.015194  -0.190768   0.295742   0.208444
     46       0.280476  -0.197983  -0.066074  -0.311909   0.223076   0.216345
     47       0.340097  -0.133452   0.016190  -0.243262   0.051419   0.195825
     48      -0.043949  -0.060970   0.012410   0.008513   0.100500   0.000481
     49       0.027978   0.036304  -0.006301   0.020553   0.215449   0.007963
     50       0.181429   0.246624  -0.041927  -0.002387  -0.008352   0.005883
     51       0.060294   0.188754  -0.154689  -0.063447   0.032003  -0.014563
     52       0.015390   0.063695  -0.062052  -0.223703   0.304847  -0.347222
     53       0.254741   0.446619  -0.191728  -0.161247  -0.020501  -0.158093
     54      -0.058007  -0.080628   0.015480  -0.032472   0.268821  -0.082389
     55       0.036685   0.047125  -0.007425   0.061088   0.258297   0.065611
     56       0.238130   0.319607  -0.050695   0.234079   0.002759   0.369979
     57      -0.168637  -0.373416   0.231613   0.146088   0.009331   0.106763
     58       0.053477   0.048278   0.016670   0.226754   0.261947   0.306704
     59       0.192643   0.310913  -0.108969  -0.179412  -0.020862  -0.229244
     60      -0.008240   0.030435   0.131297  -0.004599  -0.045301  -0.020852
     61       0.005644  -0.019479  -0.087143  -0.006535  -0.135110   0.015677
     62       0.037573  -0.129656  -0.576013  -0.000087   0.015690   0.077454
                 12         13         14         15         16         17    
      0      -0.044744  -0.021171  -0.020996   0.020891   0.017686  -0.051811
      1      -0.040808   0.015298   0.014288  -0.014139   0.008125   0.034647
      2       0.003431   0.096590   0.092591  -0.090771   0.009865   0.237321
      3      -0.016828  -0.005571   0.001421   0.009639  -0.083776   0.045283
      4      -0.048959   0.005214  -0.000347  -0.006646   0.016502  -0.027601
      5       0.001532   0.028384  -0.004292  -0.041997  -0.021082  -0.180589
      6       0.044578  -0.003290   0.002606  -0.007299  -0.049250   0.041771
      7       0.054750   0.000963  -0.001833   0.004628   0.060780  -0.029331
      8      -0.002853   0.012381  -0.010385   0.031230  -0.021492  -0.183426
      9       0.031058  -0.007806   0.015055  -0.033624   0.007940  -0.049109
     10       0.071892   0.004206  -0.009896   0.022051  -0.015068   0.032253
     11      -0.013619   0.034476  -0.063424   0.144625   0.011641   0.222131
     12      -0.056491  -0.006330  -0.032577   0.030297   0.035614  -0.078271
     13      -0.050694   0.005025   0.021809  -0.020101   0.023395   0.052907
     14       0.006791   0.030259   0.142212  -0.130616   0.010549   0.354837
     15       0.036548   0.014313   0.019729  -0.039799   0.004001  -0.075970
     16       0.081177  -0.011107  -0.012939   0.025915  -0.027713   0.049014
     17      -0.017482  -0.061568  -0.083895   0.171673   0.011136   0.338014
     18       0.046138  -0.009457   0.006192   0.004733  -0.031629   0.132995
     19      -0.007110   0.006143  -0.003596  -0.003664   0.032728  -0.087277
     20       0.005214   0.038981  -0.025840  -0.021162  -0.018014  -0.574020
     21       0.192313  -0.006457   0.009568   0.007623   0.348475  -0.070379
     22      -0.089279   0.003822  -0.005832  -0.005652  -0.177953   0.047199
     23       0.060271   0.005428  -0.047950  -0.039979   0.108020   0.269005
     24      -0.059908  -0.009409  -0.000847  -0.003453   0.047397  -0.027544
     25       0.045879   0.006596   0.000657   0.002227  -0.025886   0.018442
     26      -0.018789   0.047170   0.005126   0.015410   0.017751   0.130057
     27      -0.202369   0.012859   0.002344   0.004159   0.208397   0.026921
     28       0.126994  -0.008067  -0.001345  -0.003008  -0.116068  -0.018326
     29      -0.061780  -0.045833  -0.010446  -0.017655   0.059374  -0.135197
     30      -0.017854   0.021484   0.007192  -0.015757  -0.102375  -0.006427
     31       0.016225  -0.014128  -0.004775   0.010117   0.066116   0.003366
     32      -0.009609  -0.088022  -0.028582   0.068063  -0.034969   0.051754
     33      -0.056014   0.014250  -0.012364   0.018401  -0.121236  -0.018309
     34       0.006672  -0.008586   0.007288  -0.010662   0.046167   0.006803
     35      -0.006393  -0.056072   0.051907  -0.073602  -0.036672   0.062482
     36       0.148767   0.000224   0.003895   0.000391  -0.161977   0.005940
     37       0.144781  -0.005487  -0.004236  -0.000086   0.042108  -0.005354
     38       0.011129  -0.010994  -0.018950  -0.001824  -0.044208   0.000046
     39       0.254083   0.358992   0.126007  -0.168358  -0.197689  -0.036942
     40       0.122854   0.138604   0.063761  -0.040694   0.057539   0.009629
     41       0.031258  -0.139404  -0.079889   0.034490  -0.057587  -0.013855
     42       0.095765  -0.097549  -0.030793   0.045905  -0.145475   0.014546
     43       0.306603   0.055224   0.017433  -0.029534  -0.018463  -0.010451
     44      -0.011978   0.423029   0.134770  -0.201481  -0.023209  -0.038365
     45       0.236071  -0.281420  -0.085682   0.139640  -0.208073   0.050871
     46       0.112880  -0.200366  -0.093512   0.059366   0.050215  -0.021256
     47       0.031661  -0.235162  -0.104875   0.089788  -0.060327   0.010656
     48      -0.077285   0.002244  -0.001137   0.003057  -0.135588  -0.001202
     49      -0.249019   0.002009   0.001092  -0.001383   0.124009   0.005815
     50       0.019195  -0.005579   0.005932  -0.010241  -0.051293  -0.008851
     51       0.013171   0.056657  -0.043761   0.057418  -0.165933  -0.055770
     52      -0.374388  -0.344590   0.219027  -0.270033   0.154243   0.038258
     53       0.031685  -0.114609   0.068557  -0.086198  -0.061692  -0.035884
     54      -0.283051  -0.089252   0.059574  -0.071982  -0.060763   0.018248
     55      -0.297118   0.061828  -0.036696   0.045737   0.145756   0.001133
     56       0.027545   0.378463  -0.239964   0.295625  -0.034795  -0.053091
     57       0.028183   0.024656  -0.007029   0.007748  -0.166289   0.049437
     58      -0.289265   0.300561  -0.186091   0.229953   0.155686  -0.021994
     59       0.024524  -0.222068   0.140106  -0.175586  -0.065929  -0.000943
     60       0.152519  -0.002603  -0.186206  -0.162353   0.252594   0.048473
     61      -0.233368   0.006341   0.127383   0.109901  -0.555174  -0.020992
     62       0.091490  -0.007112   0.808907   0.703865   0.154186  -0.240499
                 18         19         20         21         22         23    
      0      -0.024666   0.176890  -0.131817   0.116366  -0.008855   0.018140
      1      -0.002229  -0.116976   0.056760  -0.244120  -0.041444  -0.018069
      2      -0.002325   0.052250  -0.040359   0.063186   0.016499  -0.081876
      3      -0.070061   0.073350  -0.082750  -0.149052   0.137200  -0.078461
      4       0.031158   0.004953   0.102557  -0.113671   0.004949   0.057618
      5      -0.023560   0.016569  -0.032534  -0.020048  -0.026003   0.390238
      6       0.062516   0.024064   0.128353   0.032598  -0.055644   0.078387
      7      -0.038007  -0.067407  -0.055472   0.188156   0.129286  -0.040581
      8       0.017716   0.014606   0.036882  -0.018399   0.022097  -0.350843
      9       0.012782   0.181325   0.091748   0.283922  -0.024607  -0.018420
     10      -0.021558  -0.084030  -0.097618   0.020471  -0.019910   0.011556
     11       0.007028   0.053999   0.037613   0.059196  -0.015576   0.074585
     12      -0.003106   0.235042   0.081797   0.276249  -0.003572   0.117136
     13       0.015594  -0.079174   0.176568  -0.144873  -0.029119  -0.084390
     14       0.002676   0.056341  -0.016278   0.086651   0.079230  -0.511319
     15       0.016051   0.178426   0.084456   0.282720  -0.015697  -0.133930
     16       0.000037  -0.162161   0.162642  -0.132408  -0.000595   0.092005
     17       0.007177   0.064564  -0.004571   0.078303  -0.088644   0.573016
     18       0.003339   0.031726   0.153505  -0.015525  -0.003579   0.006058
     19       0.005337  -0.030048   0.266741   0.027582  -0.019299  -0.006542
     20      -0.009075   0.016372  -0.001941  -0.007349   0.003412  -0.024864
     21       0.007184  -0.000179   0.206325  -0.100774  -0.017952  -0.002654
     22      -0.008525  -0.016830   0.349909   0.076745  -0.039822  -0.004673
     23       0.006017   0.001810  -0.007214  -0.034595   0.002736  -0.005089
     24      -0.020045   0.141323  -0.147416   0.183677  -0.122901  -0.008569
     25      -0.035855  -0.070463  -0.240214  -0.123294  -0.211917  -0.019874
     26       0.002004   0.043502   0.003905   0.062335   0.004976  -0.011466
     27      -0.023066  -0.247129  -0.174928  -0.004082  -0.155540  -0.013389
     28      -0.038519   0.150378  -0.268672  -0.020645  -0.279615  -0.024767
     29      -0.000705  -0.076657   0.000411   0.003422   0.007048   0.004073
     30      -0.120047   0.075153  -0.076946  -0.233878   0.272160   0.041099
     31       0.166041   0.158481  -0.081062  -0.165849   0.198858   0.005651
     32      -0.052429  -0.005816  -0.006167  -0.028178   0.044229  -0.073526
     33       0.199896  -0.088340  -0.032422   0.008455   0.014845  -0.015033
     34      -0.008780  -0.141536  -0.162787   0.266085   0.328894   0.041513
     35       0.048941   0.000541   0.015659  -0.037711  -0.055887   0.064775
     36      -0.261232  -0.150458   0.046075  -0.024196   0.028297   0.005229
     37       0.116026   0.015055   0.020707   0.029077  -0.047537  -0.005491
     38      -0.077050  -0.036329   0.007518  -0.009603   0.015171  -0.010431
     39      -0.350572  -0.306896   0.153173   0.153215  -0.204410   0.017973
     40       0.138838   0.056820  -0.010830  -0.023383   0.019780  -0.027215
     41      -0.099312  -0.074922   0.035030   0.035763  -0.044015   0.007598
     42      -0.215071  -0.070053  -0.003236  -0.109894   0.142482   0.009784
     43      -0.035646  -0.244104   0.182229   0.301997  -0.407714  -0.032945
     44      -0.040087   0.022905  -0.028513  -0.069689   0.091524   0.018988
     45      -0.353928  -0.308077   0.152884   0.152804  -0.192999  -0.051411
     46       0.134024   0.052495  -0.008172  -0.022606   0.009250   0.030125
     47      -0.106071  -0.083745   0.039220   0.041221  -0.051306  -0.017518
     48       0.231501  -0.088913  -0.008285  -0.036014  -0.061121  -0.007784
     49      -0.163807   0.122902   0.059014   0.012498  -0.002761   0.000881
     50       0.080345  -0.039809  -0.010810  -0.010908  -0.016096   0.008887
     51       0.301659  -0.205555  -0.115999   0.083662   0.112985  -0.030166
     52      -0.233089   0.231883   0.156409  -0.092377  -0.154475  -0.008853
     53       0.104129  -0.079918  -0.048052   0.031507   0.045905  -0.010832
     54       0.069730   0.169022   0.213478  -0.281177  -0.412937  -0.039140
     55      -0.210183   0.196329   0.123002  -0.056760  -0.101744  -0.010655
     56       0.048621   0.010982   0.034286  -0.061761  -0.085766  -0.010222
     57       0.301143  -0.205090  -0.117216   0.084331   0.101499   0.054321
     58      -0.230867   0.228792   0.155547  -0.092765  -0.150768  -0.023077
     59       0.110592  -0.088062  -0.055297   0.037785   0.053516   0.013334
     60       0.003665   0.008921   0.199423  -0.067966  -0.003876  -0.039082
     61      -0.030033   0.023567   0.303377   0.204273  -0.004992   0.027988
     62       0.001927  -0.000143  -0.001780  -0.050142  -0.024067   0.160727
                 24         25         26         27         28         29    
      0       0.000322  -0.017383  -0.115907  -0.026808  -0.102316   0.035304
      1      -0.001006  -0.065041  -0.127144   0.018922   0.308668  -0.028704
      2      -0.007300  -0.104106   0.024454   0.115057  -0.081844  -0.138899
      3       0.016284  -0.048654   0.073545   0.011728  -0.029709  -0.001121
      4      -0.011078  -0.023475  -0.195044  -0.006950   0.172401  -0.002418
      5      -0.068347   0.312809  -0.046492  -0.051659  -0.031242   0.006809
      6       0.021735  -0.008924   0.205884  -0.013098   0.153922  -0.008782
      7      -0.013033   0.070280   0.038745   0.008918   0.070011   0.000865
      8      -0.089695   0.349071  -0.057451   0.058448   0.026387   0.016864
      9       0.002143   0.047428   0.055990   0.025250   0.325868   0.028552
     10      -0.000089   0.043876   0.164414  -0.015578   0.070602  -0.026139
     11      -0.007566  -0.108021   0.018630  -0.102966   0.056363  -0.160256
     12       0.153244  -0.037963  -0.396355   0.159820   0.121511  -0.134293
     13      -0.105014  -0.174530  -0.268540  -0.104091   0.464390   0.078366
     14      -0.680416  -0.445734   0.096361  -0.692756   0.012278   0.578647
     15       0.142629   0.145612   0.027114  -0.147182   0.317543  -0.166255
     16      -0.091931   0.088848   0.478896   0.100452   0.344598   0.096998
     17      -0.617961  -0.549296   0.104011   0.645486   0.054021   0.686125
     18      -0.010597   0.134107   0.138397   0.000585  -0.005453  -0.005294
     19       0.006740  -0.083611  -0.078804  -0.000541   0.004367   0.003293
     20       0.048300  -0.301112   0.141885  -0.003791  -0.001554   0.018689
     21       0.003381  -0.027695  -0.062262  -0.000803  -0.174247   0.004670
     22      -0.003428   0.010902   0.018702  -0.001150  -0.301890   0.006963
     23      -0.017466   0.011619  -0.022429   0.000709   0.006016  -0.001169
     24      -0.055526  -0.059827  -0.111390   0.003680  -0.022627  -0.060778
     25       0.036780   0.037247   0.064812  -0.002504  -0.032637   0.041499
     26       0.235570   0.057410  -0.058697  -0.015224   0.016385   0.265451
     27       0.013226   0.036975   0.099992  -0.001163  -0.052513   0.019283
     28      -0.008647  -0.018472  -0.054313   0.000485  -0.093241  -0.009850
     29      -0.052094   0.014963   0.030108   0.004477  -0.003012  -0.077577
     30      -0.006644   0.013800   0.009348  -0.003981  -0.024414   0.001396
     31       0.005215   0.015114   0.060001   0.002295  -0.030636   0.000424
     32       0.031206  -0.044386   0.005742   0.016663  -0.001669  -0.002653
     33      -0.008523  -0.004942  -0.046831   0.004276  -0.014036   0.001997
     34       0.005457  -0.029820  -0.052582  -0.003269  -0.047320  -0.000164
     35       0.035381  -0.049907   0.011671  -0.018316   0.003179  -0.006525
     36      -0.001164  -0.024491  -0.069031  -0.000441   0.018527  -0.000067
     37       0.000769   0.031187   0.085485   0.000145  -0.027275   0.000085
     38       0.003323  -0.015520  -0.026933   0.001539   0.008232   0.000839
     39      -0.029794  -0.039153  -0.148698  -0.007854   0.091473  -0.002063
     40      -0.003912   0.013252   0.099886  -0.004388  -0.039756   0.008665
     41       0.008618  -0.002337  -0.044310   0.005999   0.021069  -0.007193
     42       0.010963  -0.010146  -0.028559   0.005427  -0.016311  -0.002424
     43      -0.008200  -0.014967  -0.041191  -0.003371   0.082540  -0.000367
     44      -0.047691  -0.003313   0.000264  -0.024796  -0.014074   0.015127
     45       0.021312  -0.069459  -0.136911   0.005795   0.088762   0.000584
     46       0.008828   0.057785   0.085092   0.005979  -0.039037  -0.009359
     47       0.018340  -0.020320  -0.051983   0.007679   0.030922  -0.004203
     48      -0.000908  -0.035879  -0.098599   0.000181  -0.018408   0.000811
     49       0.000173   0.003309   0.010396   0.000080  -0.001333   0.000429
     50       0.003851  -0.015285  -0.023629  -0.001743  -0.004129   0.000680
     51      -0.014349  -0.029610  -0.172473   0.001612  -0.079535  -0.004804
     52       0.029266   0.033595   0.079751  -0.009969   0.059861  -0.008511
     53       0.007739  -0.000106  -0.051477  -0.005421  -0.023534  -0.007736
     54       0.012113   0.022310   0.047300  -0.005356   0.103714  -0.006691
     55      -0.008550   0.020130   0.052067   0.004919   0.033876   0.002794
     56      -0.051645  -0.002188   0.006291   0.027122   0.021423   0.020287
     57       0.007250  -0.100327  -0.149868   0.000527  -0.077718   0.013524
     58      -0.025399   0.033051   0.078904   0.008994   0.058673   0.003362
     59       0.021406  -0.021981  -0.057161  -0.008565  -0.032906  -0.004682
     60       0.003984  -0.006839   0.014509   0.000906  -0.150716   0.003934
     61      -0.002259   0.132317   0.325153  -0.002227  -0.186315   0.001874
     62      -0.018877   0.031789  -0.063842  -0.006794  -0.004991  -0.002113
                 30         31         32         33         34         35    
      0       0.060744   0.248924  -0.074373  -0.003742   0.000493   0.000099
      1       0.198623  -0.035712   0.063485  -0.052603   0.000144   0.000095
      2      -0.016633   0.063077  -0.027000   0.007059  -0.000144   0.000879
      3       0.217548   0.058976   0.169242  -0.031705   0.000752  -0.000144
      4       0.011647   0.048644  -0.040786   0.034135  -0.000449  -0.000016
      5       0.048275   0.006166   0.045329  -0.012232  -0.000667  -0.000234
      6       0.093724   0.005879  -0.139854  -0.078994   0.000214   0.000358
      7      -0.162524   0.089457   0.130646   0.026739   0.000340  -0.000120
      8       0.046482  -0.012317  -0.052235  -0.022615  -0.000134   0.000628
      9      -0.137587  -0.157654   0.089797   0.075492   0.000295  -0.000166
     10      -0.136215   0.197897  -0.026262   0.056240  -0.000290  -0.000342
     11      -0.011676  -0.066520   0.024609   0.009048  -0.000789  -0.000111
     12       0.127931   0.580040  -0.389562  -0.117422  -0.001108   0.003129
     13       0.242209   0.161805  -0.132278  -0.125209   0.000520  -0.002059
     14      -0.006340   0.107281  -0.067883  -0.007608   0.004452  -0.012683
     15      -0.141148  -0.159898   0.085698   0.079962  -0.003364  -0.000770
     16      -0.198159   0.561496  -0.416477   0.211267   0.001284   0.000647
     17       0.000002  -0.124937   0.085098  -0.014843   0.015380   0.002479
     18       0.192330  -0.002125  -0.014852  -0.178805  -0.000031   0.000091
     19      -0.116660   0.006036  -0.032371   0.064807  -0.000182   0.000514
     20       0.061991  -0.001454   0.001592  -0.051231  -0.000784   0.000511
     21      -0.000366  -0.017438   0.018085  -0.001839   0.000011  -0.000165
     22      -0.028518  -0.036014   0.008745   0.056484   0.000111  -0.000277
     23       0.004364   0.001442   0.002766  -0.009115  -0.000034   0.000297
     24       0.016124  -0.021805   0.011399  -0.016074  -0.000693  -0.000109
     25      -0.010825  -0.032304   0.006270   0.006377   0.000569  -0.000000
     26       0.006921   0.000043   0.001583  -0.004884   0.000808  -0.000665
     27      -0.045093  -0.051369  -0.019418   0.004504  -0.000029   0.000007
     28       0.014102  -0.092216  -0.033116  -0.012631  -0.000258   0.000119
     29      -0.012976   0.002332   0.000639   0.003039  -0.000269   0.000148
     30      -0.078497  -0.026987   0.111759   0.196701  -0.003356   0.012843
     31      -0.163135  -0.059846  -0.189521  -0.205535   0.002170  -0.008358
     32       0.005888   0.002644   0.053400   0.075172   0.012861  -0.058081
     33       0.083621  -0.047881  -0.261965   0.242775  -0.014483  -0.003533
     34       0.146826  -0.065431  -0.017033  -0.056962   0.008674   0.002045
     35      -0.001042  -0.001802  -0.061359   0.067624   0.058917   0.012776
     36      -0.149057  -0.047518  -0.135829  -0.097419   0.006418  -0.028496
     37       0.147156   0.017090   0.203103   0.216239  -0.004491   0.018506
     38      -0.055780  -0.013442  -0.060677  -0.053315  -0.028029   0.127297
     39       0.003667   0.053317  -0.092579  -0.150995   0.058509  -0.263179
     40       0.099152  -0.004037   0.148384   0.145511  -0.113765   0.512941
     41      -0.020835   0.004248  -0.031076  -0.017072   0.070230  -0.316944
     42      -0.214028  -0.090124  -0.114004   0.011648  -0.012999   0.057631
     43       0.348919   0.148345   0.153425  -0.085012   0.008927  -0.037656
     44      -0.100375  -0.041793  -0.049777   0.013677   0.055206  -0.249849
     45       0.001370   0.050059  -0.085768  -0.130593  -0.074968   0.339119
     46       0.100487  -0.002235   0.142801   0.128555   0.124495  -0.562845
     47      -0.008084   0.019720  -0.053424  -0.089581   0.005051  -0.021639
     48      -0.183524   0.057671   0.288407  -0.201262   0.031209   0.007182
     49       0.038420  -0.034200   0.004435  -0.038772  -0.019094  -0.004087
     50      -0.050484   0.019398   0.069794  -0.044098  -0.127488  -0.028157
     51      -0.088809  -0.022886   0.227918  -0.155581   0.576518   0.127581
     52      -0.045330   0.046291  -0.009811   0.041894   0.065049   0.014200
     53      -0.022438  -0.003507   0.042018  -0.003016   0.314301   0.069301
     54      -0.362501   0.203201   0.198829   0.098821  -0.063898  -0.014869
     55      -0.010294   0.005985  -0.013591   0.031142   0.037827   0.008244
     56      -0.087177   0.049122   0.050365   0.020396   0.246582   0.054318
     57      -0.090292  -0.018586   0.221182  -0.144341  -0.655037  -0.144366
     58      -0.043024   0.043557  -0.005873   0.030478  -0.014852  -0.003462
     59      -0.007830  -0.020669   0.070255  -0.080099   0.024442   0.005548
     60       0.089712  -0.010888   0.042609  -0.163983  -0.000866   0.002890
     61       0.355679   0.001236   0.122431  -0.639831   0.000159  -0.000687
     62      -0.033827  -0.002552  -0.008991   0.060810   0.003367  -0.011856
                 36         37         38         39         40         41    
      0       0.037098   0.053726  -0.057436  -0.055797  -0.020262  -0.099398
      1       0.077015   0.005013  -0.065566   0.063002   0.008756   0.026526
      2      -0.003212   0.011531  -0.003469  -0.022256  -0.005806  -0.027211
      3       0.186157   0.071652  -0.042734  -0.006464  -0.063594  -0.028293
      4      -0.021338  -0.001915   0.089529  -0.043038  -0.103509   0.026657
      5       0.046131   0.016821  -0.023463   0.005062   0.000923  -0.010420
      6      -0.078226   0.031244  -0.055372  -0.110787   0.030661  -0.084708
      7       0.090747  -0.104711  -0.002000   0.051966  -0.023188  -0.110191
      8      -0.032206   0.023562  -0.012506  -0.033503   0.010662  -0.003256
      9       0.069577   0.049329  -0.021876   0.040872   0.049675   0.003573
     10       0.033903  -0.030721   0.055290   0.106237  -0.047108   0.033667
     11       0.010900   0.016300  -0.013548  -0.006703   0.018829  -0.004386
     12      -0.402621  -0.215950  -0.216459   0.349789   0.645241  -0.059188
     13      -0.197114  -0.163718  -0.167777   0.319425   0.419741   0.057274
     14      -0.062092  -0.024582  -0.024093   0.031479   0.084401  -0.022323
     15       0.068164   0.058335  -0.021791   0.044022   0.052645   0.006896
     16      -0.182872   0.574585   0.039261  -0.025999  -0.021099   0.789587
     17       0.043693  -0.075405  -0.011203   0.013621   0.015526  -0.119195
     18      -0.108544  -0.074004   0.058248  -0.012135  -0.049806  -0.006610
     19      -0.137764   0.013417   0.030344  -0.178639  -0.080939  -0.122939
     20      -0.004039  -0.019282   0.008884   0.024523   0.000848   0.017261
     21       0.041113  -0.001899  -0.001536   0.043322   0.016956   0.033851
     22       0.086458   0.038896  -0.050120   0.058798   0.057297   0.041218
     23      -0.003836  -0.006383   0.007344   0.000972  -0.004887   0.001538
     24       0.002778  -0.041114   0.075520   0.047030  -0.124254   0.141571
     25       0.041982   0.011636  -0.038398  -0.020823   0.019208  -0.126175
     26      -0.005847  -0.011395   0.023281   0.013998  -0.031637   0.052056
     27      -0.042472   0.003094   0.000881  -0.009614   0.039389   0.009706
     28      -0.072576   0.008244   0.001855  -0.021994   0.043291   0.050615
     29       0.001352  -0.000540   0.000004   0.001156   0.002323  -0.005453
     30      -0.093695  -0.025846   0.087260  -0.031330   0.096842   0.012385
     31       0.078777   0.000594   0.028501   0.003363   0.032780  -0.000908
     32      -0.033363  -0.005920   0.015684  -0.007802   0.017267   0.002930
     33       0.076364  -0.044259   0.026063   0.040217  -0.026857  -0.026563
     34      -0.014185   0.001186  -0.049440  -0.107529   0.033015   0.088286
     35       0.020481  -0.011108   0.013821   0.025854  -0.011474  -0.019174
     36      -0.022006  -0.003762  -0.108095   0.044231  -0.095628   0.004267
     37      -0.122989  -0.021648  -0.045699   0.020158  -0.025082   0.014308
     38       0.013687   0.002241  -0.017650   0.007237  -0.017928  -0.000996
     39       0.219657   0.020448   0.377775  -0.142967   0.273833  -0.016706
     40      -0.074879   0.001292  -0.108635   0.035668  -0.062869   0.007721
     41      -0.009003  -0.012511   0.038270  -0.007542   0.014504   0.003392
     42      -0.211076  -0.050567  -0.271632   0.129028  -0.194296   0.031821
     43       0.433897   0.111538   0.479986  -0.245010   0.292581  -0.065270
     44      -0.114006  -0.028051  -0.133940   0.065788  -0.087569   0.016455
     45       0.192653   0.012712   0.351300  -0.129088   0.250956  -0.013002
     46      -0.060046   0.006800  -0.092067   0.025662  -0.048908   0.004670
     47       0.121386   0.019116   0.157201  -0.064050   0.120927  -0.012187
     48      -0.056308   0.038233  -0.022877  -0.036095   0.022305   0.032481
     49      -0.068597   0.082346   0.052795   0.105139  -0.013509  -0.084336
     50      -0.003067  -0.002728  -0.013771  -0.024665   0.007571   0.020002
     51      -0.150902   0.183792   0.128922   0.268670  -0.034135  -0.173163
     52       0.121272  -0.158321  -0.123135  -0.242488   0.042068   0.172702
     53      -0.004960   0.011611   0.021356   0.046374  -0.007814  -0.018683
     54       0.361242  -0.468306  -0.246607  -0.456734   0.049681   0.305021
     55       0.040149  -0.053499  -0.012313  -0.018625  -0.003322  -0.005398
     56       0.081569  -0.107527  -0.058196  -0.109566   0.012268   0.077014
     57      -0.126360   0.162596   0.115684   0.246532  -0.030976  -0.157819
     58       0.106793  -0.141255  -0.114556  -0.225513   0.040120   0.157487
     59      -0.098836   0.118207   0.075079   0.150722  -0.020761  -0.111304
     60      -0.017834  -0.102403   0.075268   0.076902  -0.028385   0.052143
     61      -0.157285  -0.398805   0.288542   0.206798  -0.137089   0.117683
     62       0.019870   0.037818  -0.026889  -0.014512   0.014316  -0.006172
                 42         43         44         45         46         47    
      0       0.086402  -0.117130  -0.074190  -0.002607   0.001142   0.000213
      1       0.011423  -0.072147  -0.175357   0.041212   0.000327  -0.000384
      2       0.018222  -0.015995   0.009810  -0.006843   0.000922  -0.000025
      3      -0.014631   0.173851   0.123722  -0.028212  -0.002256   0.000417
      4      -0.003885  -0.005514   0.180981  -0.067790   0.001248   0.000947
      5      -0.002842   0.040885   0.001179   0.003713  -0.001193   0.000128
      6      -0.068652  -0.065558  -0.118295   0.028184   0.000877   0.000045
      7       0.013612   0.142433  -0.207553   0.072348  -0.002269  -0.000731
      8      -0.017946  -0.036977   0.004129  -0.004415   0.000681  -0.000341
      9       0.062752  -0.019763   0.114893  -0.033624   0.000422   0.000286
     10      -0.103115  -0.111350   0.155791  -0.025303   0.000733   0.000679
     11       0.030451   0.012575   0.002887  -0.004040  -0.000144   0.000751
     12      -0.062452   0.306462   0.382136  -0.038509   0.001117   0.000030
     13      -0.082709   0.170509   0.082412   0.024417  -0.005292  -0.000972
     14      -0.001555   0.044192   0.074722  -0.013183  -0.019005  -0.001336
     15       0.066598  -0.034255   0.132679  -0.038432   0.000696   0.005138
     16       0.351598   0.304746  -0.347410   0.039882  -0.001743  -0.004800
     17      -0.038673  -0.054423   0.083963  -0.014723  -0.000237  -0.020247
     18      -0.091131   0.047488   0.005541  -0.035233   0.000292  -0.000358
     19       0.016547   0.108644   0.016489   0.018379  -0.001965  -0.000370
     20      -0.023395  -0.005550  -0.001295  -0.010870   0.000653   0.000260
     21       0.042589  -0.028076   0.014044   0.002247   0.000190   0.000130
     22      -0.053806  -0.038143  -0.021810  -0.004696   0.000606   0.000056
     23       0.018017  -0.000621   0.006551   0.001238  -0.000078  -0.000017
     24      -0.109816  -0.065967  -0.111755   0.044594  -0.000253  -0.001119
     25       0.051127  -0.161147   0.072789  -0.026758   0.001622  -0.000452
     26      -0.033242   0.009297  -0.037143   0.014447   0.000275   0.000428
     27       0.011395   0.070361   0.026162  -0.006851  -0.000414   0.000307
     28       0.009262   0.126919  -0.021199   0.005702  -0.000910   0.000327
     29       0.001164  -0.003216   0.009265  -0.002451   0.000044   0.000021
     30      -0.000244  -0.041058  -0.036844   0.030101   0.002917  -0.000289
     31      -0.008810   0.004339  -0.024593  -0.003855  -0.001339  -0.000027
     32       0.001318  -0.010138  -0.004920   0.007221  -0.008773  -0.000259
     33       0.032331   0.027527   0.007802   0.029964  -0.001450   0.002086
     34      -0.002500  -0.037121   0.044112  -0.030716   0.001137  -0.000943
     35       0.007979   0.012029  -0.004631   0.011740  -0.000382  -0.008840
     36       0.005981   0.041301   0.048825   0.030673   0.014191  -0.000145
     37       0.015284  -0.060170  -0.032043  -0.040668  -0.007562   0.000452
     38      -0.001053   0.017874   0.015297   0.011225  -0.057287  -0.001184
     39      -0.005603  -0.226956  -0.235451  -0.216961  -0.490437  -0.005763
     40      -0.034383   0.158088   0.113718   0.139838  -0.012969  -0.002287
     41       0.037214  -0.163905  -0.107671  -0.145163  -0.028206   0.001610
     42       0.036963  -0.106116  -0.050296  -0.103110  -0.161955  -0.001478
     43      -0.072574   0.357021   0.245280   0.344587   0.113128  -0.002467
     44       0.019716  -0.071946  -0.041123  -0.053078   0.699208   0.012840
     45       0.008233  -0.259493  -0.244213  -0.223760   0.445767   0.010584
     46      -0.042354   0.182642   0.124225   0.161888   0.011529  -0.002058
     47      -0.024881   0.003696  -0.035570   0.004432   0.162865   0.002591
     48      -0.014101  -0.064848   0.054500   0.076561  -0.002929   0.014186
     49      -0.009720   0.005147  -0.024292  -0.007003   0.000607  -0.008005
     50      -0.001866  -0.016863   0.017142   0.019332   0.000235  -0.057629
     51       0.010483   0.212909  -0.233901  -0.342579   0.016864  -0.257836
     52       0.015138  -0.095851   0.126402   0.142756  -0.012652   0.397963
     53       0.021948   0.133580  -0.122630  -0.218677   0.008496  -0.057290
     54       0.022381   0.293411  -0.237419  -0.507722   0.021097  -0.164937
     55      -0.002385   0.093577  -0.096556  -0.157584   0.004052   0.109962
     56       0.004894   0.059839  -0.045567  -0.093618  -0.008403   0.699506
     57       0.020690   0.244928  -0.257241  -0.389956   0.010197   0.217425
     58       0.009617  -0.117004   0.141483   0.168335  -0.000128  -0.392531
     59      -0.018588   0.011433  -0.038965  -0.007451  -0.002392   0.193465
     60       0.242861  -0.045727   0.051288   0.023475   0.000056   0.000221
     61       0.848543  -0.106227   0.140502   0.092617  -0.001398   0.000206
     62      -0.074694   0.005915  -0.009646  -0.008911  -0.000880  -0.000303
                 48         49         50         51         52         53    
      0       0.034288   0.012239   0.001269   0.108515   0.115622   0.212312
      1       0.021406   0.002989   0.000681   0.028421  -0.013697   0.266088
      2       0.004705   0.002277   0.000176   0.020350   0.028819   0.008324
      3      -0.095897   0.001830   0.000602  -0.071668  -0.152685  -0.088234
      4       0.000658   0.026834  -0.000140   0.167373   0.149454  -0.391946
      5      -0.022233  -0.003627   0.000164  -0.041844  -0.057892   0.038853
      6       0.038549   0.016992   0.006705   0.117308  -0.223036  -0.326987
      7      -0.050000   0.014421  -0.010277   0.034514   0.125276  -0.228262
      8       0.016538   0.001707   0.003078   0.021914  -0.070938  -0.041128
      9      -0.001156  -0.001236   0.001168  -0.003854   0.053909   0.116159
     10       0.013655   0.011426   0.006491   0.075406  -0.185556   0.270586
     11      -0.002324  -0.002009  -0.000690  -0.012387   0.040959  -0.014330
     12      -0.060840  -0.049158  -0.009299  -0.364441  -0.110151  -0.354257
     13      -0.029652  -0.039705  -0.005333  -0.277699  -0.147543  -0.064362
     14      -0.009044  -0.004977  -0.001405  -0.041482  -0.003231  -0.071389
     15       0.003610  -0.005272   0.000975  -0.017974   0.048943   0.124654
     16      -0.019772  -0.065236  -0.001857  -0.397015   0.357092  -0.265439
     17       0.003327   0.009039   0.000502   0.057187  -0.042921   0.069358
     18      -0.014444  -0.010476  -0.018559  -0.056924   0.355499   0.214943
     19      -0.041791  -0.028477   0.002346  -0.173596  -0.161747   0.264776
     20       0.003018   0.001903  -0.004638   0.013283   0.106675   0.009354
     21       0.009146   0.002620   0.003927   0.019072  -0.042038  -0.040439
     22       0.011119   0.006005  -0.002068   0.028228   0.040526  -0.045019
     23       0.000415  -0.000309   0.001226   0.000112  -0.015898  -0.002339
     24       0.029506  -0.040274   0.000893  -0.185423  -0.115938  -0.139704
     25       0.060126  -0.064872  -0.003225  -0.264433   0.124395  -0.220880
     26      -0.002367   0.000629   0.000695  -0.002242  -0.045803   0.001696
     27      -0.022282   0.019562   0.000138   0.077305   0.001471   0.035344
     28      -0.037871   0.033595   0.000308   0.130027  -0.019864   0.062311
     29       0.000659  -0.000630  -0.000022  -0.002060   0.003330  -0.001363
     30       0.049172   0.002777  -0.002369   0.004721   0.001746   0.006326
     31      -0.015710   0.006949  -0.007548  -0.033942  -0.010748   0.041475
     32       0.013934  -0.000215   0.000491   0.006138   0.001899  -0.004742
     33      -0.028526   0.001654   0.002049  -0.023104   0.020225   0.036278
     34       0.022560   0.002757   0.013378  -0.011084  -0.008711   0.021191
     35      -0.010289   0.000126  -0.001366  -0.003799   0.006282   0.005424
     36       0.057489   0.022816  -0.014960   0.005308   0.018738  -0.003582
     37      -0.045066   0.045454  -0.025551  -0.021898  -0.015302  -0.026300
     38       0.021834  -0.000403  -0.000281   0.004233   0.006564   0.003043
     39      -0.356515  -0.217877   0.145989   0.078081  -0.045897  -0.023780
     40       0.123344  -0.385028   0.239568   0.252324   0.074082   0.024517
     41      -0.130606   0.360947  -0.222572  -0.228630  -0.073996  -0.044959
     42      -0.134353  -0.035687   0.030069   0.043053   0.004459  -0.048541
     43       0.534089   0.189034  -0.139097  -0.101404   0.044269   0.113833
     44      -0.135217  -0.049054   0.035006   0.027660  -0.005381  -0.027280
     45      -0.401289  -0.083803   0.061794  -0.007453  -0.067918  -0.038332
     46       0.130407  -0.482923   0.300610   0.310371   0.088341   0.034623
     47      -0.084364  -0.304407   0.191891   0.162711   0.024188   0.022330
     48      -0.047853   0.018652   0.014038  -0.004023   0.039281  -0.013613
     49       0.011105   0.027854   0.044172  -0.007751  -0.009198  -0.018489
     50      -0.013745   0.000890  -0.002662   0.000382   0.010827  -0.000658
     51       0.219977  -0.132867  -0.151591   0.079508  -0.165665   0.013783
     52      -0.116448  -0.260618  -0.443716   0.176420  -0.015422   0.001068
     53       0.127229  -0.221249  -0.313136   0.132422  -0.145151   0.029160
     54       0.331249   0.103148   0.266423  -0.135226  -0.084469   0.097868
     55       0.110950   0.040348   0.095246  -0.034157  -0.052155   0.011006
     56       0.067871   0.010856   0.040703  -0.028876  -0.012106   0.022325
     57       0.247517  -0.242122  -0.314530   0.142699  -0.214385   0.024722
     58      -0.136167  -0.187086  -0.335652   0.137888   0.014216  -0.006535
     59       0.027010   0.197168   0.317750  -0.126847   0.052261  -0.018834
     60       0.025704  -0.003536   0.016125   0.025303  -0.158738  -0.049409
     61       0.075506  -0.015889   0.052864   0.066016  -0.544331  -0.111817
     62      -0.005751   0.001686  -0.004424  -0.004348   0.047054   0.005796
                 54         55         56         57         58         59    
      0       0.000064  -0.000830  -0.000007  -0.000015  -0.000077  -0.001853
      1      -0.000044   0.002064   0.000004   0.000025   0.000284   0.003216
      2       0.000019  -0.000503   0.000034  -0.000080  -0.000061  -0.000916
      3      -0.000172  -0.002339  -0.000003   0.000089   0.000038   0.000952
      4       0.000212  -0.000330   0.000001  -0.000062  -0.000075  -0.000622
      5      -0.000070  -0.000487   0.000013  -0.000412   0.000020   0.000313
      6      -0.001127  -0.000214   0.000111  -0.000005   0.001096   0.000068
      7       0.002294  -0.000070  -0.000078   0.000003  -0.000518   0.000006
      8      -0.000618  -0.000040  -0.000427   0.000019   0.000330   0.000015
      9      -0.002255   0.000186   0.000092  -0.000010  -0.003370  -0.000271
     10      -0.000426   0.000009  -0.000019   0.000005  -0.000090  -0.000081
     11      -0.000450   0.000042  -0.000071   0.000031  -0.000763  -0.000050
     12       0.000393   0.013194   0.000073   0.000559   0.001211   0.022140
     13      -0.001130  -0.023295  -0.000042  -0.000601  -0.002431  -0.036388
     14       0.000272   0.006591  -0.000309  -0.001092   0.000654   0.010637
     15       0.027689  -0.000331  -0.000454   0.000087   0.038673   0.002636
     16       0.001148   0.000200  -0.000233  -0.000040   0.000129   0.000242
     17       0.006194  -0.000109  -0.001492  -0.000278   0.008927   0.000568
     18       0.000203   0.000516  -0.000028  -0.000023  -0.000127  -0.000037
     19      -0.000619   0.000134   0.000014   0.000014   0.000021   0.000106
     20       0.000141   0.000099   0.000107   0.000100  -0.000034  -0.000024
     21       0.000013  -0.000179   0.000005   0.000002  -0.000021   0.000033
     22       0.000163  -0.000129  -0.000002  -0.000002  -0.000021   0.000044
     23      -0.000023  -0.000020  -0.000020  -0.000011  -0.000001   0.000001
     24      -0.000224  -0.000133  -0.000015  -0.000014  -0.000089   0.000181
     25       0.000073   0.000124   0.000016   0.000013  -0.000252   0.000201
     26      -0.000063  -0.000051   0.000072   0.000069   0.000016   0.000012
     27      -0.000007   0.000095   0.000003   0.000003   0.000046  -0.000052
     28      -0.000120   0.000076  -0.000002  -0.000001   0.000090  -0.000082
     29       0.000016   0.000009  -0.000012  -0.000010  -0.000004   0.000000
     30       0.000159   0.002627   0.000000   0.000070  -0.000046  -0.000109
     31      -0.000119  -0.002436  -0.000000  -0.000040   0.000008   0.000406
     32       0.000055   0.000957  -0.000002  -0.000288  -0.000011  -0.000089
     33       0.003584   0.000004   0.000060   0.000000  -0.000450  -0.000027
     34      -0.000950  -0.000023  -0.000026  -0.000001  -0.000097   0.000033
     35       0.001028   0.000003  -0.000253  -0.000002  -0.000086  -0.000011
     36       0.000153   0.004985  -0.000060  -0.020900  -0.000279  -0.078974
     37      -0.001111  -0.046468   0.000038   0.013402  -0.000221  -0.046543
     38       0.000199   0.007920   0.000266   0.091521  -0.000030  -0.011223
     39      -0.000096  -0.004444  -0.000020  -0.011300  -0.000063  -0.012458
     40       0.010896   0.432158  -0.001381  -0.469464   0.000812   0.141109
     41       0.012866   0.504192  -0.001528  -0.523365   0.000914   0.176351
     42      -0.008463  -0.314343  -0.000021  -0.003783   0.003025   0.871507
     43      -0.003286  -0.117071   0.000005   0.002999   0.001147   0.324757
     44      -0.001438  -0.054354   0.000053   0.019146   0.000520   0.150752
     45       0.006057   0.236543   0.000761   0.261987   0.000380   0.071884
     46       0.006922   0.275742   0.000918   0.308135   0.000525   0.085693
     47      -0.014135  -0.554846  -0.001709  -0.576704  -0.001038  -0.195210
     48       0.041974  -0.001120  -0.022101   0.000065  -0.004025   0.000057
     49       0.021838  -0.000633   0.013719  -0.000042   0.090792  -0.000342
     50       0.006601  -0.000171   0.090974  -0.000272  -0.014565   0.000065
     51      -0.368318   0.009555   0.388800  -0.001121  -0.120143   0.000263
     52      -0.209278   0.005407   0.240951  -0.000711  -0.054401   0.000111
     53       0.516552  -0.013234  -0.533058   0.001559   0.171464  -0.000468
     54      -0.069885   0.001780  -0.005984   0.000019   0.200165  -0.000833
     55       0.316917  -0.007499   0.008017  -0.000026  -0.904460   0.003697
     56      -0.066257   0.001599   0.018478  -0.000057   0.188570  -0.000774
     57      -0.107715   0.002866  -0.121928   0.000348  -0.034141   0.000035
     58      -0.370208   0.009557  -0.410927   0.001223  -0.112851   0.000266
     59      -0.539980   0.013894  -0.559904   0.001653  -0.188550   0.000495
     60       0.000687   0.002225  -0.000020   0.000001  -0.000197  -0.000929
     61      -0.000428   0.002896   0.000015   0.000008   0.000133  -0.000838
     62       0.000225   0.000063   0.000080   0.000021  -0.000065  -0.000080
                 60         61         62    
      0       0.038852   0.009122  -0.000034
      1      -0.071049  -0.015960   0.000071
      2       0.019786   0.004534  -0.000017
      3       0.002572   0.000854   0.000757
      4       0.002730   0.000917   0.000032
      5       0.000183   0.000058   0.000166
      6      -0.000093   0.000948   0.000364
      7      -0.000470   0.003580   0.000397
      8       0.000049  -0.000326   0.000025
      9       0.018909  -0.080966  -0.000152
     10       0.001342  -0.004232   0.000202
     11       0.004149  -0.018007  -0.000066
     12      -0.469361  -0.109295  -0.000095
     13       0.815836   0.187476   0.001465
     14      -0.232699  -0.053805  -0.000247
     15      -0.217480   0.945507   0.001468
     16      -0.007967   0.029124   0.000141
     17      -0.048875   0.213318   0.000315
     18      -0.000798   0.000773  -0.002257
     19       0.000718   0.000052   0.000323
     20      -0.000293   0.000171  -0.000568
     21       0.000084  -0.000073  -0.058775
     22      -0.000238  -0.000180   0.011266
     23       0.000056   0.000010  -0.015186
     24      -0.002623  -0.000675  -0.000161
     25      -0.000848  -0.003318  -0.000362
     26      -0.000483   0.000372   0.000017
     27       0.000215   0.000306   0.000143
     28       0.000277   0.000563   0.000269
     29       0.000017  -0.000020  -0.000009
     30      -0.000243  -0.000109  -0.000014
     31      -0.000380  -0.000076   0.000008
     32       0.000002  -0.000015  -0.000004
     33       0.000080  -0.000193   0.000115
     34       0.000056  -0.000401  -0.000168
     35       0.000011   0.000014   0.000053
     36      -0.002747  -0.000405  -0.000359
     37      -0.003265  -0.000634   0.000047
     38      -0.000099   0.000008  -0.000085
     39       0.000826   0.000291   0.000512
     40       0.017667   0.003593  -0.001193
     41       0.022365   0.004451  -0.000244
     42       0.028285   0.004028   0.000857
     43       0.013456   0.002181   0.000483
     44       0.004464   0.000596   0.000118
     45       0.011609   0.002423   0.000299
     46       0.011135   0.002298  -0.001068
     47      -0.024299  -0.004801   0.000762
     48       0.000295  -0.001330  -0.000124
     49       0.001043  -0.003516   0.000002
     50      -0.000104   0.000282  -0.000028
     51      -0.003716   0.014124   0.000376
     52      -0.002395   0.009747   0.000186
     53       0.005935  -0.022646  -0.000278
     54       0.001164  -0.002807   0.000182
     55      -0.008396   0.026330  -0.000311
     56       0.001568  -0.004729   0.000088
     57      -0.000768   0.002879   0.000217
     58      -0.004080   0.016087   0.000284
     59      -0.005863   0.022050   0.000345
     60      -0.000535  -0.001945   0.948603
     61       0.000966   0.000040  -0.189016
     62      -0.000268  -0.000457   0.246163


-----------
IR SPECTRUM
-----------

 Mode   freq       eps      Int      T**2         TX        TY        TZ
       cm**-1   L/(mol*cm) km/mol    a.u.
----------------------------------------------------------------------------
  6:     46.28   0.004008   20.26  0.027025  (-0.036171  0.024313  0.158511)
  7:     78.95   0.000144    0.73  0.000571  (-0.007798  0.003684  0.022288)
  8:    135.15   0.000015    0.08  0.000035  ( 0.002526 -0.001992 -0.004996)
  9:    185.56   0.000855    4.32  0.001438  ( 0.009710 -0.000662 -0.036648)
 10:    193.68   0.001413    7.14  0.002276  ( 0.030169  0.036653  0.004720)
 11:    204.87   0.000035    0.18  0.000054  (-0.002870  0.002617  0.006202)
 12:    226.09   0.003083   15.58  0.004255  ( 0.035363 -0.051945  0.017511)
 13:    255.87   0.000361    1.82  0.000440  (-0.005392  0.004074  0.019854)
 14:    279.74   0.017898   90.45  0.019967  (-0.031105  0.020604  0.136289)
 15:    291.39   0.011390   57.56  0.012198  (-0.024802  0.017100  0.106256)
 16:    312.35   0.002259   11.42  0.002257  (-0.039305 -0.026366 -0.004086)
 17:    335.93   0.001122    5.67  0.001042  ( 0.007730 -0.003938 -0.031097)
 18:    366.93   0.000134    0.68  0.000114  ( 0.006914  0.008107  0.000492)
 19:    439.71   0.000178    0.90  0.000126  (-0.009651  0.004770 -0.003236)
 20:    470.62   0.002207   11.15  0.001463  ( 0.016234  0.034597 -0.001685)
 21:    523.54   0.001970    9.96  0.001174  ( 0.033427 -0.000144  0.007549)
 22:    596.45   0.000191    0.97  0.000100  (-0.005200 -0.008450 -0.001298)
 23:    598.90   0.000295    1.49  0.000154  (-0.002739  0.001117  0.012046)
 24:    653.76   0.003831   19.36  0.001829  ( 0.009755 -0.005815 -0.041227)
 25:    678.05   0.001185    5.99  0.000545  (-0.008670  0.016472  0.014103)
 26:    678.27   0.004398   22.23  0.002024  (-0.012092  0.040823 -0.014522)
 27:    774.62   0.000065    0.33  0.000026  ( 0.001148 -0.000041 -0.004982)
 28:    793.11   0.027043  136.67  0.010641  ( 0.052208  0.088945  0.001948)
 29:    799.23   0.019138   96.72  0.007473  (-0.021474  0.009486  0.083196)
 30:    924.74   0.006216   31.42  0.002098  ( 0.043616  0.011226  0.008333)
 31:    995.10   0.002838   14.34  0.000890  ( 0.012938  0.026863 -0.000926)
 32:   1067.65   0.011220   56.70  0.003280  ( 0.028847  0.049471 -0.000028)
 33:   1144.00   0.111021  561.05  0.030285  (-0.163289  0.040943 -0.044101)
 34:   1180.77   0.000615    3.11  0.000163  ( 0.003352 -0.001948 -0.012147)
 35:   1181.56   0.000194    0.98  0.000051  (-0.000846  0.001012  0.007028)
 36:   1191.58   0.003736   18.88  0.000978  ( 0.023939 -0.018511  0.007918)
 37:   1204.60   0.046469  234.84  0.012038  ( 0.039640 -0.099322  0.024540)
 38:   1214.51   0.059611  301.25  0.015317  (-0.072122  0.095596 -0.031250)
 39:   1230.82   0.021488  108.59  0.005448  (-0.067837  0.021922 -0.019123)
 40:   1253.54   0.050342  254.41  0.012532  (-0.065726 -0.090616 -0.001181)
 41:   1257.11   0.025488  128.81  0.006327  (-0.027903 -0.074307  0.005196)
 42:   1350.24   0.036840  186.18  0.008514  (-0.021749  0.087737 -0.018539)
 43:   1448.28   0.000639    3.23  0.000138  ( 0.011200 -0.001761  0.003039)
 44:   1458.93   0.003503   17.70  0.000749  ( 0.026648  0.002194  0.005862)
 45:   1497.76   0.003500   17.69  0.000729  ( 0.025943 -0.003058  0.006843)
 46:   1500.90   0.001314    6.64  0.000273  (-0.005772  0.002329  0.015314)
 47:   1502.20   0.001228    6.21  0.000255  (-0.003585  0.001022  0.015531)
 48:   1507.16   0.001035    5.23  0.000214  (-0.007292  0.012130 -0.003749)
 49:   1520.10   0.035070  177.23  0.007200  (-0.051310 -0.067552 -0.001903)
 50:   1522.26   0.011479   58.01  0.002353  ( 0.037776 -0.027547  0.012937)
 51:   1547.85   0.130991  661.98  0.026409  (-0.095299 -0.131623 -0.001688)
 52:   1611.48   0.073361  370.74  0.014206  (-0.094859  0.064800 -0.031769)
 53:   1653.39   0.056486  285.46  0.010661  (-0.057133 -0.086006  0.000116)
 54:   3024.75   0.016787   84.83  0.001732  ( 0.039699 -0.006880  0.010419)
 55:   3031.41   0.014591   73.74  0.001502  ( 0.024793 -0.028144  0.009763)
 56:   3081.21   0.014688   74.23  0.001488  (-0.009002  0.005509  0.037098)
 57:   3090.57   0.012992   65.66  0.001312  (-0.007964  0.005152  0.034955)
 58:   3142.35   0.008931   45.14  0.000887  (-0.004427  0.028948 -0.005422)
 59:   3150.65   0.007628   38.55  0.000756  (-0.024833 -0.011056 -0.004080)
 60:   3200.48   0.006575   33.23  0.000641  ( 0.014751 -0.019565  0.006381)
 61:   3203.99   0.004710   23.80  0.000459  (-0.020171 -0.006162 -0.003722)
 62:   3694.01   0.026548  134.16  0.002243  ( 0.046152  0.003349  0.010073)

* The epsilon (eps) is given for a Dirac delta lineshape.
** The dipole moment derivative (T) already includes vibrational overlap.

The first frequency considered to be a vibration is 6
The total number of vibrations considered is 57


--------------------------
THERMOCHEMISTRY AT 298.15K
--------------------------

Temperature         ... 298.15 K
Pressure            ... 1.00 atm
Total Mass          ... 169.16 AMU

Throughout the following assumptions are being made:
  (1) The electronic state is orbitally nondegenerate
  (2) There are no thermally accessible electronically excited states
  (3) Hindered rotations indicated by low frequency modes are not
      treated as such but are treated as vibrations and this may
      cause some error
  (4) All equations used are the standard statistical mechanics
      equations for an ideal gas
  (5) All vibrations are strictly harmonic

freq.      46.28  E(vib)   ...       0.53 
freq.      78.95  E(vib)   ...       0.49 
freq.     135.15  E(vib)   ...       0.42 
freq.     185.56  E(vib)   ...       0.37 
freq.     193.68  E(vib)   ...       0.36 
freq.     204.87  E(vib)   ...       0.35 
freq.     226.09  E(vib)   ...       0.33 
freq.     255.87  E(vib)   ...       0.30 
freq.     279.74  E(vib)   ...       0.28 
freq.     291.39  E(vib)   ...       0.27 
freq.     312.35  E(vib)   ...       0.25 
freq.     335.93  E(vib)   ...       0.24 
freq.     366.93  E(vib)   ...       0.22 
freq.     439.71  E(vib)   ...       0.17 
freq.     470.62  E(vib)   ...       0.15 
freq.     523.54  E(vib)   ...       0.13 
freq.     596.45  E(vib)   ...       0.10 
freq.     598.90  E(vib)   ...       0.10 
freq.     653.76  E(vib)   ...       0.08 
freq.     678.05  E(vib)   ...       0.08 
freq.     678.27  E(vib)   ...       0.08 
freq.     774.62  E(vib)   ...       0.05 
freq.     793.11  E(vib)   ...       0.05 
freq.     799.23  E(vib)   ...       0.05 
freq.     924.74  E(vib)   ...       0.03 
freq.     995.10  E(vib)   ...       0.02 
freq.    1067.65  E(vib)   ...       0.02 
freq.    1144.00  E(vib)   ...       0.01 
freq.    1180.77  E(vib)   ...       0.01 
freq.    1181.56  E(vib)   ...       0.01 
freq.    1191.58  E(vib)   ...       0.01 
freq.    1204.60  E(vib)   ...       0.01 
freq.    1214.51  E(vib)   ...       0.01 
freq.    1230.82  E(vib)   ...       0.01 
freq.    1253.54  E(vib)   ...       0.01 
freq.    1257.11  E(vib)   ...       0.01 
freq.    1350.24  E(vib)   ...       0.01 
freq.    1448.28  E(vib)   ...       0.00 
freq.    1458.93  E(vib)   ...       0.00 
freq.    1497.76  E(vib)   ...       0.00 
freq.    1500.90  E(vib)   ...       0.00 
freq.    1502.20  E(vib)   ...       0.00 
freq.    1507.16  E(vib)   ...       0.00 
freq.    1520.10  E(vib)   ...       0.00 
freq.    1522.26  E(vib)   ...       0.00 
freq.    1547.85  E(vib)   ...       0.00 
freq.    1611.48  E(vib)   ...       0.00 
freq.    1653.39  E(vib)   ...       0.00 
freq.    3024.75  E(vib)   ...       0.00 
freq.    3031.41  E(vib)   ...       0.00 
freq.    3081.21  E(vib)   ...       0.00 
freq.    3090.57  E(vib)   ...       0.00 
freq.    3142.35  E(vib)   ...       0.00 
freq.    3150.65  E(vib)   ...       0.00 
freq.    3200.48  E(vib)   ...       0.00 
freq.    3203.99  E(vib)   ...       0.00 
freq.    3694.01  E(vib)   ...       0.00 

------------
INNER ENERGY
------------

The inner energy is: U= E(el) + E(ZPE) + E(vib) + E(rot) + E(trans)
    E(el)   - is the total energy from the electronic structure calculation
              = E(kin-el) + E(nuc-el) + E(el-el) + E(nuc-nuc)
    E(ZPE)  - the the zero temperature vibrational energy from the frequency calculation
    E(vib)  - the the finite temperature correction to E(ZPE) due to population
              of excited vibrational states
    E(rot)  - is the rotational thermal energy
    E(trans)- is the translational thermal energy

Summary of contributions to the inner energy U:
Electronic energy                ...   -610.89556204 Eh
Zero point energy                ...      0.16062225 Eh     100.79 kcal/mol
Thermal vibrational correction   ...      0.00899036 Eh       5.64 kcal/mol
Thermal rotational correction    ...      0.00141627 Eh       0.89 kcal/mol
Thermal translational correction ...      0.00141627 Eh       0.89 kcal/mol
-----------------------------------------------------------------------
Total thermal energy                   -610.72311689 Eh


Summary of corrections to the electronic energy:
(perhaps to be used in another calculation)
Total thermal correction                  0.01182290 Eh       7.42 kcal/mol
Non-thermal (ZPE) correction              0.16062225 Eh     100.79 kcal/mol
-----------------------------------------------------------------------
Total correction                          0.17244515 Eh     108.21 kcal/mol


--------
ENTHALPY
--------

The enthalpy is H = U + kB*T
                kB is Boltzmann's constant
Total free energy                 ...   -610.72311689 Eh 
Thermal Enthalpy correction       ...      0.00094421 Eh       0.59 kcal/mol
-----------------------------------------------------------------------
Total Enthalpy                    ...   -610.72217268 Eh


Note: Only C1 symmetry has been detected, increase convergence thresholds 
      if your molecule has a higher symmetry. Symmetry factor of 1.0 is   
      used for the rotational entropy correction. 
 

Note: Rotational entropy computed according to Herzberg 
Infrared and Raman Spectra, Chapter V,1, Van Nostrand Reinhold, 1945 
Point Group:  C1, Symmetry Number:   1  
Rotational constants in cm-1:     0.042145     0.025371     0.015934 

Vibrational entropy computed according to the QRRHO of S. Grimme
Chem.Eur.J. 2012 18 9955


-------
ENTROPY
-------

The entropy contributions are T*S = T*(S(el)+S(vib)+S(rot)+S(trans))
     S(el)   - electronic entropy
     S(vib)  - vibrational entropy
     S(rot)  - rotational entropy
     S(trans)- translational entropy
The entropies will be listed as multiplied by the temperature to get
units of energy

Electronic entropy                ...      0.00000000 Eh      0.00 kcal/mol
Vibrational entropy               ...      0.01530866 Eh      9.61 kcal/mol
Rotational entropy                ...      0.01469442 Eh      9.22 kcal/mol
Translational entropy             ...      0.01961571 Eh     12.31 kcal/mol
-----------------------------------------------------------------------
Final entropy term                ...      0.04961879 Eh     31.14 kcal/mol

In case the symmetry of your molecule has not been determined correctly
or in case you have a reason to use a different symmetry number we print 
out the resulting rotational entropy values for sn=1,12 :
 --------------------------------------------------------
|  sn= 1 | S(rot)=       0.01469442 Eh      9.22 kcal/mol|
|  sn= 2 | S(rot)=       0.01403997 Eh      8.81 kcal/mol|
|  sn= 3 | S(rot)=       0.01365713 Eh      8.57 kcal/mol|
|  sn= 4 | S(rot)=       0.01338551 Eh      8.40 kcal/mol|
|  sn= 5 | S(rot)=       0.01317482 Eh      8.27 kcal/mol|
|  sn= 6 | S(rot)=       0.01300268 Eh      8.16 kcal/mol|
|  sn= 7 | S(rot)=       0.01285713 Eh      8.07 kcal/mol|
|  sn= 8 | S(rot)=       0.01273105 Eh      7.99 kcal/mol|
|  sn= 9 | S(rot)=       0.01261984 Eh      7.92 kcal/mol|
|  sn=10 | S(rot)=       0.01252036 Eh      7.86 kcal/mol|
|  sn=11 | S(rot)=       0.01243037 Eh      7.80 kcal/mol|
|  sn=12 | S(rot)=       0.01234822 Eh      7.75 kcal/mol|
 --------------------------------------------------------


-------------------
GIBBS FREE ENERGY
-------------------

The Gibbs free energy is G = H - T*S

Total enthalpy                    ...   -610.72217268 Eh 
Total entropy correction          ...     -0.04961879 Eh    -31.14 kcal/mol
-----------------------------------------------------------------------
Final Gibbs free energy         ...   -610.77179147 Eh

For completeness - the Gibbs free energy minus the electronic energy
G-E(el)                           ...      0.12377057 Eh     77.67 kcal/mol


Timings for individual modules:

Sum of individual times         ...     2024.662 sec (=  33.744 min)
GTO integral calculation        ...       15.950 sec (=   0.266 min)   0.8 %
SCF iterations                  ...     1248.751 sec (=  20.813 min)  61.7 %
SCF Gradient evaluation         ...      351.130 sec (=   5.852 min)  17.3 %
Geometry relaxation             ...        1.075 sec (=   0.018 min)   0.1 %
Analytical frequency calculation...      407.756 sec (=   6.796 min)  20.1 %
                             ****ORCA TERMINATED NORMALLY****
TOTAL RUN TIME: 0 days 0 hours 33 minutes 56 seconds 539 msec
```
