## Supplementary material for "A novel quinone biosynthetic pathway illuminates the evolution of aerobic metabolism": Q9_2e_2H_B3LYP_631Gd_opt.out

```
                                 *****************
                                 * O   R   C   A *
                                 *****************

                                            #,                                       
                                            ###                                      
                                            ####                                     
                                            #####                                    
                                            ######                                   
                                           ########,                                 
                                     ,,################,,,,,                         
                               ,,#################################,,                 
                          ,,##########################################,,             
                       ,#########################################, ''#####,          
                    ,#############################################,,   '####,        
                  ,##################################################,,,,####,       
                ,###########''''           ''''###############################       
              ,#####''   ,,,,##########,,,,          '''####'''          '####       
            ,##' ,,,,###########################,,,                        '##       
           ' ,,###''''                  '''############,,,                           
         ,,##''                                '''############,,,,        ,,,,,,###''
      ,#''                                            '''#######################'''  
     '                                                          ''''####''''         
             ,#######,   #######,   ,#######,      ##                                
            ,#'     '#,  ##    ##  ,#'     '#,    #''#        ######   ,####,        
            ##       ##  ##   ,#'  ##            #'  '#       #        #'  '#        
            ##       ##  #######   ##           ,######,      #####,   #    #        
            '#,     ,#'  ##    ##  '#,     ,#' ,#      #,         ##   #,  ,#        
             '#######'   ##     ##  '#######'  #'      '#     #####' # '####'        


                  #######################################################
                  #                        -***-                        #
                  #          Department of theory and spectroscopy      #
                  #    Directorship and core code : Frank Neese         #
                  #        Max Planck Institute fuer Kohlenforschung    #
                  #                Kaiser Wilhelm Platz 1               #
                  #                 D-45470 Muelheim/Ruhr               #
                  #                      Germany                        #
                  #                                                     #
                  #                  All rights reserved                #
                  #                        -***-                        #
                  #######################################################


                         Program Version 5.0.2 -  RELEASE  -


 With contributions from (in alphabetic order):
   Daniel Aravena         : Magnetic Suceptibility
   Michael Atanasov       : Ab Initio Ligand Field Theory (pilot matlab implementation)
   Alexander A. Auer      : GIAO ZORA, VPT2 properties, NMR spectrum
   Ute Becker             : Parallelization
   Giovanni Bistoni       : ED, misc. LED, open-shell LED, HFLD
   Martin Brehm           : Molecular dynamics
   Dmytro Bykov           : SCF Hessian
   Vijay G. Chilkuri      : MRCI spin determinant printing, contributions to CSF-ICE
   Dipayan Datta          : RHF DLPNO-CCSD density
   Achintya Kumar Dutta   : EOM-CC, STEOM-CC
   Dmitry Ganyushin       : Spin-Orbit,Spin-Spin,Magnetic field MRCI
   Miquel Garcia          : C-PCM and meta-GGA Hessian, CC/C-PCM, Gaussian charge scheme
   Yang Guo               : DLPNO-NEVPT2, F12-NEVPT2, CIM, IAO-localization
   Andreas Hansen         : Spin unrestricted coupled pair/coupled cluster methods
   Benjamin Helmich-Paris : MC-RPA, TRAH-SCF, COSX integrals
   Lee Huntington         : MR-EOM, pCC
   Robert Izsak           : Overlap fitted RIJCOSX, COSX-SCS-MP3, EOM
   Marcus Kettner         : VPT2
   Christian Kollmar      : KDIIS, OOCD, Brueckner-CCSD(T), CCSD density, CASPT2, CASPT2-K
   Simone Kossmann        : Meta GGA functionals, TD-DFT gradient, OOMP2, MP2 Hessian
   Martin Krupicka        : Initial AUTO-CI
   Lucas Lang             : DCDCAS
   Marvin Lechner         : AUTO-CI (C++ implementation), FIC-MRCC
   Dagmar Lenk            : GEPOL surface, SMD
   Dimitrios Liakos       : Extrapolation schemes; Compound Job, initial MDCI parallelization
   Dimitrios Manganas     : Further ROCIS development; embedding schemes
   Dimitrios Pantazis     : SARC Basis sets
   Anastasios Papadopoulos: AUTO-CI, single reference methods and gradients
   Taras Petrenko         : DFT Hessian,TD-DFT gradient, ASA, ECA, R-Raman, ABS, FL, XAS/XES, NRVS
   Peter Pinski           : DLPNO-MP2, DLPNO-MP2 Gradient
   Christoph Reimann      : Effective Core Potentials
   Marius Retegan         : Local ZFS, SOC
   Christoph Riplinger    : Optimizer, TS searches, QM/MM, DLPNO-CCSD(T), (RO)-DLPNO pert. Triples
   Tobias Risthaus        : Range-separated hybrids, TD-DFT gradient, RPA, STAB
   Michael Roemelt        : Original ROCIS implementation
   Masaaki Saitow         : Open-shell DLPNO-CCSD energy and density
   Barbara Sandhoefer     : DKH picture change effects
   Avijit Sen             : IP-ROCIS
   Kantharuban Sivalingam : CASSCF convergence, NEVPT2, FIC-MRCI
   Bernardo de Souza      : ESD, SOC TD-DFT
   Georgi Stoychev        : AutoAux, RI-MP2 NMR, DLPNO-MP2 response
   Willem Van den Heuvel  : Paramagnetic NMR
   Boris Wezisla          : Elementary symmetry handling
   Frank Wennmohs         : Technical directorship


 We gratefully acknowledge several colleagues who have allowed us to
 interface, adapt or use parts of their codes:
   Stefan Grimme, W. Hujo, H. Kruse, P. Pracht,  : VdW corrections, initial TS optimization,
                  C. Bannwarth, S. Ehlert          DFT functionals, gCP, sTDA/sTD-DF
   Ed Valeev, F. Pavosevic, A. Kumar             : LibInt (2-el integral package), F12 methods
   Garnet Chan, S. Sharma, J. Yang, R. Olivares  : DMRG
   Ulf Ekstrom                                   : XCFun DFT Library
   Mihaly Kallay                                 : mrcc  (arbitrary order and MRCC methods)
   Jiri Pittner, Ondrej Demel                    : Mk-CCSD
   Frank Weinhold                                : gennbo (NPA and NBO analysis)
   Christopher J. Cramer and Donald G. Truhlar   : smd solvation model
   Lars Goerigk                                  : TD-DFT with DH, B97 family of functionals
   V. Asgeirsson, H. Jonsson                     : NEB implementation
   FAccTs GmbH                                   : IRC, NEB, NEB-TS, DLPNO-Multilevel, CI-OPT
                                                   MM, QMMM, 2- and 3-layer-ONIOM, Crystal-QMMM,
                                                   LR-CPCM, SF, NACMEs, symmetry and pop. for TD-DFT,
                                                   nearIR, NL-DFT gradient (VV10), updates on ESD,
                                                   ML-optimized integration grids
   S Lehtola, MJT Oliveira, MAL Marques          : LibXC Library
   Liviu Ungur et al                             : ANISO software


 Your calculation uses the libint2 library for the computation of 2-el integrals
 For citations please refer to: http://libint.valeyev.net

 Your ORCA version has been built with support for libXC version: 5.1.0
 For citations please refer to: https://tddft.org/programs/libxc/

 This ORCA versions uses:
   CBLAS   interface :  Fast vector & matrix operations
   LAPACKE interface :  Fast linear algebra routines
   SCALAPACK package :  Parallel linear algebra routines
   Shared memory     :  Shared parallel matrices
   BLAS/LAPACK       :  OpenBLAS 0.3.15  USE64BITINT DYNAMIC_ARCH NO_AFFINITY Zen SINGLE_THREADED
        Core in use  :  Zen
   Copyright (c) 2011-2014, The OpenBLAS Project


================================================================================

----- Orbital basis set information -----
Your calculation utilizes the basis: 6-31G(d)
   H-He, Li-Ne : W. J. Hehre, R. Ditchfield and J.A. Pople, J. Chem. Phys. 56, 2257 (1972).
                 Note: He and Ne are unpublished basis sets taken from the Gaussian program.
                 Note: Li and B from J. D. Dill and J. A. Pople, J. Chem. Phys. 62, 2921 (1975).
   Na - Ar     : M. M. Francl, W. J. Pietro, W. J. Hehre, J. S. Binkley, M. S. Gordon, 
                 D. J. DeFrees and J. A. Pople, J. Chem. Phys. 77, 3654 (1982).
   K - Zn      : V. A. Rassolov, J. A. Pople, M. A. Ratner, and T. L. Windus, J. Chem. Phys. 109, 1223 (1998).

----- AuxJ basis set information -----
Your calculation utilizes the auxiliary basis: def2/J
   F. Weigend, Phys. Chem. Chem. Phys. 8, 1057 (2006).

================================================================================
                                        WARNINGS
                       Please study these warnings very carefully!
================================================================================


WARNING: Geometry Optimization
  ===> : Switching off AutoStart
         For restart on a previous wavefunction, please use MOREAD

INFO   : the flag for use of the SHARK integral package has been found!

================================================================================
                                       INPUT FILE
================================================================================
NAME = Q9_2e_2H_B3LYP_631Gd_opt.inp
|  1> !Defgrid3 VeryTightOpt CPCM(water) B3LYP 6-31G(d) OPT FREQ
|  2> 
|  3> %maxcore 2048
|  4> 
|  5> %pal
|  6>    nprocs 4
|  7> end
|  8> 
|  9> * xyz 0 1
| 10>  C                  0.79643388   -0.94904457    0.00000000
| 11>  C                  1.49397188    0.25870643    0.00000000
| 12>  C                 -0.59850712    1.46713743   -0.00167800
| 13>  C                 -1.29610812    0.25893143   -0.00068200
| 14>  H                  1.34594188   -1.90155757    0.00131500
| 15>  H                 -2.39571212    0.25911443   -0.00086200
| 16>  C                  0.79631788    1.46721543   -0.00119900
| 17>  O                  1.49590062    2.67989159   -0.00192644
| 18>  C                 -0.59872612   -0.94904457    0.00000000
| 19>  O                 -1.29896188   -2.16134381    0.00065354
| 20>  O                  2.92397164    0.25881046    0.00082444
| 21>  O                 -1.31382115    2.70537178   -0.00291717
| 22>  C                  3.40075675   -0.55831688    1.07314849
| 23>  H                  3.34239980   -1.58845257    0.78974961
| 24>  H                  4.41753903   -0.30502426    1.28970482
| 25>  H                  2.79908652   -0.39289050    1.94235908
| 26>  C                 -2.43368892    2.60882227   -0.88692755
| 27>  H                 -3.21229292    2.04583534   -0.41605439
| 28>  H                 -2.79229546    3.59038213   -1.11680052
| 29>  H                 -2.13442103    2.11800600   -1.78938981
| 30>  H                  2.43979765    2.50479621   -0.00182140
| 31>  H                 -0.67526707   -2.89114147    0.00104697
| 32> **                         ****END OF INPUT****
================================================================================

                       *****************************
                       * Geometry Optimization Run *
                       *****************************

Geometry optimization settings:
Update method            Update   .... BFGS
Choice of coordinates    CoordSys .... Z-matrix Internals
Initial Hessian          InHess   .... Almoef's Model

Convergence Tolerances:
Energy Change            TolE     ....  2.0000e-07 Eh
Max. Gradient            TolMAXG  ....  3.0000e-05 Eh/bohr
RMS Gradient             TolRMSG  ....  8.0000e-06 Eh/bohr
Max. Displacement        TolMAXD  ....  2.0000e-04 bohr
RMS Displacement         TolRMSD  ....  1.0000e-04 bohr
Strict Convergence                ....  False
------------------------------------------------------------------------------
                        ORCA OPTIMIZATION COORDINATE SETUP
------------------------------------------------------------------------------

The optimization will be done in new redundant internal coordinates
Making redundant internal coordinates   ...  (new redundants) done
Evaluating the initial hessian          ...  (Almloef) done
Evaluating the coordinates              ...  done
Calculating the B-matrix                .... done
Calculating the G-matrix                .... done
Diagonalizing the G-matrix              .... done
Small eigenvalue found = 1.671e-02
Small eigenvalue found = 2.128e-02
The first mode is                       ....   34
The number of degrees of freedom        ....   60

    -----------------------------------------------------------------
                    Redundant Internal Coordinates


    -----------------------------------------------------------------
         Definition                    Initial Value    Approx d2E/dq
    -----------------------------------------------------------------
      1. B(C   1,C   0)                  1.3947         0.614074   
      2. B(C   3,C   2)                  1.3951         0.613114   
      3. B(H   4,C   0)                  1.0997         0.347551   
      4. B(H   5,C   3)                  1.0996         0.347617   
      5. B(C   6,C   2)                  1.3948         0.613819   
      6. B(C   6,C   1)                  1.3954         0.612463   
      7. B(O   7,C   6)                  1.4000         0.539413   
      8. B(C   8,C   3)                  1.3948         0.613810   
      9. B(C   8,C   0)                  1.3952         0.613064   
     10. B(O   9,C   8)                  1.4000         0.539413   
     11. B(O  10,C   1)                  1.4300         0.483123   
     12. B(O  11,C   2)                  1.4300         0.483123   
     13. B(C  12,O  10)                  1.4300         0.483123   
     14. B(H  13,C  12)                  1.0700         0.387554   
     15. B(H  14,C  12)                  1.0700         0.387554   
     16. B(H  15,C  12)                  1.0700         0.387554   
     17. B(C  16,O  11)                  1.4300         0.483123   
     18. B(H  17,C  16)                  1.0700         0.387554   
     19. B(H  18,C  16)                  1.0700         0.387554   
     20. B(H  19,C  16)                  1.0700         0.387554   
     21. B(H  20,O   7)                  0.9600         0.519956   
     22. B(H  21,O   9)                  0.9600         0.519956   
     23. A(C   1,C   0,H   4)          120.0106         0.350230   
     24. A(H   4,C   0,C   8)          119.9808         0.350133   
     25. A(C   1,C   0,C   8)          120.0086         0.432441   
     26. A(C   0,C   1,O  10)          120.0128         0.411738   
     27. A(C   0,C   1,C   6)          119.9942         0.432365   
     28. A(C   6,C   1,O  10)          119.9930         0.411546   
     29. A(C   6,C   2,O  11)          120.0113         0.411707   
     30. A(C   3,C   2,C   6)          120.0047         0.432415   
     31. A(C   3,C   2,O  11)          119.9840         0.411624   
     32. A(H   5,C   3,C   8)          120.0080         0.350216   
     33. A(C   2,C   3,C   8)          120.0000         0.432414   
     34. A(C   2,C   3,H   5)          119.9920         0.350149   
     35. A(C   2,C   6,O   7)          119.9835         0.419858   
     36. A(C   1,C   6,C   2)          119.9940         0.432333   
     37. A(C   1,C   6,O   7)          120.0225         0.419693   
     38. A(C   6,O   7,H  20)          109.4712         0.361395   
     39. A(C   3,C   8,O   9)          119.9904         0.419857   
     40. A(C   0,C   8,C   3)          119.9985         0.432408   
     41. A(C   0,C   8,O   9)          120.0111         0.419766   
     42. A(C   8,O   9,H  21)          109.4712         0.361395   
     43. A(C   1,O  10,C  12)          109.5000         0.392169   
     44. A(C   2,O  11,C  16)          109.5000         0.392169   
     45. A(H  14,C  12,H  15)          109.4712         0.297665   
     46. A(H  13,C  12,H  15)          109.4712         0.297665   
     47. A(O  10,C  12,H  15)          109.4712         0.340517   
     48. A(H  13,C  12,H  14)          109.4713         0.297665   
     49. A(O  10,C  12,H  14)          109.4712         0.340517   
     50. A(O  10,C  12,H  13)          109.4712         0.340517   
     51. A(H  17,C  16,H  19)          109.4712         0.297665   
     52. A(O  11,C  16,H  19)          109.4712         0.340517   
     53. A(H  17,C  16,H  18)          109.4713         0.297665   
     54. A(O  11,C  16,H  18)          109.4712         0.340517   
     55. A(O  11,C  16,H  17)          109.4712         0.340517   
     56. A(H  18,C  16,H  19)          109.4712         0.297665   
     57. D(O  10,C   1,C   0,C   8)    179.9619         0.026063   
     58. D(C   6,C   1,C   0,C   8)     -0.0568         0.026063   
     59. D(O  10,C   1,C   0,H   4)      0.0410         0.026063   
     60. D(C   6,C   1,C   0,H   4)   -179.9777         0.026063   
     61. D(H   5,C   3,C   2,C   6)    179.9881         0.025977   
     62. D(C   8,C   3,C   2,C   6)     -0.0376         0.025977   
     63. D(H   5,C   3,C   2,O  11)      0.0007         0.025977   
     64. D(C   8,C   3,C   2,O  11)    179.9750         0.025977   
     65. D(C   1,C   6,C   2,O  11)   -179.9995         0.026041   
     66. D(O   7,C   6,C   1,O  10)      0.0157         0.025919   
     67. D(O   7,C   6,C   1,C   0)   -179.9656         0.025919   
     68. D(C   2,C   6,C   1,O  10)   -179.9846         0.025919   
     69. D(C   1,C   6,C   2,C   3)      0.0131         0.026041   
     70. D(O   7,C   6,C   2,C   3)   -179.9871         0.026041   
     71. D(C   2,C   6,C   1,C   0)      0.0341         0.025919   
     72. D(O   7,C   6,C   2,O  11)      0.0002         0.026041   
     73. D(H  20,O   7,C   6,C   2)   -179.9773         0.021008   
     74. D(H  20,O   7,C   6,C   1)      0.0225         0.021008   
     75. D(O   9,C   8,C   3,H   5)     -0.0094         0.026040   
     76. D(O   9,C   8,C   3,C   2)   -179.9837         0.026040   
     77. D(C   0,C   8,C   3,H   5)    179.9892         0.026040   
     78. D(C   0,C   8,C   3,C   2)      0.0149         0.026040   
     79. D(O   9,C   8,C   0,H   4)     -0.0482         0.025973   
     80. D(O   9,C   8,C   0,C   1)   -179.9691         0.025973   
     81. D(C   3,C   8,C   0,H   4)    179.9532         0.025973   
     82. D(C   3,C   8,C   0,C   1)      0.0323         0.025973   
     83. D(H  21,O   9,C   8,C   3)    179.9985         0.021008   
     84. D(H  21,O   9,C   8,C   0)      0.0000         0.021008   
     85. D(C  12,O  10,C   1,C   6)    127.3540         0.016748   
     86. D(C  12,O  10,C   1,C   0)    -52.6647         0.016748   
     87. D(C  16,O  11,C   2,C   3)    -40.9760         0.016748   
     88. D(C  16,O  11,C   2,C   6)    139.0366         0.016748   
     89. D(H  15,C  12,O  10,C   1)    -40.7671         0.018418   
     90. D(H  14,C  12,O  10,C   1)   -160.7671         0.018418   
     91. D(H  13,C  12,O  10,C   1)     79.2329         0.018418   
     92. D(H  19,C  16,O  11,C   2)    -43.2206         0.018418   
     93. D(H  18,C  16,O  11,C   2)   -163.2206         0.018418   
     94. D(H  17,C  16,O  11,C   2)     76.7794         0.018418   
    -----------------------------------------------------------------

Number of atoms                         .... 22
Number of degrees of freedom            .... 94

         *************************************************************
         *                GEOMETRY OPTIMIZATION CYCLE   1            *
         *************************************************************
---------------------------------
CARTESIAN COORDINATES (ANGSTROEM)
---------------------------------
  C      0.796434   -0.949045    0.000000
  C      1.493972    0.258706    0.000000
  C     -0.598507    1.467137   -0.001678
  C     -1.296108    0.258931   -0.000682
  H      1.345942   -1.901558    0.001315
  H     -2.395712    0.259114   -0.000862
  C      0.796318    1.467215   -0.001199
  O      1.495901    2.679892   -0.001926
  C     -0.598726   -0.949045    0.000000
  O     -1.298962   -2.161344    0.000654
  O      2.923972    0.258810    0.000824
  O     -1.313821    2.705372   -0.002917
  C      3.400757   -0.558317    1.073148
  H      3.342400   -1.588453    0.789750
  H      4.417539   -0.305024    1.289705
  H      2.799087   -0.392890    1.942359
  C     -2.433689    2.608822   -0.886928
  H     -3.212293    2.045835   -0.416054
  H     -2.792295    3.590382   -1.116801
  H     -2.134421    2.118006   -1.789390
  H      2.439798    2.504796   -0.001821
  H     -0.675267   -2.891141    0.001047

----------------------------
CARTESIAN COORDINATES (A.U.)
----------------------------
  NO LB      ZA    FRAG     MASS         X           Y           Z
   0 C     6.0000    0    12.011    1.505042   -1.793434    0.000000
   1 C     6.0000    0    12.011    2.823198    0.488884    0.000000
   2 C     6.0000    0    12.011   -1.131015    2.772488   -0.003171
   3 C     6.0000    0    12.011   -2.449289    0.489309   -0.001289
   4 H     1.0000    0     1.008    2.543462   -3.593423    0.002485
   5 H     1.0000    0     1.008   -4.527240    0.489655   -0.001629
   6 C     6.0000    0    12.011    1.504823    2.772635   -0.002266
   7 O     8.0000    0    15.999    2.826842    5.064261   -0.003640
   8 C     6.0000    0    12.011   -1.131428   -1.793434    0.000000
   9 O     8.0000    0    15.999   -2.454682   -4.084348    0.001235
  10 O     8.0000    0    15.999    5.525506    0.489081    0.001558
  11 O     8.0000    0    15.999   -2.482762    5.112412   -0.005513
  12 C     6.0000    0    12.011    6.426499   -1.055066    2.027957
  13 H     1.0000    0     1.008    6.316220   -3.001740    1.492410
  14 H     1.0000    0     1.008    8.347939   -0.576412    2.437189
  15 H     1.0000    0     1.008    5.289507   -0.742455    3.670527
  16 C     6.0000    0    12.011   -4.599006    4.929960   -1.676050
  17 H     1.0000    0     1.008   -6.070354    3.866069   -0.786229
  18 H     1.0000    0     1.008   -5.276674    6.784839   -2.110447
  19 H     1.0000    0     1.008   -4.033471    4.002451   -3.381457
  20 H     1.0000    0     1.008    4.610549    4.733379   -0.003442
  21 H     1.0000    0     1.008   -1.276070   -5.463466    0.001978

--------------------------------
INTERNAL COORDINATES (ANGSTROEM)
--------------------------------
 C      0   0   0     0.000000000000     0.00000000     0.00000000
 C      1   0   0     1.394712063275     0.00000000     0.00000000
 C      2   1   0     2.416356071213    89.99830213     0.00000000
 C      3   2   1     1.395137945027    89.99456448     0.04089897
 H      1   2   3     1.099655303474   120.01055010   180.03933572
 H      4   3   2     1.099604029960   119.99197526   179.99465310
 C      3   2   1     1.394825084428    30.01014083   180.02954567
 O      7   3   2     1.400000002967   119.98347382   179.99976271
 C      4   3   2     1.394829070397   120.00002272   359.96894842
 O      9   4   3     1.399999997858   119.99040125   180.01634431
 O      2   1   3     1.430000001442   120.01279488   180.00164021
 O      3   2   1     1.430000000901   150.02148429   180.03038817
 C     11   2   1     1.429999999686   109.50000021   307.33529470
 H     13  11   2     1.069999999351   109.47120251    79.23286645
 H     13  11   2     1.070000000155   109.47120292   199.23288148
 H     13  11   2     1.070000001232   109.47123103   319.23287426
 C     12   3   2     1.429999993746   109.50000009   139.03610046
 H     17  12   3     1.070000002325   109.47120253    76.77935434
 H     17  12   3     1.069999996089   109.47120257   196.77936890
 H     17  12   3     1.070000005423   109.47123165   316.77936185
 H      8   7   3     0.960000003320   109.47122057   180.02271798
 H     10   9   4     0.959999997578   109.47122055   179.99853984

---------------------------
INTERNAL COORDINATES (A.U.)
---------------------------
 C      0   0   0     0.000000000000     0.00000000     0.00000000
 C      1   0   0     2.635623835266     0.00000000     0.00000000
 C      2   1   0     4.566251216630    89.99830213     0.00000000
 C      3   2   1     2.636428635142    89.99456448     0.04089897
 H      1   2   3     2.078047365279   120.01055010   180.03933572
 H      4   3   2     2.077950472381   119.99197526   179.99465310
 C      3   2   1     2.635837414293    30.01014083   180.02954567
 O      7   3   2     2.645616593096   119.98347382   179.99976271
 C      4   3   2     2.635844946682   120.00002272   359.96894842
 O      9   4   3     2.645616583442   119.99040125   180.01634431
 O      2   1   3     2.702308374232   120.01279488   180.00164021
 O      3   2   1     2.702308373210   150.02148429   180.03038817
 C     11   2   1     2.702308370914   109.50000021   307.33529470
 H     13  11   2     2.022006962069   109.47120251    79.23286645
 H     13  11   2     2.022006963588   109.47120292   199.23288148
 H     13  11   2     2.022006965624   109.47123103   319.23287426
 C     12   3   2     2.702308359689   109.50000009   139.03610046
 H     17  12   3     2.022006967689   109.47120253    76.77935434
 H     17  12   3     2.022006955905   109.47120257   196.77936890
 H     17  12   3     2.022006973544   109.47123165   316.77936185
 H      8   7   3     1.814137094837   109.47122057   180.02271798
 H     10   9   4     1.814137083987   109.47122055   179.99853984

---------------------
BASIS SET INFORMATION
---------------------
There are 3 groups of distinct atoms

 Group   1 Type C   : 10s4p1d contracted to 3s2p1d pattern {631/31/1}
 Group   2 Type H   : 4s contracted to 2s pattern {31}
 Group   3 Type O   : 10s4p1d contracted to 3s2p1d pattern {631/31/1}

Atom   0C    basis set group =>   1
Atom   1C    basis set group =>   1
Atom   2C    basis set group =>   1
Atom   3C    basis set group =>   1
Atom   4H    basis set group =>   2
Atom   5H    basis set group =>   2
Atom   6C    basis set group =>   1
Atom   7O    basis set group =>   3
Atom   8C    basis set group =>   1
Atom   9O    basis set group =>   3
Atom  10O    basis set group =>   3
Atom  11O    basis set group =>   3
Atom  12C    basis set group =>   1
Atom  13H    basis set group =>   2
Atom  14H    basis set group =>   2
Atom  15H    basis set group =>   2
Atom  16C    basis set group =>   1
Atom  17H    basis set group =>   2
Atom  18H    basis set group =>   2
Atom  19H    basis set group =>   2
Atom  20H    basis set group =>   2
Atom  21H    basis set group =>   2
---------------------------------
AUXILIARY/J BASIS SET INFORMATION
---------------------------------
There are 3 groups of distinct atoms

 Group   1 Type C   : 12s5p4d2f1g contracted to 6s4p3d1f1g pattern {711111/2111/211/2/1}
 Group   2 Type H   : 5s2p1d contracted to 3s1p1d pattern {311/2/1}
 Group   3 Type O   : 12s5p4d2f1g contracted to 6s4p3d1f1g pattern {711111/2111/211/2/1}

Atom   0C    basis set group =>   1
Atom   1C    basis set group =>   1
Atom   2C    basis set group =>   1
Atom   3C    basis set group =>   1
Atom   4H    basis set group =>   2
Atom   5H    basis set group =>   2
Atom   6C    basis set group =>   1
Atom   7O    basis set group =>   3
Atom   8C    basis set group =>   1
Atom   9O    basis set group =>   3
Atom  10O    basis set group =>   3
Atom  11O    basis set group =>   3
Atom  12C    basis set group =>   1
Atom  13H    basis set group =>   2
Atom  14H    basis set group =>   2
Atom  15H    basis set group =>   2
Atom  16C    basis set group =>   1
Atom  17H    basis set group =>   2
Atom  18H    basis set group =>   2
Atom  19H    basis set group =>   2
Atom  20H    basis set group =>   2
Atom  21H    basis set group =>   2


           ************************************************************
           *        Program running with 4 parallel MPI-processes     *
           *              working on a common directory               *
           ************************************************************
------------------------------------------------------------------------------
                           ORCA GTO INTEGRAL CALCULATION
                           -- RI-GTO INTEGRALS CHOSEN --
------------------------------------------------------------------------------
------------------------------------------------------------------------------
                   ___                                                        
                  /   \      - P O W E R E D   B Y -                         
                 /     \                                                     
                 |  |  |   _    _      __       _____    __    __             
                 |  |  |  | |  | |    /  \     |  _  \  |  |  /  |          
                  \  \/   | |  | |   /    \    | | | |  |  | /  /          
                 / \  \   | |__| |  /  /\  \   | |_| |  |  |/  /          
                |  |  |   |  __  | /  /__\  \  |    /   |      \           
                |  |  |   | |  | | |   __   |  |    \   |  |\   \          
                \     /   | |  | | |  |  |  |  | |\  \  |  | \   \       
                 \___/    |_|  |_| |__|  |__|  |_| \__\ |__|  \__/        
                                                                              
                      - O R C A' S   B I G   F R I E N D -                    
                                      &                                       
                       - I N T E G R A L  F E E D E R -                       
                                                                              
 v1 FN, 2020, v2 2021                                                         
------------------------------------------------------------------------------


Reading SHARK input file Q9_2e_2H_B3LYP_631Gd_opt.SHARKINP.tmp ... ok
----------------------
SHARK INTEGRAL PACKAGE
----------------------

Number of atoms                             ...     22
Number of basis functions                   ...    188
Number of shells                            ...     92
Maximum angular momentum                    ...      2
Integral batch strategy                     ... SHARK/LIBINT Hybrid
RI-J (if used) integral strategy            ... SPLIT-RIJ (Revised 2003 algorithm where possible)
Printlevel                                  ...      1
Contraction scheme used                     ... SEGMENTED contraction
Coulomb Range Separation                    ... NOT USED
Exchange Range Separation                   ... NOT USED
Finite Nucleus Model                        ... NOT USED
Auxiliary Coulomb fitting basis             ... AVAILABLE
   # of basis functions in Aux-J            ...    698
   # of shells in Aux-J                     ...    230
   Maximum angular momentum in Aux-J        ...      4
Auxiliary J/K fitting basis                 ... NOT available
Auxiliary Correlation fitting basis         ... NOT available
Auxiliary 'external' fitting basis          ... NOT available
Integral threshold                          ...     2.500000e-11
Primitive cut-off                           ...     2.500000e-12
Primitive pair pre-selection threshold      ...     2.500000e-12

Calculating pre-screening integrals         ... done (  0.0 sec) Dimension = 92
Organizing shell pair data                  ... done (  0.0 sec)
Shell pair information
Total number of shell pairs                 ...      4278
Shell pairs after pre-screening             ...      3737
Total number of primitive shell pairs       ...     24592
Primitive shell pairs kept                  ...     13060
          la=0 lb=0:   1317 shell pairs
          la=1 lb=0:   1229 shell pairs
          la=1 lb=1:    291 shell pairs
          la=2 lb=0:    561 shell pairs
          la=2 lb=1:    272 shell pairs
          la=2 lb=2:     67 shell pairs

Calculating one electron integrals          ... done (  0.0 sec)
Calculating RI/J V-Matrix + Cholesky decomp.... done (  0.0 sec)
Calculating Nuclear repulsion               ... done (  0.0 sec) ENN=    715.177509371850 Eh

SHARK setup successfully completed in   0.3 seconds

Maximum memory used throughout the entire GTOINT-calculation: 13.8 MB


           ************************************************************
           *        Program running with 4 parallel MPI-processes     *
           *              working on a common directory               *
           ************************************************************
-------------------------------------------------------------------------------
                                 ORCA SCF
-------------------------------------------------------------------------------

------------
SCF SETTINGS
------------
Hamiltonian:
 Density Functional     Method          .... DFT(GTOs)
 Exchange Functional    Exchange        .... B88
   X-Alpha parameter    XAlpha          ....  0.666667
   Becke's b parameter  XBeta           ....  0.004200
 Correlation Functional Correlation     .... LYP
 LDA part of GGA corr.  LDAOpt          .... VWN-5
 Gradients option       PostSCFGGA      .... off
 Hybrid DFT is turned on
   Fraction HF Exchange ScalHFX         ....  0.200000
   Scaling of DF-GGA-X  ScalDFX         ....  0.720000
   Scaling of DF-GGA-C  ScalDFC         ....  0.810000
   Scaling of DF-LDA-C  ScalLDAC        ....  1.000000
   Perturbative correction              ....  0.000000
   Density functional embedding theory  .... OFF
   NL short-range parameter             ....  4.800000
 RI-approximation to the Coulomb term is turned on
   Number of AuxJ basis functions       .... 698
   RIJ-COSX (HFX calculated with COS-X)).... on


General Settings:
 Integral files         IntName         .... Q9_2e_2H_B3LYP_631Gd_opt
 Hartree-Fock type      HFTyp           .... RHF
 Total Charge           Charge          ....    0
 Multiplicity           Mult            ....    1
 Number of Electrons    NEL             ....   90
 Basis Dimension        Dim             ....  188
 Nuclear Repulsion      ENuc            ....    715.1775093718 Eh

Convergence Acceleration:
 DIIS                   CNVDIIS         .... on
   Start iteration      DIISMaxIt       ....    12
   Startup error        DIISStart       ....  0.200000
   # of expansion vecs  DIISMaxEq       ....     5
   Bias factor          DIISBfac        ....   1.050
   Max. coefficient     DIISMaxC        ....  10.000
 Trust-Rad. Augm. Hess. CNVTRAH         .... auto
   Auto Start mean grad. ratio tolernc. ....  1.125000
   Auto Start start iteration           ....    20
   Auto Start num. interpolation iter.  ....    10
   Max. Number of Micro iterations      ....    16
   Max. Number of Macro iterations      .... Maxiter - #DIIS iter
   Number of Davidson start vectors     ....     2
   Converg. threshold I  (grad. norm)   ....   1.000e-05
   Converg. threshold II (energy diff.) ....   1.000e-08
   Grad. Scal. Fac. for Micro threshold ....   0.100
   Minimum threshold for Micro iter.    ....   0.010
   NR start threshold (gradient norm)   ....   0.001
   Initial trust radius                 ....   0.400
   Minimum AH scaling param. (alpha)    ....   1.000
   Maximum AH scaling param. (alpha)    .... 1000.000
   Orbital update algorithm             .... Taylor
   White noise on init. David. guess    .... on
   Maximum white noise                  ....   0.010
   Quad. conv. algorithm                .... NR
 SOSCF                  CNVSOSCF        .... on
   Start iteration      SOSCFMaxIt      ....   150
   Startup grad/error   SOSCFStart      ....  0.003300
 Level Shifting         CNVShift        .... on
   Level shift para.    LevelShift      ....    0.2500
   Turn off err/grad.   ShiftErr        ....    0.0010
 Zerner damping         CNVZerner       .... off
 Static damping         CNVDamp         .... on
   Fraction old density DampFac         ....    0.7000
   Max. Damping (<1)    DampMax         ....    0.9800
   Min. Damping (>=0)   DampMin         ....    0.0000
   Turn off err/grad.   DampErr         ....    0.1000
 Fernandez-Rico         CNVRico         .... off

SCF Procedure:
 Maximum # iterations   MaxIter         ....   125
 SCF integral mode      SCFMode         .... Direct
   Integral package                     .... SHARK and LIBINT hybrid scheme
 Reset frequency        DirectResetFreq ....    20
 Integral Threshold     Thresh          ....  2.500e-11 Eh
 Primitive CutOff       TCut            ....  2.500e-12 Eh

Convergence Tolerance:
 Convergence Check Mode ConvCheckMode   .... Total+1el-Energy
 Convergence forced     ConvForced      .... 0
 Energy Change          TolE            ....  1.000e-08 Eh
 1-El. energy change                    ....  1.000e-05 Eh
 Orbital Gradient       TolG            ....  1.000e-05
 Orbital Rotation angle TolX            ....  1.000e-05
 DIIS Error             TolErr          ....  5.000e-07


Diagonalization of the overlap matrix:
Smallest eigenvalue                        ... 3.992e-04
Time for diagonalization                   ...    0.006 sec
Threshold for overlap eigenvalues          ... 1.000e-08
Number of eigenvalues below threshold      ... 0
Time for construction of square roots      ...    0.002 sec
Total time needed                          ...    0.009 sec

Time for model grid setup =    0.201 sec

------------------------------
INITIAL GUESS: MODEL POTENTIAL
------------------------------
Loading Hartree-Fock densities                     ... done
Calculating cut-offs                               ... done
Initializing the effective Hamiltonian             ... done
Setting up the integral package (SHARK)            ... done
Starting the Coulomb interaction                   ... done (   0.1 sec)
Reading the grid                                   ... done
Mapping shells                                     ... done
Starting the XC term evaluation                    ... done (   0.1 sec)
  promolecular density results
     # of electrons  =     89.992194148
     EX              =    -76.916441833
     EC              =     -3.105286427
     EX+EC           =    -80.021728260
Transforming the Hamiltonian                       ... done (   0.0 sec)
Diagonalizing the Hamiltonian                      ... done (   0.0 sec)
Back transforming the eigenvectors                 ... done (   0.0 sec)
Now organizing SCF variables                       ... done
                      ------------------
                      INITIAL GUESS DONE (   0.4 sec)
                      ------------------
-------------------
DFT GRID GENERATION
-------------------

General Integration Accuracy     IntAcc      ... 4.959
Radial Grid Type                 RadialGrid  ... OptM3 with GC (2021)
Angular Grid (max. ang.)         AngularGrid ... 6 (Lebedev-590)
Angular grid pruning method      GridPruning ... 4 (adaptive)
Weight generation scheme         WeightScheme... Becke
Basis function cutoff            BFCut       ... 1.0000e-11
Integration weight cutoff        WCut        ... 1.0000e-14
Angular grids for H and He will be reduced by one unit
Partially contracted basis set               ... off
Rotationally invariant grid construction     ... off

Total number of grid points                  ...   258092
Total number of batches                      ...     4044
Average number of points per batch           ...       63
Average number of grid points per atom       ...    11731
Time for grid setup =    4.417 sec

--------------------
COSX GRID GENERATION
--------------------

GRIDX 1
-------
General Integration Accuracy     IntAcc      ... 4.020
Radial Grid Type                 RadialGrid  ... OptM3 with GC (2021)
Angular Grid (max. ang.)         AngularGrid ... 2 (Lebedev-110)
Angular grid pruning method      GridPruning ... 4 (adaptive)
Weight generation scheme         WeightScheme... Becke
Basis function cutoff            BFCut       ... 1.0000e-11
Integration weight cutoff        WCut        ... 1.0000e-14
Angular grids for H and He will be reduced by one unit
Partially contracted basis set               ... on
Rotationally invariant grid construction     ... off

Total number of grid points                  ...    28981
Total number of batches                      ...      463
Average number of points per batch           ...       62
Average number of grid points per atom       ...     1317
UseSFitting                                  ... on

GRIDX 2
-------
General Integration Accuracy     IntAcc      ... 4.338
Radial Grid Type                 RadialGrid  ... OptM3 with GC (2021)
Angular Grid (max. ang.)         AngularGrid ... 3 (Lebedev-194)
Angular grid pruning method      GridPruning ... 4 (adaptive)
Weight generation scheme         WeightScheme... Becke
Basis function cutoff            BFCut       ... 1.0000e-11
Integration weight cutoff        WCut        ... 1.0000e-14
Angular grids for H and He will be reduced by one unit
Partially contracted basis set               ... on
Rotationally invariant grid construction     ... off

Total number of grid points                  ...    63710
Total number of batches                      ...     1009
Average number of points per batch           ...       63
Average number of grid points per atom       ...     2896
UseSFitting                                  ... on

GRIDX 3
-------
General Integration Accuracy     IntAcc      ... 4.871
Radial Grid Type                 RadialGrid  ... OptM3 with GC (2021)
Angular Grid (max. ang.)         AngularGrid ... 4 (Lebedev-302)
Angular grid pruning method      GridPruning ... 4 (adaptive)
Weight generation scheme         WeightScheme... Becke
Basis function cutoff            BFCut       ... 1.0000e-11
Integration weight cutoff        WCut        ... 1.0000e-14
Angular grids for H and He will be reduced by one unit
Partially contracted basis set               ... on
Rotationally invariant grid construction     ... off

Total number of grid points                  ...   120188
Total number of batches                      ...     1889
Average number of points per batch           ...       63
Average number of grid points per atom       ...     5463
UseSFitting                                  ... on

Time for X-Grid setup             =    2.121 sec


--------------------
CPCM SOLVATION MODEL
--------------------
CPCM parameters:
  Epsilon                                         ...      80.4000
  Refrac                                          ...       1.3300
  Rsolv                                           ...       1.3000
  Surface type                                    ... GAUSSIAN VDW
  Epsilon function type                           ...         CPCM
Radii:
 Radius for C  used is    3.8550 Bohr (=   2.0400 Ang.)
 Radius for H  used is    2.4944 Bohr (=   1.3200 Ang.)
 Radius for O  used is    3.4469 Bohr (=   1.8240 Ang.)
Calculating surface                               ...        done! (  0.0s)
GEPOL surface points                              ...         1211
GEPOL Volume                                      ...    1342.2003
GEPOL Surface-area                                ...     740.3696
Calculating surface distance matrix               ...        done! (  0.0s)
Performing Cholesky decomposition & store         ...        done! (  0.1s)
Overall time for CPCM initialization              ...                 0.1s
--------------
SCF ITERATIONS
--------------
ITER       Energy         Delta-E        Max-DP      RMS-DP      [F,P]     Damp
               ***  Starting incremental Fock matrix formation  ***
  0   -611.1117312040   0.000000000000 0.07037376  0.00206821  0.2171915 0.7000
  1   -611.2287190928  -0.116987888766 0.03979481  0.00141210  0.0949813 0.7000
                               ***Turning on DIIS***
  2   -611.2778995432  -0.049180450479 0.07168790  0.00231804  0.0349039 0.0000
  3   -611.3565615042  -0.078661960928 0.02864976  0.00095209  0.0473988 0.0000
  4   -611.3709316708  -0.014370166606 0.00777101  0.00026423  0.0097255 0.0000
  5   -611.3716824256  -0.000750754800 0.00234524  0.00008386  0.0036882 0.0000
                      *** Initiating the SOSCF procedure ***
                           *** Shutting down DIIS ***
                      *** Re-Reading the Fockian *** 
                      *** Removing any level shift *** 
ITER      Energy       Delta-E        Grad      Rot      Max-DP    RMS-DP
  6   -611.37173202  -0.0000495958  0.000319  0.000319  0.001025  0.000037
               *** Restarting incremental Fock matrix formation ***
  7   -611.37173223  -0.0000002060  0.000318  0.001371  0.000976  0.000026
  8   -611.37172980   0.0000024297  0.000557  0.000911  0.000602  0.000016
  9   -611.37173382  -0.0000040188  0.000024  0.000077  0.000166  0.000002
 10   -611.37173380   0.0000000161  0.000031  0.000043  0.000095  0.000001
                  ***Gradient check signals convergence***
              ***Rediagonalizing the Fockian in SOSCF/NRSCF***

               *****************************************************
               *                     SUCCESS                       *
               *           SCF CONVERGED AFTER  11 CYCLES          *
               *****************************************************

Old exchange energy                            =    -15.605393772 Eh
New exchange energy                            =    -15.605388792 Eh
Exchange energy change after final integration =      0.000004980 Eh
Total energy after final integration           =   -611.371728856 Eh
Final COS-X integration done in                =     9.147 sec

----------------
TOTAL SCF ENERGY
----------------

Total Energy       :         -611.37172886 Eh          -16636.27051 eV

Components:
Nuclear Repulsion  :          715.17750937 Eh           19460.96941 eV
Electronic Energy  :        -1326.54923823 Eh          -36097.23992 eV
One Electron Energy:        -2254.18023038 Eh          -61339.36250 eV
Two Electron Energy:          927.63099215 Eh           25242.12258 eV
Max COSX asymmetry :            0.00000025 Eh               0.00001 eV
CPCM Dielectric    :           -0.02225974 Eh              -0.60572 eV

Virial components:
Potential Energy   :        -1219.25039614 Eh          -33177.48999 eV
Kinetic Energy     :          607.87866728 Eh           16541.21948 eV
Virial Ratio       :            2.00574631


DFT components:
N(Alpha)           :       45.000001371981 electrons
N(Beta)            :       45.000001371981 electrons
N(Total)           :       90.000002743963 electrons
E(X)               :      -62.041902945164 Eh       
E(C)               :       -3.656704648462 Eh       
E(XC)              :      -65.698607593626 Eh       
DFET-embed. en.    :        0.000000000000 Eh       
CPCM Solvation Model Properties:
Surface-charge          :           -0.01414852
Charge-correction       :           -0.00000930 Eh              -0.00025 eV
Free-energy (cav+disp)  :  This term is not implemented in the current solvation scheme

---------------
SCF CONVERGENCE
---------------

  Last Energy change         ...   -3.4991e-08  Tolerance :   1.0000e-08
  Last MAX-Density change    ...    3.2595e-15  Tolerance :   1.0000e-07
  Last RMS-Density change    ...    5.6920e-17  Tolerance :   5.0000e-09
  Last Orbital Gradient      ...    1.8294e-06  Tolerance :   1.0000e-05
  Last Orbital Rotation      ...    2.8885e-06  Tolerance :   1.0000e-05

             **** THE GBW FILE WAS UPDATED (Q9_2e_2H_B3LYP_631Gd_opt.gbw) ****
             **** DENSITY Q9_2e_2H_B3LYP_631Gd_opt.scfp WAS UPDATED ****
             **** ENERGY FILE WAS UPDATED (Q9_2e_2H_B3LYP_631Gd_opt.en.tmp) ****
             **** THE GBW FILE WAS UPDATED (Q9_2e_2H_B3LYP_631Gd_opt.gbw) ****
             **** DENSITY Q9_2e_2H_B3LYP_631Gd_opt.scfp WAS UPDATED ****
----------------
ORBITAL ENERGIES
----------------

  NO   OCC          E(Eh)            E(eV) 
   0   2.0000     -19.168747      -521.6081 
   1   2.0000     -19.164505      -521.4927 
   2   2.0000     -19.162551      -521.4395 
   3   2.0000     -19.159822      -521.3653 
   4   2.0000     -10.245678      -278.7991 
   5   2.0000     -10.244612      -278.7701 
   6   2.0000     -10.243013      -278.7266 
   7   2.0000     -10.241553      -278.6868 
   8   2.0000     -10.210195      -277.8335 
   9   2.0000     -10.208047      -277.7751 
  10   2.0000     -10.181211      -277.0448 
  11   2.0000     -10.180652      -277.0296 
  12   2.0000      -1.054295       -28.6888 
  13   2.0000      -1.041281       -28.3347 
  14   2.0000      -1.039911       -28.2974 
  15   2.0000      -1.026573       -27.9345 
  16   2.0000      -0.848436       -23.0871 
  17   2.0000      -0.748838       -20.3769 
  18   2.0000      -0.741345       -20.1730 
  19   2.0000      -0.695593       -18.9280 
  20   2.0000      -0.681657       -18.5488 
  21   2.0000      -0.614061       -16.7094 
  22   2.0000      -0.602407       -16.3923 
  23   2.0000      -0.549694       -14.9579 
  24   2.0000      -0.526886       -14.3373 
  25   2.0000      -0.511451       -13.9173 
  26   2.0000      -0.483893       -13.1674 
  27   2.0000      -0.472326       -12.8526 
  28   2.0000      -0.464569       -12.6416 
  29   2.0000      -0.454936       -12.3794 
  30   2.0000      -0.441966       -12.0265 
  31   2.0000      -0.433189       -11.7877 
  32   2.0000      -0.417284       -11.3549 
  33   2.0000      -0.403146       -10.9702 
  34   2.0000      -0.398881       -10.8541 
  35   2.0000      -0.378054       -10.2874 
  36   2.0000      -0.366230        -9.9656 
  37   2.0000      -0.358885        -9.7658 
  38   2.0000      -0.345052        -9.3893 
  39   2.0000      -0.338412        -9.2087 
  40   2.0000      -0.309627        -8.4254 
  41   2.0000      -0.301886        -8.2147 
  42   2.0000      -0.272691        -7.4203 
  43   2.0000      -0.231663        -6.3039 
  44   2.0000      -0.201909        -5.4942 
  45   0.0000       0.000263         0.0072 
  46   0.0000       0.023324         0.6347 
  47   0.0000       0.061588         1.6759 
  48   0.0000       0.096932         2.6376 
  49   0.0000       0.106871         2.9081 
  50   0.0000       0.125629         3.4185 
  51   0.0000       0.132279         3.5995 
  52   0.0000       0.144740         3.9386 
  53   0.0000       0.162101         4.4110 
  54   0.0000       0.165052         4.4913 
  55   0.0000       0.178780         4.8648 
  56   0.0000       0.180711         4.9174 
  57   0.0000       0.186355         5.0710 
  58   0.0000       0.192485         5.2378 
  59   0.0000       0.217816         5.9271 
  60   0.0000       0.227486         6.1902 
  61   0.0000       0.260407         7.0860 
  62   0.0000       0.269290         7.3278 
  63   0.0000       0.290045         7.8925 
  64   0.0000       0.332970         9.0606 
  65   0.0000       0.345205         9.3935 
  66   0.0000       0.401533        10.9263 
  67   0.0000       0.417408        11.3582 
  68   0.0000       0.489061        13.3080 
  69   0.0000       0.514583        14.0025 
  70   0.0000       0.521094        14.1797 
  71   0.0000       0.525730        14.3058 
  72   0.0000       0.527850        14.3635 
  73   0.0000       0.531626        14.4663 
  74   0.0000       0.549661        14.9570 
  75   0.0000       0.568820        15.4784 
  76   0.0000       0.576225        15.6799 
  77   0.0000       0.587323        15.9819 
  78   0.0000       0.591399        16.0928 
  79   0.0000       0.606384        16.5005 
  80   0.0000       0.622046        16.9267 
  81   0.0000       0.630805        17.1651 
  82   0.0000       0.650488        17.7007 
  83   0.0000       0.663688        18.0599 
  84   0.0000       0.669476        18.2174 
  85   0.0000       0.684676        18.6310 
  86   0.0000       0.714141        19.4328 
  87   0.0000       0.759643        20.6709 
  88   0.0000       0.779892        21.2220 
  89   0.0000       0.790877        21.5209 
  90   0.0000       0.801277        21.8038 
  91   0.0000       0.850746        23.1500 
  92   0.0000       0.860373        23.4119 
  93   0.0000       0.868530        23.6339 
  94   0.0000       0.877040        23.8655 
  95   0.0000       0.884229        24.0611 
  96   0.0000       0.900007        24.4904 
  97   0.0000       0.916060        24.9273 
  98   0.0000       0.925788        25.1920 
  99   0.0000       0.936728        25.4897 
 100   0.0000       0.944218        25.6935 
 101   0.0000       0.957461        26.0539 
 102   0.0000       0.973310        26.4851 
 103   0.0000       0.975805        26.5530 
 104   0.0000       1.008543        27.4438 
 105   0.0000       1.029307        28.0089 
 106   0.0000       1.036262        28.1981 
 107   0.0000       1.048828        28.5400 
 108   0.0000       1.050555        28.5870 
 109   0.0000       1.058263        28.7968 
 110   0.0000       1.087828        29.6013 
 111   0.0000       1.094208        29.7749 
 112   0.0000       1.148339        31.2479 
 113   0.0000       1.165926        31.7265 
 114   0.0000       1.168033        31.7838 
 115   0.0000       1.203079        32.7375 
 116   0.0000       1.211223        32.9591 
 117   0.0000       1.221069        33.2270 
 118   0.0000       1.252230        34.0749 
 119   0.0000       1.303855        35.4797 
 120   0.0000       1.329522        36.1781 
 121   0.0000       1.347075        36.6558 
 122   0.0000       1.365493        37.1570 
 123   0.0000       1.387944        37.7679 
 124   0.0000       1.393141        37.9093 
 125   0.0000       1.405856        38.2553 
 126   0.0000       1.446173        39.3524 
 127   0.0000       1.467486        39.9323 
 128   0.0000       1.481441        40.3121 
 129   0.0000       1.529770        41.6272 
 130   0.0000       1.564721        42.5782 
 131   0.0000       1.625349        44.2280 
 132   0.0000       1.725472        46.9525 
 133   0.0000       1.731641        47.1203 
 134   0.0000       1.744287        47.4645 
 135   0.0000       1.749534        47.6073 
 136   0.0000       1.758351        47.8472 
 137   0.0000       1.769408        48.1480 
 138   0.0000       1.785270        48.5797 
 139   0.0000       1.808139        49.2020 
 140   0.0000       1.815064        49.3904 
 141   0.0000       1.862860        50.6910 
 142   0.0000       1.878154        51.1072 
 143   0.0000       1.898576        51.6629 
 144   0.0000       1.915747        52.1301 
 145   0.0000       1.924617        52.3715 
 146   0.0000       1.930484        52.5311 
 147   0.0000       1.971187        53.6387 
 148   0.0000       1.986334        54.0509 
 149   0.0000       2.025534        55.1176 
 150   0.0000       2.053786        55.8864 
 151   0.0000       2.070624        56.3445 
 152   0.0000       2.076342        56.5001 
 153   0.0000       2.105222        57.2860 
 154   0.0000       2.137042        58.1519 
 155   0.0000       2.178271        59.2738 
 156   0.0000       2.210784        60.1585 
 157   0.0000       2.236685        60.8633 
 158   0.0000       2.251167        61.2574 
 159   0.0000       2.273618        61.8683 
 160   0.0000       2.309382        62.8415 
 161   0.0000       2.317633        63.0660 
 162   0.0000       2.326766        63.3145 
 163   0.0000       2.353424        64.0399 
 164   0.0000       2.378807        64.7306 
 165   0.0000       2.396126        65.2019 
 166   0.0000       2.419338        65.8335 
 167   0.0000       2.444703        66.5237 
 168   0.0000       2.450059        66.6695 
 169   0.0000       2.470153        67.2163 
 170   0.0000       2.498280        67.9816 
 171   0.0000       2.528487        68.8036 
 172   0.0000       2.546001        69.2802 
 173   0.0000       2.585844        70.3644 
 174   0.0000       2.624150        71.4067 
 175   0.0000       2.630424        71.5775 
 176   0.0000       2.723603        74.1130 
 177   0.0000       2.735227        74.4293 
 178   0.0000       2.747058        74.7513 
 179   0.0000       2.808937        76.4351 
 180   0.0000       2.858348        77.7796 
 181   0.0000       2.876983        78.2867 
 182   0.0000       2.938048        79.9483 
 183   0.0000       2.980231        81.0962 
 184   0.0000       3.008052        81.8533 
 185   0.0000       3.092967        84.1639 
 186   0.0000       3.241466        88.2048 
 187   0.0000       3.452153        93.9379 

                    ********************************
                    * MULLIKEN POPULATION ANALYSIS *
                    ********************************

-----------------------
MULLIKEN ATOMIC CHARGES
-----------------------
   0 C :   -0.287770
   1 C :    0.282948
   2 C :    0.302235
   3 C :   -0.262570
   4 H :    0.177126
   5 H :    0.170567
   6 C :    0.247407
   7 O :   -0.686355
   8 C :    0.358614
   9 O :   -0.691606
  10 O :   -0.546079
  11 O :   -0.538223
  12 C :   -0.228054
  13 H :    0.172663
  14 H :    0.179173
  15 H :    0.169742
  16 C :   -0.231268
  17 H :    0.171936
  18 H :    0.177466
  19 H :    0.168713
  20 H :    0.442433
  21 H :    0.450900
Sum of atomic charges:   -0.0000000

--------------------------------
MULLIKEN REDUCED ORBITAL CHARGES
--------------------------------
  0 C s       :     3.184921  s :     3.184921
      pz      :     1.097391  p :     3.069354
      px      :     0.972336
      py      :     0.999627
      dz2     :     0.003533  d :     0.033495
      dxz     :     0.005369
      dyz     :     0.003469
      dx2y2   :     0.009938
      dxy     :     0.011187
  1 C s       :     3.101664  s :     3.101664
      pz      :     1.032029  p :     2.551861
      px      :     0.635339
      py      :     0.884492
      dz2     :     0.004337  d :     0.063527
      dxz     :     0.011116
      dyz     :     0.008017
      dx2y2   :     0.019588
      dxy     :     0.020470
  2 C s       :     3.101916  s :     3.101916
      pz      :     1.024368  p :     2.532634
      px      :     0.799199
      py      :     0.709067
      dz2     :     0.004345  d :     0.063215
      dxz     :     0.008981
      dyz     :     0.010887
      dx2y2   :     0.020907
      dxy     :     0.018094
  3 C s       :     3.191633  s :     3.191633
      pz      :     1.095218  p :     3.037697
      px      :     0.972359
      py      :     0.970120
      dz2     :     0.003552  d :     0.033240
      dxz     :     0.002370
      dyz     :     0.006464
      dx2y2   :     0.011521
      dxy     :     0.009334
  4 H s       :     0.822874  s :     0.822874
  5 H s       :     0.829433  s :     0.829433
  6 C s       :     3.096493  s :     3.096493
      pz      :     1.053515  p :     2.591952
      px      :     0.856316
      py      :     0.682121
      dz2     :     0.004691  d :     0.064148
      dxz     :     0.008745
      dyz     :     0.012983
      dx2y2   :     0.019214
      dxy     :     0.018515
  7 O s       :     3.890444  s :     3.890444
      pz      :     1.878561  p :     4.769272
      px      :     1.344419
      py      :     1.546292
      dz2     :     0.004574  d :     0.026639
      dxz     :     0.001003
      dyz     :     0.004218
      dx2y2   :     0.010949
      dxy     :     0.005895
  8 C s       :     3.077048  s :     3.077048
      pz      :     0.977505  p :     2.496845
      px      :     0.813207
      py      :     0.706133
      dz2     :     0.004490  d :     0.067493
      dxz     :     0.009233
      dyz     :     0.012958
      dx2y2   :     0.018985
      dxy     :     0.021826
  9 O s       :     3.887883  s :     3.887883
      pz      :     1.874858  p :     4.777000
      px      :     1.638175
      py      :     1.263967
      dz2     :     0.004551  d :     0.026723
      dxz     :     0.002912
      dyz     :     0.002244
      dx2y2   :     0.002620
      dxy     :     0.014397
 10 O s       :     3.889514  s :     3.889514
      pz      :     1.586575  p :     4.628359
      px      :     1.326206
      py      :     1.715578
      dz2     :     0.005935  d :     0.028206
      dxz     :     0.005430
      dyz     :     0.005259
      dx2y2   :     0.007743
      dxy     :     0.003839
 11 O s       :     3.893908  s :     3.893908
      pz      :     1.662361  p :     4.616047
      px      :     1.440898
      py      :     1.512788
      dz2     :     0.004662  d :     0.028268
      dxz     :     0.005738
      dyz     :     0.004752
      dx2y2   :     0.006678
      dxy     :     0.006439
 12 C s       :     3.245070  s :     3.245070
      pz      :     0.867761  p :     2.923704
      px      :     1.082144
      py      :     0.973799
      dz2     :     0.014537  d :     0.059280
      dxz     :     0.012028
      dyz     :     0.011937
      dx2y2   :     0.015926
      dxy     :     0.004853
 13 H s       :     0.827337  s :     0.827337
 14 H s       :     0.820827  s :     0.820827
 15 H s       :     0.830258  s :     0.830258
 16 C s       :     3.246212  s :     3.246212
      pz      :     0.942154  p :     2.925730
      px      :     0.855554
      py      :     1.128022
      dz2     :     0.011900  d :     0.059326
      dxz     :     0.016383
      dyz     :     0.008401
      dx2y2   :     0.010693
      dxy     :     0.011949
 17 H s       :     0.828064  s :     0.828064
 18 H s       :     0.822534  s :     0.822534
 19 H s       :     0.831287  s :     0.831287
 20 H s       :     0.557567  s :     0.557567
 21 H s       :     0.549100  s :     0.549100


                     *******************************
                     * LOEWDIN POPULATION ANALYSIS *
                     *******************************

----------------------
LOEWDIN ATOMIC CHARGES
----------------------
   0 C :   -0.200766
   1 C :    0.051647
   2 C :    0.066023
   3 C :   -0.192455
   4 H :    0.156145
   5 H :    0.157626
   6 C :    0.024101
   7 O :   -0.361697
   8 C :    0.067880
   9 O :   -0.360272
  10 O :   -0.231501
  11 O :   -0.226275
  12 C :   -0.211214
  13 H :    0.126923
  14 H :    0.138742
  15 H :    0.130966
  16 C :   -0.213132
  17 H :    0.125431
  18 H :    0.137772
  19 H :    0.130059
  20 H :    0.338227
  21 H :    0.345767

-------------------------------
LOEWDIN REDUCED ORBITAL CHARGES
-------------------------------
  0 C s       :     2.917649  s :     2.917649
      pz      :     1.080733  p :     3.201817
      px      :     1.050190
      py      :     1.070893
      dz2     :     0.006899  d :     0.081300
      dxz     :     0.011223
      dyz     :     0.006582
      dx2y2   :     0.027275
      dxy     :     0.029321
  1 C s       :     2.860416  s :     2.860416
      pz      :     1.013048  p :     2.935330
      px      :     0.850728
      py      :     1.071555
      dz2     :     0.009921  d :     0.152607
      dxz     :     0.021808
      dyz     :     0.017152
      dx2y2   :     0.050322
      dxy     :     0.053404
  2 C s       :     2.857836  s :     2.857836
      pz      :     1.007490  p :     2.925084
      px      :     1.004621
      py      :     0.912973
      dz2     :     0.009685  d :     0.151058
      dxz     :     0.018402
      dyz     :     0.021906
      dx2y2   :     0.054177
      dxy     :     0.046888
  3 C s       :     2.913976  s :     2.913976
      pz      :     1.079595  p :     3.198619
      px      :     1.078749
      py      :     1.040275
      dz2     :     0.006743  d :     0.079860
      dxz     :     0.003477
      dyz     :     0.014156
      dx2y2   :     0.028947
      dxy     :     0.026538
  4 H s       :     0.843855  s :     0.843855
  5 H s       :     0.842374  s :     0.842374
  6 C s       :     2.854758  s :     2.854758
      pz      :     1.041478  p :     2.966170
      px      :     1.009506
      py      :     0.915186
      dz2     :     0.010744  d :     0.154971
      dxz     :     0.018115
      dyz     :     0.026752
      dx2y2   :     0.050324
      dxy     :     0.049036
  7 O s       :     3.530341  s :     3.530341
      pz      :     1.867803  p :     4.782738
      px      :     1.357833
      py      :     1.557101
      dz2     :     0.006560  d :     0.048618
      dxz     :     0.002546
      dyz     :     0.007334
      dx2y2   :     0.020213
      dxy     :     0.011964
  8 C s       :     2.852551  s :     2.852551
      pz      :     0.972758  p :     2.918494
      px      :     1.030719
      py      :     0.915017
      dz2     :     0.010075  d :     0.161074
      dxz     :     0.019617
      dyz     :     0.027078
      dx2y2   :     0.049980
      dxy     :     0.054324
  9 O s       :     3.533762  s :     3.533762
      pz      :     1.861863  p :     4.778774
      px      :     1.636339
      py      :     1.280572
      dz2     :     0.006555  d :     0.047736
      dxz     :     0.003522
      dyz     :     0.005584
      dx2y2   :     0.006386
      dxy     :     0.025689
 10 O s       :     3.498697  s :     3.498697
      pz      :     1.611040  p :     4.672228
      px      :     1.345278
      py      :     1.715910
      dz2     :     0.012363  d :     0.060576
      dxz     :     0.012838
      dyz     :     0.009695
      dx2y2   :     0.017089
      dxy     :     0.008591
 11 O s       :     3.501323  s :     3.501323
      pz      :     1.676062  p :     4.664385
      px      :     1.463262
      py      :     1.525060
      dz2     :     0.009548  d :     0.060567
      dxz     :     0.012815
      dyz     :     0.008804
      dx2y2   :     0.014172
      dxy     :     0.015228
 12 C s       :     2.968906  s :     2.968906
      pz      :     0.958997  p :     3.123574
      px      :     1.119384
      py      :     1.045193
      dz2     :     0.029988  d :     0.118735
      dxz     :     0.023673
      dyz     :     0.024735
      dx2y2   :     0.031527
      dxy     :     0.008812
 13 H s       :     0.873077  s :     0.873077
 14 H s       :     0.861258  s :     0.861258
 15 H s       :     0.869034  s :     0.869034
 16 C s       :     2.968435  s :     2.968435
      pz      :     1.021070  p :     3.125743
      px      :     0.946903
      py      :     1.157770
      dz2     :     0.023937  d :     0.118954
      dxz     :     0.033531
      dyz     :     0.016185
      dx2y2   :     0.021463
      dxy     :     0.023837
 17 H s       :     0.874569  s :     0.874569
 18 H s       :     0.862228  s :     0.862228
 19 H s       :     0.869941  s :     0.869941
 20 H s       :     0.661773  s :     0.661773
 21 H s       :     0.654233  s :     0.654233


                      *****************************
                      * MAYER POPULATION ANALYSIS *
                      *****************************

  NA   - Mulliken gross atomic population
  ZA   - Total nuclear charge
  QA   - Mulliken gross atomic charge
  VA   - Mayer's total valence
  BVA  - Mayer's bonded valence
  FA   - Mayer's free valence

  ATOM       NA         ZA         QA         VA         BVA        FA
  0 C      6.2878     6.0000    -0.2878     3.8492     3.8492    -0.0000
  1 C      5.7171     6.0000     0.2829     3.7640     3.7640    -0.0000
  2 C      5.6978     6.0000     0.3022     3.8137     3.8137    -0.0000
  3 C      6.2626     6.0000    -0.2626     3.8592     3.8592    -0.0000
  4 H      0.8229     1.0000     0.1771     0.9330     0.9330    -0.0000
  5 H      0.8294     1.0000     0.1706     0.9375     0.9375    -0.0000
  6 C      5.7526     6.0000     0.2474     3.7899     3.7899    -0.0000
  7 O      8.6864     8.0000    -0.6864     1.8112     1.8112     0.0000
  8 C      5.6414     6.0000     0.3586     3.8493     3.8493    -0.0000
  9 O      8.6916     8.0000    -0.6916     1.8186     1.8186    -0.0000
 10 O      8.5461     8.0000    -0.5461     1.9128     1.9128     0.0000
 11 O      8.5382     8.0000    -0.5382     1.9187     1.9187    -0.0000
 12 C      6.2281     6.0000    -0.2281     3.7490     3.7490     0.0000
 13 H      0.8273     1.0000     0.1727     0.9190     0.9190    -0.0000
 14 H      0.8208     1.0000     0.1792     0.9284     0.9284     0.0000
 15 H      0.8303     1.0000     0.1697     0.9291     0.9291     0.0000
 16 C      6.2313     6.0000    -0.2313     3.7599     3.7599    -0.0000
 17 H      0.8281     1.0000     0.1719     0.9174     0.9174     0.0000
 18 H      0.8225     1.0000     0.1775     0.9289     0.9289     0.0000
 19 H      0.8313     1.0000     0.1687     0.9287     0.9287    -0.0000
 20 H      0.5576     1.0000     0.4424     0.7888     0.7888     0.0000
 21 H      0.5491     1.0000     0.4509     0.7703     0.7703    -0.0000

  Mayer bond orders larger than 0.100000
B(  0-C ,  1-C ) :   1.3688 B(  0-C ,  4-H ) :   0.8999 B(  0-C ,  8-C ) :   1.3765 
B(  1-C ,  6-C ) :   1.3329 B(  1-C , 10-O ) :   0.8792 B(  2-C ,  3-C ) :   1.3845 
B(  2-C ,  6-C ) :   1.3497 B(  2-C , 11-O ) :   0.9098 B(  3-C ,  5-H ) :   0.8987 
B(  3-C ,  8-C ) :   1.3928 B(  6-C ,  7-O ) :   0.9724 B(  7-O , 20-H ) :   0.7352 
B(  8-C ,  9-O ) :   0.9222 B(  9-O , 21-H ) :   0.7498 B( 10-O , 12-C ) :   0.9012 
B( 11-O , 16-C ) :   0.9092 B( 12-C , 13-H ) :   0.9333 B( 12-C , 14-H ) :   0.9443 
B( 12-C , 15-H ) :   0.9355 B( 16-C , 17-H ) :   0.9300 B( 16-C , 18-H ) :   0.9444 
B( 16-C , 19-H ) :   0.9344 

-------
TIMINGS
-------

Total SCF time: 0 days 0 hours 1 min 10 sec 

Total time                  ....      70.144 sec
Sum of individual times     ....      69.777 sec  ( 99.5%)

Fock matrix formation       ....      62.685 sec  ( 89.4%)
  Split-RI-J                ....       3.020 sec  (  4.8% of F)
  Chain of spheres X        ....      46.212 sec  ( 73.7% of F)
  XC integration            ....       8.975 sec  ( 14.3% of F)
    Basis function eval.    ....       4.064 sec  ( 45.3% of XC)
    Density eval.           ....       1.944 sec  ( 21.7% of XC)
    XC-Functional eval.     ....       1.007 sec  ( 11.2% of XC)
    XC-Potential eval.      ....       1.395 sec  ( 15.5% of XC)
Diagonalization             ....       0.064 sec  (  0.1%)
Density matrix formation    ....       0.005 sec  (  0.0%)
Population analysis         ....       0.007 sec  (  0.0%)
Initial guess               ....       0.210 sec  (  0.3%)
Orbital Transformation      ....       0.000 sec  (  0.0%)
Orbital Orthonormalization  ....       0.000 sec  (  0.0%)
DIIS solution               ....       0.032 sec  (  0.0%)
SOSCF solution              ....       0.034 sec  (  0.0%)
Grid generation             ....       6.740 sec  (  9.6%)

Maximum memory used throughout the entire SCF-calculation: 64.5 MB

-------------------------   --------------------
FINAL SINGLE POINT ENERGY      -611.371728855508
-------------------------   --------------------


           ************************************************************
           *        Program running with 4 parallel MPI-processes     *
           *              working on a common directory               *
           ************************************************************
------------------------------------------------------------------------------
                         ORCA SCF GRADIENT CALCULATION
------------------------------------------------------------------------------

 ... reading COSX grid (gridx3)
Gradient of the Kohn-Sham DFT energy:
Kohn-Sham wavefunction type      ... RKS
Hartree-Fock exchange scaling    ...    0.200
Number of operators              ...    1
Number of atoms                  ...   22
Basis set dimensions             ...  188
Integral neglect threshold       ... 2.5e-11
Integral primitive cutoff        ... 2.5e-12
SHARK Integral package           ... ON

Nuc. rep. gradient       (SHARK) ... done (  0.0 sec)
HCore & Overlap gradient (SHARK) ... done (  0.1 sec)
RI-J gradient            (SHARK) ... done (  0.8 sec)
COSX-gradient                    ... done ( 10.9 sec)
Exchange-correlation gradient    ... done

------------------
CARTESIAN GRADIENT
------------------

   1   C   :   -0.005931376    0.008681191    0.000809832
   2   C   :   -0.017940656    0.013018427    0.003766321
   3   C   :    0.019633177   -0.020442137   -0.003367314
   4   C   :    0.014205057    0.006492508   -0.000912923
   5   H   :    0.005266149   -0.007843667    0.000767918
   6   H   :   -0.011687208    0.002869460   -0.000724743
   7   C   :   -0.029972986   -0.030133060   -0.000373402
   8   O   :    0.028814007    0.006293801    0.000259503
   9   C   :    0.000551349    0.020956656   -0.000195544
  10   O   :    0.006707844   -0.030798366    0.000103532
  11   O   :    0.035730726   -0.013682735   -0.000217860
  12   O   :   -0.026641079    0.027778311    0.004341627
  13   C   :    0.001377631   -0.003459670    0.006483641
  14   H   :   -0.001640733    0.018107957    0.001920278
  15   H   :   -0.015828984   -0.006591459    0.001011849
  16   H   :    0.007282717   -0.001410246   -0.016205780
  17   C   :   -0.005688432   -0.002465849   -0.008305461
  18   H   :    0.016615260    0.006516390   -0.004545717
  19   H   :    0.002296158   -0.017140797   -0.000513031
  20   H   :   -0.001970333    0.006885999    0.016514163
  21   H   :   -0.011895185    0.009017648   -0.000555020
  22   H   :   -0.009277977    0.007386849   -0.000059533

Difference to translation invariance:
           :    0.0000051279    0.0000372115    0.0000023381

Difference to rotation invariance:
           :   -0.0000885782   -0.0002807222    0.0003537582

Norm of the cartesian gradient     ...    0.1068722734
RMS gradient                       ...    0.0131550675
MAX gradient                       ...    0.0357307257

-------
TIMINGS
-------

Total SCF gradient time            ...       18.066 sec

One electron gradient       ....       0.141 sec  (  0.8%)
RI-J Coulomb gradient       ....       0.801 sec  (  4.4%)
COSX gradient               ....      10.936 sec  ( 60.5%)
XC gradient                 ....       4.962 sec  ( 27.5%)
CPCM gradient               ....       0.391 sec  (  2.2%)
   A-Matrix (El+Nuc)        ....       0.104 sec  (  0.6%)
   Potential                ....       0.287 sec  (  1.6%)

Maximum memory used throughout the entire SCFGRAD-calculation: 55.0 MB
------------------------------------------------------------------------------
                         ORCA GEOMETRY RELAXATION STEP
------------------------------------------------------------------------------

Reading the OPT-File                    .... done
Getting information on internals        .... done
Copying old internal coords+grads       .... done
Making the new internal coordinates     .... (new redundants).... done
Validating the new internal coordinates .... (new redundants).... done
Calculating the B-matrix                .... done
Calculating the G,G- and P matrices     .... done
Transforming gradient to internals      .... done
Projecting the internal gradient        .... done
Number of atoms                         ....  22
Number of internal coordinates          ....  94
Current Energy                          ....  -611.371728856 Eh
Current gradient norm                   ....     0.106872273 Eh/bohr
Maximum allowed component of the step   ....  0.300
Current trust radius                    ....  0.300
Evaluating the initial hessian          ....  (Almloef) done
Projecting the Hessian                  .... done
Forming the augmented Hessian           .... done
Diagonalizing the augmented Hessian     .... done
Last element of RFO vector              ....  0.967412672
Lowest eigenvalues of augmented Hessian:
 -0.023995141  0.016748148  0.016926304  0.018418055  0.018447297
Length of the computed step             ....  0.261734117
The final length of the internal step   ....  0.261734117
Converting the step to cartesian space:
 Initial RMS(Int)=    0.0269958130
Transforming coordinates:
 Iter   0:  RMS(Cart)=    0.1548245839 RMS(Int)=    1.9392244830
 Iter   1:  RMS(Cart)=    0.0115696794 RMS(Int)=    0.0061353321
 Iter   2:  RMS(Cart)=    0.0016739869 RMS(Int)=    0.0005573805
 Iter   3:  RMS(Cart)=    0.0002452984 RMS(Int)=    0.0001351648
 Iter   4:  RMS(Cart)=    0.0000391790 RMS(Int)=    0.0000187154
 Iter   5:  RMS(Cart)=    0.0000057654 RMS(Int)=    0.0000029794
 Iter   6:  RMS(Cart)=    0.0000009564 RMS(Int)=    0.0000006012
 Iter   7:  RMS(Cart)=    0.0000001453 RMS(Int)=    0.0000000657
 Iter   8:  RMS(Cart)=    0.0000000247 RMS(Int)=    0.0000000183
done
Storing new coordinates                 .... done

                                .--------------------.
          ----------------------|Geometry convergence|-------------------------
          Item                value                   Tolerance       Converged
          ---------------------------------------------------------------------
          RMS gradient        0.0104472401            0.0000080000      NO
          MAX gradient        0.0419409088            0.0000300000      NO
          RMS step            0.0269958130            0.0001000000      NO
          MAX step            0.1007796101            0.0002000000      NO
          ........................................................
          Max(Bonds)      0.0281      Max(Angles)    5.77
          Max(Dihed)        3.40      Max(Improp)    0.00
          ---------------------------------------------------------------------

The optimization has not yet converged - more geometry cycles are needed


    ---------------------------------------------------------------------------
                         Redundant Internal Coordinates
                            (Angstroem and degrees)

        Definition                    Value    dE/dq     Step     New-Value
    ----------------------------------------------------------------------------
     1. B(C   1,C   0)                1.3947 -0.001649  0.0013    1.3961   
     2. B(C   3,C   2)                1.3951 -0.004965  0.0042    1.3993   
     3. B(H   4,C   0)                1.0997  0.009428 -0.0134    1.0862   
     4. B(H   5,C   3)                1.0996  0.011688 -0.0166    1.0830   
     5. B(C   6,C   2)                1.3948 -0.002101  0.0017    1.3966   
     6. B(C   6,C   1)                1.3954 -0.000348  0.0003    1.3957   
     7. B(O   7,C   6)                1.4000  0.021713 -0.0204    1.3796   
     8. B(C   8,C   3)                1.3948 -0.000264  0.0003    1.3951   
     9. B(C   8,C   0)                1.3952 -0.002639  0.0022    1.3974   
    10. B(O   9,C   8)                1.4000  0.021562 -0.0203    1.3797   
    11. B(O  10,C   1)                1.4300  0.026917 -0.0281    1.4019   
    12. B(O  11,C   2)                1.4300  0.026374 -0.0275    1.4025   
    13. B(C  12,O  10)                1.4300 -0.011828  0.0123    1.4423   
    14. B(H  13,C  12)                1.0700 -0.017847  0.0229    1.0929   
    15. B(H  14,C  12)                1.0700 -0.016399  0.0211    1.0911   
    16. B(H  15,C  12)                1.0700 -0.017482  0.0225    1.0925   
    17. B(C  16,O  11)                1.4300 -0.010351  0.0108    1.4408   
    18. B(H  17,C  16)                1.0700 -0.017519  0.0225    1.0925   
    19. B(H  18,C  16)                1.0700 -0.016383  0.0211    1.0911   
    20. B(H  19,C  16)                1.0700 -0.017641  0.0227    1.0927   
    21. B(H  20,O   7)                0.9600 -0.013338  0.0130    0.9730   
    22. B(H  21,O   9)                0.9600 -0.011646  0.0113    0.9713   
    23. A(C   1,C   0,H   4)          120.01 -0.002974    0.41    120.42   
    24. A(H   4,C   0,C   8)          119.98 -0.001650    0.21    120.19   
    25. A(C   1,C   0,C   8)          120.01  0.004624   -0.61    119.39   
    26. A(C   0,C   1,O  10)          120.01 -0.016256    2.15    122.16   
    27. A(C   0,C   1,C   6)          119.99 -0.005172    0.65    120.65   
    28. A(C   6,C   1,O  10)          119.99  0.021428   -2.81    117.19   
    29. A(C   6,C   2,O  11)          120.01  0.020005   -2.63    117.38   
    30. A(C   3,C   2,C   6)          120.00 -0.000505    0.07    120.08   
    31. A(C   3,C   2,O  11)          119.98 -0.019500    2.56    122.55   
    32. A(H   5,C   3,C   8)          120.01  0.002345   -0.38    119.63   
    33. A(C   2,C   3,C   8)          120.00  0.001271   -0.15    119.85   
    34. A(C   2,C   3,H   5)          119.99 -0.003617    0.53    120.53   
    35. A(C   2,C   6,O   7)          119.98  0.001848   -0.24    119.74   
    36. A(C   1,C   6,C   2)          119.99  0.002709   -0.35    119.65   
    37. A(C   1,C   6,O   7)          120.02 -0.004557    0.59    120.61   
    38. A(C   6,O   7,H  20)          109.47  0.012143   -1.81    107.67   
    39. A(C   3,C   8,O   9)          119.99  0.011953   -1.55    118.44   
    40. A(C   0,C   8,C   3)          120.00 -0.002926    0.38    120.38   
    41. A(C   0,C   8,O   9)          120.01 -0.009026    1.16    121.17   
    42. A(C   8,O   9,H  21)          109.47  0.004096   -0.61    108.86   
    43. A(C   1,O  10,C  12)          109.50 -0.031555    4.34    113.84   
    44. A(C   2,O  11,C  16)          109.50 -0.041941    5.77    115.27   
    45. A(H  14,C  12,H  15)          109.47 -0.000217   -0.10    109.37   
    46. A(H  13,C  12,H  15)          109.47  0.001228    0.16    109.63   
    47. A(O  10,C  12,H  15)          109.47 -0.006123    1.07    110.54   
    48. A(H  13,C  12,H  14)          109.47  0.001009   -0.39    109.08   
    49. A(O  10,C  12,H  14)          109.47  0.010504   -1.81    107.66   
    50. A(O  10,C  12,H  13)          109.47 -0.006400    1.08    110.55   
    51. A(H  17,C  16,H  19)          109.47  0.001373    0.21    109.69   
    52. A(O  11,C  16,H  19)          109.47 -0.006420    1.14    110.61   
    53. A(H  17,C  16,H  18)          109.47  0.002028   -0.62    108.86   
    54. A(O  11,C  16,H  18)          109.47  0.011891   -2.06    107.41   
    55. A(O  11,C  16,H  17)          109.47 -0.008605    1.44    110.91   
    56. A(H  18,C  16,H  19)          109.47 -0.000267   -0.12    109.35   
    57. D(O  10,C   1,C   0,C   8)    179.96 -0.001003    1.17    181.13   
    58. D(C   6,C   1,C   0,C   8)     -0.06  0.000625   -0.75     -0.81   
    59. D(O  10,C   1,C   0,H   4)      0.04 -0.000754    0.90      0.94   
    60. D(C   6,C   1,C   0,H   4)   -179.98  0.000874   -1.03   -181.00   
    61. D(H   5,C   3,C   2,C   6)    179.99  0.000992   -1.16    178.82   
    62. D(C   8,C   3,C   2,C   6)     -0.04  0.000761   -0.91     -0.95   
    63. D(H   5,C   3,C   2,O  11)      0.00 -0.000812    0.97      0.97   
    64. D(C   8,C   3,C   2,O  11)    179.98 -0.001044    1.22    181.20   
    65. D(C   1,C   6,C   2,O  11)   -180.00  0.001259   -1.49   -181.49   
    66. D(O   7,C   6,C   1,O  10)      0.02  0.001548   -1.82     -1.81   
    67. D(O   7,C   6,C   1,C   0)   -179.97 -0.000072    0.10   -179.87   
    68. D(C   2,C   6,C   1,O  10)   -179.98  0.001466   -1.73   -181.71   
    69. D(C   1,C   6,C   2,C   3)      0.01 -0.000540    0.64      0.65   
    70. D(O   7,C   6,C   2,C   3)   -179.99 -0.000623    0.73   -179.25   
    71. D(C   2,C   6,C   1,C   0)      0.03 -0.000155    0.19      0.23   
    72. D(O   7,C   6,C   2,O  11)      0.00  0.001177   -1.40     -1.40   
    73. D(H  20,O   7,C   6,C   2)   -179.98  0.000515   -0.65   -180.63   
    74. D(H  20,O   7,C   6,C   1)      0.02  0.000432   -0.55     -0.53   
    75. D(O   9,C   8,C   3,H   5)     -0.01 -0.000588    0.68      0.67   
    76. D(O   9,C   8,C   3,C   2)   -179.98 -0.000355    0.43   -179.56   
    77. D(C   0,C   8,C   3,H   5)    179.99 -0.000522    0.60    180.59   
    78. D(C   0,C   8,C   3,C   2)      0.01 -0.000288    0.35      0.37   
    79. D(O   9,C   8,C   0,H   4)     -0.05 -0.000585    0.68      0.63   
    80. D(O   9,C   8,C   0,C   1)   -179.97 -0.000335    0.40   -179.57   
    81. D(C   3,C   8,C   0,H   4)    179.95 -0.000652    0.75    180.71   
    82. D(C   3,C   8,C   0,C   1)      0.03 -0.000402    0.48      0.51   
    83. D(H  21,O   9,C   8,C   3)    180.00 -0.000012    0.02    180.02   
    84. D(H  21,O   9,C   8,C   0)      0.00 -0.000079    0.10      0.10   
    85. D(C  12,O  10,C   1,C   6)    127.35  0.000924   -1.48    125.87   
    86. D(C  12,O  10,C   1,C   0)    -52.66  0.002547   -3.40    -56.07   
    87. D(C  16,O  11,C   2,C   3)    -40.98  0.001952   -2.54    -43.52   
    88. D(C  16,O  11,C   2,C   6)    139.04  0.000150   -0.41    138.62   
    89. D(H  15,C  12,O  10,C   1)    -40.77  0.003457   -1.50    -42.27   
    90. D(H  14,C  12,O  10,C   1)   -160.77  0.001041   -0.93   -161.69   
    91. D(H  13,C  12,O  10,C   1)     79.23 -0.002708    0.01     79.24   
    92. D(H  19,C  16,O  11,C   2)    -43.22  0.003266   -0.52    -43.74   
    93. D(H  18,C  16,O  11,C   2)   -163.22  0.000243    0.20   -163.02   
    94. D(H  17,C  16,O  11,C   2)     76.78 -0.004253    1.33     78.11   
    ----------------------------------------------------------------------------

         *************************************************************
         *                GEOMETRY OPTIMIZATION CYCLE   2            *
         *************************************************************
---------------------------------
CARTESIAN COORDINATES (ANGSTROEM)
---------------------------------
  C      0.771913   -1.035803    0.008331
  C      1.455936    0.181146    0.019060
  C     -0.638176    1.380872   -0.030192
  C     -1.331932    0.165699   -0.022316
  H      1.318981   -1.974210    0.008501
  H     -2.414784    0.150517   -0.024151
  C      0.758090    1.389657   -0.002528
  O      1.434900    2.591814    0.005185
  C     -0.625355   -1.037108   -0.006971
  O     -1.338474   -2.218277   -0.008954
  O      2.856125    0.250060    0.010095
  O     -1.290974    2.622118   -0.019774
  C      3.482315   -0.470799    1.091114
  H      3.514014   -1.540851    0.870847
  H      4.502447   -0.096944    1.191279
  H      2.942034   -0.304752    2.026012
  C     -2.425491    2.727910   -0.901583
  H     -3.301301    2.237210   -0.470553
  H     -2.642755    3.789590   -1.028300
  H     -2.198372    2.286148   -1.874835
  H      2.387156    2.394355    0.035177
  H     -0.713982   -2.962149    0.003099

----------------------------
CARTESIAN COORDINATES (A.U.)
----------------------------
  NO LB      ZA    FRAG     MASS         X           Y           Z
   0 C     6.0000    0    12.011    1.458703   -1.957384    0.015743
   1 C     6.0000    0    12.011    2.751320    0.342316    0.036019
   2 C     6.0000    0    12.011   -1.205978    2.609469   -0.057055
   3 C     6.0000    0    12.011   -2.516987    0.313125   -0.042172
   4 H     1.0000    0     1.008    2.492513   -3.730715    0.016064
   5 H     1.0000    0     1.008   -4.563280    0.284436   -0.045639
   6 C     6.0000    0    12.011    1.432583    2.626071   -0.004777
   7 O     8.0000    0    15.999    2.711568    4.897819    0.009799
   8 C     6.0000    0    12.011   -1.181751   -1.959850   -0.013174
   9 O     8.0000    0    15.999   -2.529350   -4.191937   -0.016921
  10 O     8.0000    0    15.999    5.397294    0.472544    0.019077
  11 O     8.0000    0    15.999   -2.439587    4.955085   -0.037367
  12 C     6.0000    0    12.011    6.580622   -0.889681    2.061906
  13 H     1.0000    0     1.008    6.640523   -2.911786    1.645662
  14 H     1.0000    0     1.008    8.508392   -0.183198    2.251192
  15 H     1.0000    0     1.008    5.559639   -0.575897    3.828608
  16 C     6.0000    0    12.011   -4.583514    5.155003   -1.703744
  17 H     1.0000    0     1.008   -6.238554    4.227715   -0.889217
  18 H     1.0000    0     1.008   -4.994082    7.161288   -1.943204
  19 H     1.0000    0     1.008   -4.154322    4.320194   -3.542924
  20 H     1.0000    0     1.008    4.511071    4.524676    0.066474
  21 H     1.0000    0     1.008   -1.349230   -5.597649    0.005857

--------------------------------
INTERNAL COORDINATES (ANGSTROEM)
--------------------------------
 C      0   0   0     0.000000000000     0.00000000     0.00000000
 C      1   0   0     1.396054415170     0.00000000     0.00000000
 C      2   1   0     2.413932742278    90.45998682     0.00000000
 C      3   2   1     1.399287115846    89.90740395     0.77052040
 H      1   2   3     1.086227988241   120.41826693   179.09624482
 H      4   3   2     1.082959756743   120.52457724   179.13422810
 C      2   1   3     1.395690769809   120.64355374   359.88158845
 O      7   2   1     1.379606104330   120.60636102   180.14045862
 C      4   3   2     1.395073256202   119.84736667   359.37296507
 O      9   4   3     1.379747686558   118.44434995   180.44523039
 O      2   1   3     1.401912317724   122.15203621   181.88232557
 O      3   2   1     1.402478517281   147.51200778   177.82011899
 C     11   2   1     1.442342539737   113.84437342   303.93663273
 H     13  11   2     1.092947513106   110.53973947    79.25352406
 H     13  11   2     1.091086441866   107.66630014   198.30841571
 H     13  11   2     1.092478728493   110.53089290   317.71825613
 C     12   3   2     1.440801462007   115.27424638   139.97580326
 H     17  12   3     1.092526740178   110.90301110    78.12879103
 H     17  12   3     1.091065937273   107.41726407   196.97425558
 H     17  12   3     1.092683090926   110.59606754   316.24071008
 H      8   7   2     0.972975420531   107.66596382   359.46751683
 H     10   9   4     0.971329254273   108.86232753   180.01812100

---------------------------
INTERNAL COORDINATES (A.U.)
---------------------------
 C      0   0   0     0.000000000000     0.00000000     0.00000000
 C      1   0   0     2.638160512722     0.00000000     0.00000000
 C      2   1   0     4.561671788612    90.45998682     0.00000000
 C      3   2   1     2.644269431673    89.90740395     0.77052040
 H      1   2   3     2.052673416776   120.41826693   179.09624482
 H      4   3   2     2.046497354302   120.52457724   179.13422810
 C      2   1   3     2.637473322581   120.64355374   359.88158845
 O      7   2   1     2.607077709869   120.60636102   180.14045862
 C      4   3   2     2.636306390979   119.84736667   359.37296507
 O      9   4   3     2.607345261506   118.44434995   180.44523039
 O      2   1   3     2.649230344269   122.15203621   181.88232557
 O      3   2   1     2.650300306368   147.51200778   177.82011899
 C     11   2   1     2.725632391407   113.84437342   303.93663273
 H     13  11   2     2.065371478520   110.53973947    79.25352406
 H     13  11   2     2.061854563560   107.66630014   198.30841571
 H     13  11   2     2.064485603986   110.53089290   317.71825613
 C     12   3   2     2.722720176547   115.27424638   139.97580326
 H     17  12   3     2.064576332922   110.90301110    78.12879103
 H     17  12   3     2.061815815496   107.41726407   196.97425558
 H     17  12   3     2.064871793017   110.59606754   316.24071008
 H      8   7   2     1.838657079840   107.66596382   359.46751683
 H     10   9   4     1.835546276442   108.86232753   180.01812100


           ************************************************************
           *        Program running with 4 parallel MPI-processes     *
           *              working on a common directory               *
           ************************************************************
------------------------------------------------------------------------------
                   ___                                                        
                  /   \      - P O W E R E D   B Y -                         
                 /     \                                                     
                 |  |  |   _    _      __       _____    __    __             
                 |  |  |  | |  | |    /  \     |  _  \  |  |  /  |          
                  \  \/   | |  | |   /    \    | | | |  |  | /  /          
                 / \  \   | |__| |  /  /\  \   | |_| |  |  |/  /          
                |  |  |   |  __  | /  /__\  \  |    /   |      \           
                |  |  |   | |  | | |   __   |  |    \   |  |\   \          
                \     /   | |  | | |  |  |  |  | |\  \  |  | \   \       
                 \___/    |_|  |_| |__|  |__|  |_| \__\ |__|  \__/        
                                                                              
                      - O R C A' S   B I G   F R I E N D -                    
                                      &                                       
                       - I N T E G R A L  F E E D E R -                       
                                                                              
 v1 FN, 2020, v2 2021                                                         
------------------------------------------------------------------------------


Reading SHARK input file Q9_2e_2H_B3LYP_631Gd_opt.SHARKINP.tmp ... ok
----------------------
SHARK INTEGRAL PACKAGE
----------------------

Number of atoms                             ...     22
Number of basis functions                   ...    188
Number of shells                            ...     92
Maximum angular momentum                    ...      2
Integral batch strategy                     ... SHARK/LIBINT Hybrid
RI-J (if used) integral strategy            ... SPLIT-RIJ (Revised 2003 algorithm where possible)
Printlevel                                  ...      1
Contraction scheme used                     ... SEGMENTED contraction
Coulomb Range Separation                    ... NOT USED
Exchange Range Separation                   ... NOT USED
Finite Nucleus Model                        ... NOT USED
Auxiliary Coulomb fitting basis             ... AVAILABLE
   # of basis functions in Aux-J            ...    698
   # of shells in Aux-J                     ...    230
   Maximum angular momentum in Aux-J        ...      4
Auxiliary J/K fitting basis                 ... NOT available
Auxiliary Correlation fitting basis         ... NOT available
Auxiliary 'external' fitting basis          ... NOT available
Integral threshold                          ...     2.500000e-11
Primitive cut-off                           ...     2.500000e-12
Primitive pair pre-selection threshold      ...     2.500000e-12

Calculating pre-screening integrals         ... done (  0.0 sec) Dimension = 92
Organizing shell pair data                  ... done (  0.0 sec)
Shell pair information
Total number of shell pairs                 ...      4278
Shell pairs after pre-screening             ...      3722
Total number of primitive shell pairs       ...     24592
Primitive shell pairs kept                  ...     12999
          la=0 lb=0:   1310 shell pairs
          la=1 lb=0:   1226 shell pairs
          la=1 lb=1:    291 shell pairs
          la=2 lb=0:    555 shell pairs
          la=2 lb=1:    271 shell pairs
          la=2 lb=2:     69 shell pairs

Calculating one electron integrals          ... done (  0.0 sec)
Calculating RI/J V-Matrix + Cholesky decomp.... done (  0.0 sec)
Calculating Nuclear repulsion               ... done (  0.0 sec) ENN=    714.279353604839 Eh

SHARK setup successfully completed in   0.3 seconds

Maximum memory used throughout the entire GTOINT-calculation: 13.8 MB


           ************************************************************
           *        Program running with 4 parallel MPI-processes     *
           *              working on a common directory               *
           ************************************************************

Diagonalization of the overlap matrix:
Smallest eigenvalue                        ... 4.078e-04
Time for diagonalization                   ...    0.007 sec
Threshold for overlap eigenvalues          ... 1.000e-08
Number of eigenvalues below threshold      ... 0
Time for construction of square roots      ...    0.008 sec
Total time needed                          ...    0.016 sec

-------------------
DFT GRID GENERATION
-------------------

General Integration Accuracy     IntAcc      ... 4.959
Radial Grid Type                 RadialGrid  ... OptM3 with GC (2021)
Angular Grid (max. ang.)         AngularGrid ... 6 (Lebedev-590)
Angular grid pruning method      GridPruning ... 4 (adaptive)
Weight generation scheme         WeightScheme... Becke
Basis function cutoff            BFCut       ... 1.0000e-11
Integration weight cutoff        WCut        ... 1.0000e-14
Angular grids for H and He will be reduced by one unit
Partially contracted basis set               ... off
Rotationally invariant grid construction     ... off

Total number of grid points                  ...   258339
Total number of batches                      ...     4046
Average number of points per batch           ...       63
Average number of grid points per atom       ...    11743
Time for grid setup =    4.414 sec

--------------------
COSX GRID GENERATION
--------------------

GRIDX 1
-------
General Integration Accuracy     IntAcc      ... 4.020
Radial Grid Type                 RadialGrid  ... OptM3 with GC (2021)
Angular Grid (max. ang.)         AngularGrid ... 2 (Lebedev-110)
Angular grid pruning method      GridPruning ... 4 (adaptive)
Weight generation scheme         WeightScheme... Becke
Basis function cutoff            BFCut       ... 1.0000e-11
Integration weight cutoff        WCut        ... 1.0000e-14
Angular grids for H and He will be reduced by one unit
Partially contracted basis set               ... on
Rotationally invariant grid construction     ... off

Total number of grid points                  ...    29033
Total number of batches                      ...      466
Average number of points per batch           ...       62
Average number of grid points per atom       ...     1320
UseSFitting                                  ... on

GRIDX 2
-------
General Integration Accuracy     IntAcc      ... 4.338
Radial Grid Type                 RadialGrid  ... OptM3 with GC (2021)
Angular Grid (max. ang.)         AngularGrid ... 3 (Lebedev-194)
Angular grid pruning method      GridPruning ... 4 (adaptive)
Weight generation scheme         WeightScheme... Becke
Basis function cutoff            BFCut       ... 1.0000e-11
Integration weight cutoff        WCut        ... 1.0000e-14
Angular grids for H and He will be reduced by one unit
Partially contracted basis set               ... on
Rotationally invariant grid construction     ... off

Total number of grid points                  ...    63795
Total number of batches                      ...     1007
Average number of points per batch           ...       63
Average number of grid points per atom       ...     2900
UseSFitting                                  ... on

GRIDX 3
-------
General Integration Accuracy     IntAcc      ... 4.871
Radial Grid Type                 RadialGrid  ... OptM3 with GC (2021)
Angular Grid (max. ang.)         AngularGrid ... 4 (Lebedev-302)
Angular grid pruning method      GridPruning ... 4 (adaptive)
Weight generation scheme         WeightScheme... Becke
Basis function cutoff            BFCut       ... 1.0000e-11
Integration weight cutoff        WCut        ... 1.0000e-14
Angular grids for H and He will be reduced by one unit
Partially contracted basis set               ... on
Rotationally invariant grid construction     ... off

Total number of grid points                  ...   120438
Total number of batches                      ...     1893
Average number of points per batch           ...       63
Average number of grid points per atom       ...     5474
UseSFitting                                  ... on

Time for X-Grid setup             =    2.118 sec


--------------------
CPCM SOLVATION MODEL
--------------------
CPCM parameters:
  Epsilon                                         ...      80.4000
  Refrac                                          ...       1.3300
  Rsolv                                           ...       1.3000
  Surface type                                    ... GAUSSIAN VDW
  Epsilon function type                           ...         CPCM
Radii:
 Radius for C  used is    3.8550 Bohr (=   2.0400 Ang.)
 Radius for H  used is    2.4944 Bohr (=   1.3200 Ang.)
 Radius for O  used is    3.4469 Bohr (=   1.8240 Ang.)
Calculating surface                               ...        done! (  0.0s)
GEPOL surface points                              ...         1225
GEPOL Volume                                      ...    1349.5953
GEPOL Surface-area                                ...     748.8798
Calculating surface distance matrix               ...        done! (  0.0s)
Performing Cholesky decomposition & store         ...        done! (  0.1s)
Overall time for CPCM initialization              ...                 0.1s
--------------
SCF ITERATIONS
--------------
ITER       Energy         Delta-E        Max-DP      RMS-DP      [F,P]     Damp
               ***  Starting incremental Fock matrix formation  ***
  0   -611.3632668293   0.000000000000 0.01009643  0.00032310  0.0582965 0.7000
                      *** Initiating the SOSCF procedure ***
                      *** Re-Reading the Fockian *** 
                      *** Removing any level shift *** 
ITER      Energy       Delta-E        Grad      Rot      Max-DP    RMS-DP
  1   -611.36935599  -0.0060891609  0.003212  0.003212  0.031751  0.000970
               *** Restarting incremental Fock matrix formation ***
  2   -611.38557017  -0.0162141844  0.001888  0.003241  0.008419  0.000263
  3   -611.38592622  -0.0003560476  0.001315  0.003153  0.005086  0.000128
  4   -611.38605711  -0.0001308884  0.000436  0.001279  0.001716  0.000056
  5   -611.38607535  -0.0000182392  0.000271  0.000638  0.001013  0.000030
  6   -611.38607919  -0.0000038367  0.000146  0.000235  0.000460  0.000016
  7   -611.38608159  -0.0000024024  0.000028  0.000085  0.000179  0.000004
  8   -611.38608161  -0.0000000208  0.000030  0.000075  0.000082  0.000002
  9   -611.38608167  -0.0000000612  0.000010  0.000029  0.000027  0.000001
 10   -611.38608167  -0.0000000029  0.000006  0.000012  0.000022  0.000000
                  ***Gradient check signals convergence***
              ***Rediagonalizing the Fockian in SOSCF/NRSCF***

               *****************************************************
               *                     SUCCESS                       *
               *           SCF CONVERGED AFTER  11 CYCLES          *
               *****************************************************

Old exchange energy                            =    -15.599721526 Eh
New exchange energy                            =    -15.599718127 Eh
Exchange energy change after final integration =      0.000003400 Eh
Total energy after final integration           =   -611.386078270 Eh
Final COS-X integration done in                =     9.118 sec
Total Energy       :         -611.38607827 Eh          -16636.66098 eV
  Last Energy change         ...    4.5426e-09  Tolerance :   1.0000e-08
  Last MAX-Density change    ...    2.2204e-15  Tolerance :   1.0000e-07
             **** THE GBW FILE WAS UPDATED (Q9_2e_2H_B3LYP_631Gd_opt.gbw) ****
             **** DENSITY Q9_2e_2H_B3LYP_631Gd_opt.scfp WAS UPDATED ****
             **** ENERGY FILE WAS UPDATED (Q9_2e_2H_B3LYP_631Gd_opt.en.tmp) ****
             **** THE GBW FILE WAS UPDATED (Q9_2e_2H_B3LYP_631Gd_opt.gbw) ****
             **** DENSITY Q9_2e_2H_B3LYP_631Gd_opt.scfp WAS UPDATED ****
Total SCF time: 0 days 0 hours 1 min 17 sec 

Maximum memory used throughout the entire SCF-calculation: 64.6 MB

-------------------------   --------------------
FINAL SINGLE POINT ENERGY      -611.386078269729
-------------------------   --------------------


           ************************************************************
           *        Program running with 4 parallel MPI-processes     *
           *              working on a common directory               *
           ************************************************************
------------------------------------------------------------------------------
                         ORCA SCF GRADIENT CALCULATION
------------------------------------------------------------------------------

 ... reading COSX grid (gridx3)
Gradient of the Kohn-Sham DFT energy:
Kohn-Sham wavefunction type      ... RKS
Hartree-Fock exchange scaling    ...    0.200
Number of operators              ...    1
Number of atoms                  ...   22
Basis set dimensions             ...  188
Integral neglect threshold       ... 2.5e-11
Integral primitive cutoff        ... 2.5e-12
SHARK Integral package           ... ON

Nuc. rep. gradient       (SHARK) ... done (  0.0 sec)
HCore & Overlap gradient (SHARK) ... done (  0.1 sec)
RI-J gradient            (SHARK) ... done (  0.8 sec)
COSX-gradient                    ... done ( 10.8 sec)
Exchange-correlation gradient    ... done

------------------
CARTESIAN GRADIENT
------------------

   1   C   :   -0.001502397    0.000676451   -0.000466241
   2   C   :   -0.010080297    0.008532265    0.001457990
   3   C   :    0.015660926   -0.012234195   -0.000737955
   4   C   :    0.002195166   -0.002048920    0.000856282
   5   H   :   -0.000447276   -0.000034475    0.000012813
   6   H   :    0.001121334    0.000216138    0.000276669
   7   C   :   -0.014861992   -0.015204884   -0.000727421
   8   O   :    0.007398876    0.001376598    0.000422618
   9   C   :   -0.001934871    0.008258091    0.000077868
  10   O   :    0.000632855   -0.007890192    0.000156860
  11   O   :    0.014346220   -0.003915514   -0.004385088
  12   O   :   -0.009364874    0.014540556    0.005441071
  13   C   :    0.000505933    0.000300161    0.001983219
  14   H   :   -0.000056428    0.001950712   -0.000326182
  15   H   :   -0.000596744   -0.001684241    0.002427825
  16   H   :    0.000567093   -0.000202186   -0.001709512
  17   C   :   -0.002748940    0.002244206   -0.004242261
  18   H   :    0.002570498    0.001188112   -0.000013173
  19   H   :   -0.001835977   -0.001634679   -0.001972164
  20   H   :    0.000118689    0.000865626    0.001844271
  21   H   :   -0.001252292    0.003989688   -0.000242213
  22   H   :   -0.000395901    0.000710598   -0.000131830

Difference to translation invariance:
           :    0.0000396006   -0.0000000853    0.0000034470

Difference to rotation invariance:
           :   -0.0000370149    0.0002425172    0.0003617869

Norm of the cartesian gradient     ...    0.0434848283
RMS gradient                       ...    0.0053526123
MAX gradient                       ...    0.0156609259

-------
TIMINGS
-------

Total SCF gradient time            ...       17.927 sec

One electron gradient       ....       0.142 sec  (  0.8%)
RI-J Coulomb gradient       ....       0.783 sec  (  4.4%)
COSX gradient               ....      10.840 sec  ( 60.5%)
XC gradient                 ....       4.972 sec  ( 27.7%)
CPCM gradient               ....       0.396 sec  (  2.2%)
   A-Matrix (El+Nuc)        ....       0.105 sec  (  0.6%)
   Potential                ....       0.290 sec  (  1.6%)

Maximum memory used throughout the entire SCFGRAD-calculation: 55.1 MB
------------------------------------------------------------------------------
                         ORCA GEOMETRY RELAXATION STEP
------------------------------------------------------------------------------

Reading the OPT-File                    .... done
Getting information on internals        .... done
Copying old internal coords+grads       .... done
Making the new internal coordinates     .... (new redundants).... done
Validating the new internal coordinates .... (new redundants).... done
Calculating the B-matrix                .... done
Calculating the G,G- and P matrices     .... done
Transforming gradient to internals      .... done
Projecting the internal gradient        .... done
Number of atoms                         ....  22
Number of internal coordinates          ....  94
Current Energy                          ....  -611.386078270 Eh
Current gradient norm                   ....     0.043484828 Eh/bohr
Maximum allowed component of the step   ....  0.300
Current trust radius                    ....  0.300
Updating the Hessian (BFGS)             .... done
Forming the augmented Hessian           .... done
Diagonalizing the augmented Hessian     .... done
Last element of RFO vector              ....  0.971858561
Lowest eigenvalues of augmented Hessian:
 -0.004797838  0.016785031  0.017836678  0.018435743  0.018629078
Length of the computed step             ....  0.242386244
The final length of the internal step   ....  0.242386244
Converting the step to cartesian space:
 Initial RMS(Int)=    0.0250002322
Transforming coordinates:
 Iter   0:  RMS(Cart)=    0.0706420844 RMS(Int)=    0.0255130808
 Iter   1:  RMS(Cart)=    0.0044244362 RMS(Int)=    0.0021589349
 Iter   2:  RMS(Cart)=    0.0004192129 RMS(Int)=    0.0001528079
 Iter   3:  RMS(Cart)=    0.0000529843 RMS(Int)=    0.0000243848
 Iter   4:  RMS(Cart)=    0.0000051446 RMS(Int)=    0.0000022487
 Iter   5:  RMS(Cart)=    0.0000006742 RMS(Int)=    0.0000003017
 Iter   6:  RMS(Cart)=    0.0000000657 RMS(Int)=    0.0000000320
done
Storing new coordinates                 .... done

                                .--------------------.
          ----------------------|Geometry convergence|-------------------------
          Item                value                   Tolerance       Converged
          ---------------------------------------------------------------------
          Energy change      -0.0143494142            0.0000002000      NO
          RMS gradient        0.0035793089            0.0000080000      NO
          MAX gradient        0.0204850580            0.0000300000      NO
          RMS step            0.0250002322            0.0001000000      NO
          MAX step            0.1334066068            0.0002000000      NO
          ........................................................
          Max(Bonds)      0.0322      Max(Angles)    1.89
          Max(Dihed)        7.64      Max(Improp)    0.00
          ---------------------------------------------------------------------

The optimization has not yet converged - more geometry cycles are needed


    ---------------------------------------------------------------------------
                         Redundant Internal Coordinates
                            (Angstroem and degrees)

        Definition                    Value    dE/dq     Step     New-Value
    ----------------------------------------------------------------------------
     1. B(C   1,C   0)                1.3961 -0.000596  0.0009    1.3969   
     2. B(C   3,C   2)                1.3993  0.000866 -0.0004    1.3989   
     3. B(H   4,C   0)                1.0862 -0.000197 -0.0013    1.0849   
     4. B(H   5,C   3)                1.0830 -0.001123  0.0001    1.0830   
     5. B(C   6,C   2)                1.3966 -0.004270  0.0050    1.4015   
     6. B(C   6,C   1)                1.3957 -0.002737  0.0031    1.3988   
     7. B(O   7,C   6)                1.3796  0.007690 -0.0123    1.3673   
     8. B(C   8,C   3)                1.3951 -0.002585  0.0028    1.3979   
     9. B(C   8,C   0)                1.3974 -0.001789  0.0022    1.3996   
    10. B(O   9,C   8)                1.3797  0.006026 -0.0102    1.3695   
    11. B(O  10,C   1)                1.4019  0.014567 -0.0240    1.3779   
    12. B(O  11,C   2)                1.4025  0.020485 -0.0322    1.3703   
    13. B(C  12,O  10)                1.4423  0.001789 -0.0009    1.4415   
    14. B(H  13,C  12)                1.0929 -0.001843  0.0061    1.0991   
    15. B(H  14,C  12)                1.0911 -0.000917  0.0043    1.0954   
    16. B(H  15,C  12)                1.0925 -0.001771  0.0060    1.0984   
    17. B(C  16,O  11)                1.4408  0.004373 -0.0047    1.4361   
    18. B(H  17,C  16)                1.0925 -0.002603  0.0074    1.0999   
    19. B(H  18,C  16)                1.0911 -0.000993  0.0044    1.0955   
    20. B(H  19,C  16)                1.0927 -0.001967  0.0063    1.0990   
    21. B(H  20,O   7)                0.9730 -0.002042  0.0044    0.9774   
    22. B(H  21,O   9)                0.9713 -0.000805  0.0026    0.9739   
    23. A(C   1,C   0,H   4)          120.42 -0.000631    0.15    120.57   
    24. A(H   4,C   0,C   8)          120.19 -0.001467    0.30    120.49   
    25. A(C   1,C   0,C   8)          119.40  0.002098   -0.45    118.94   
    26. A(C   0,C   1,O  10)          122.15 -0.004840    1.14    123.29   
    27. A(C   0,C   1,C   6)          120.64 -0.003527    0.70    121.34   
    28. A(C   6,C   1,O  10)          117.18  0.008380   -1.85    115.33   
    29. A(C   6,C   2,O  11)          117.36  0.003459   -0.95    116.41   
    30. A(C   3,C   2,C   6)          120.07 -0.001797    0.32    120.38   
    31. A(C   3,C   2,O  11)          122.53 -0.001653    0.62    123.16   
    32. A(H   5,C   3,C   8)          119.63  0.000079   -0.07    119.56   
    33. A(C   2,C   3,C   8)          119.85  0.000253   -0.07    119.78   
    34. A(C   2,C   3,H   5)          120.52 -0.000332    0.14    120.66   
    35. A(C   2,C   6,O   7)          119.74 -0.001715    0.25    119.99   
    36. A(C   1,C   6,C   2)          119.65  0.003830   -0.68    118.97   
    37. A(C   1,C   6,O   7)          120.61 -0.002115    0.43    121.04   
    38. A(C   6,O   7,H  20)          107.67  0.006713   -1.58    106.09   
    39. A(C   3,C   8,O   9)          118.44  0.005656   -1.18    117.27   
    40. A(C   0,C   8,C   3)          120.38 -0.000859    0.19    120.57   
    41. A(C   0,C   8,O   9)          121.17 -0.004797    0.99    122.16   
    42. A(C   8,O   9,H  21)          108.86 -0.000275   -0.02    108.84   
    43. A(C   1,O  10,C  12)          113.84 -0.007190    1.89    115.74   
    44. A(C   2,O  11,C  16)          115.27 -0.002702    1.25    116.52   
    45. A(H  14,C  12,H  15)          109.37 -0.001256    0.23    109.60   
    46. A(H  13,C  12,H  15)          109.61  0.000162    0.10    109.71   
    47. A(O  10,C  12,H  15)          110.53 -0.001198    0.41    110.95   
    48. A(H  13,C  12,H  14)          109.08 -0.000811    0.06    109.14   
    49. A(O  10,C  12,H  14)          107.67  0.004772   -1.31    106.35   
    50. A(O  10,C  12,H  13)          110.54 -0.001611    0.49    111.03   
    51. A(H  17,C  16,H  19)          109.66  0.000620   -0.01    109.65   
    52. A(O  11,C  16,H  19)          110.60 -0.001297    0.44    111.03   
    53. A(H  17,C  16,H  18)          108.86 -0.000800    0.05    108.91   
    54. A(O  11,C  16,H  18)          107.42  0.005072   -1.40    106.02   
    55. A(O  11,C  16,H  17)          110.90 -0.002249    0.68    111.58   
    56. A(H  18,C  16,H  19)          109.35 -0.001278    0.23    109.58   
    57. D(O  10,C   1,C   0,C   8)   -178.82 -0.000707    1.26   -177.56   
    58. D(C   6,C   1,C   0,C   8)     -0.82 -0.000085    0.30     -0.52   
    59. D(O  10,C   1,C   0,H   4)      0.98 -0.000461    0.77      1.75   
    60. D(C   6,C   1,C   0,H   4)    178.98  0.000161   -0.19    178.79   
    61. D(H   5,C   3,C   2,C   6)    178.80 -0.000055    0.33    179.14   
    62. D(C   8,C   3,C   2,C   6)     -0.96 -0.000087    0.35     -0.61   
    63. D(H   5,C   3,C   2,O  11)      1.01 -0.000420    0.80      1.81   
    64. D(C   8,C   3,C   2,O  11)   -178.75 -0.000452    0.82   -177.93   
    65. D(C   1,C   6,C   2,O  11)    178.56  0.000311   -0.71    177.85   
    66. D(O   7,C   6,C   1,O  10)     -1.76  0.000341   -0.90     -2.66   
    67. D(O   7,C   6,C   1,C   0)   -179.86 -0.000007    0.02   -179.84   
    68. D(C   2,C   6,C   1,O  10)    178.33  0.000344   -0.95    177.38   
    69. D(C   1,C   6,C   2,C   3)      0.66  0.000069   -0.29      0.36   
    70. D(O   7,C   6,C   2,C   3)   -179.25  0.000073   -0.34   -179.59   
    71. D(C   2,C   6,C   1,C   0)      0.24 -0.000004   -0.03      0.20   
    72. D(O   7,C   6,C   2,O  11)     -1.35  0.000315   -0.76     -2.10   
    73. D(H  20,O   7,C   6,C   2)    179.37  0.000143   -0.29    179.08   
    74. D(H  20,O   7,C   6,C   1)     -0.53  0.000142   -0.34     -0.88   
    75. D(O   9,C   8,C   3,H   5)      0.68  0.000004   -0.10      0.58   
    76. D(O   9,C   8,C   3,C   2)   -179.55  0.000034   -0.11   -179.67   
    77. D(C   0,C   8,C   3,H   5)   -179.40  0.000004   -0.07   -179.46   
    78. D(C   0,C   8,C   3,C   2)      0.37  0.000035   -0.08      0.28   
    79. D(O   9,C   8,C   0,H   4)      0.64 -0.000163    0.27      0.91   
    80. D(O   9,C   8,C   0,C   1)   -179.56  0.000084   -0.22   -179.78   
    81. D(C   3,C   8,C   0,H   4)   -179.28 -0.000172    0.24   -179.04   
    82. D(C   3,C   8,C   0,C   1)      0.51  0.000076   -0.25      0.27   
    83. D(H  21,O   9,C   8,C   3)   -179.98 -0.000107    0.32   -179.67   
    84. D(H  21,O   9,C   8,C   0)      0.10 -0.000110    0.29      0.38   
    85. D(C  12,O  10,C   1,C   6)    125.87 -0.000689    2.65    128.53   
    86. D(C  12,O  10,C   1,C   0)    -56.06 -0.000303    1.72    -54.34   
    87. D(C  16,O  11,C   2,C   3)    -43.52 -0.001960    7.20    -36.32   
    88. D(C  16,O  11,C   2,C   6)    138.63 -0.002209    7.64    146.27   
    89. D(H  15,C  12,O  10,C   1)    -42.28  0.001488   -2.40    -44.68   
    90. D(H  14,C  12,O  10,C   1)   -161.69  0.000796   -2.12   -163.81   
    91. D(H  13,C  12,O  10,C   1)     79.25 -0.000189   -1.69     77.56   
    92. D(H  19,C  16,O  11,C   2)    -43.76  0.001133   -1.44    -45.20   
    93. D(H  18,C  16,O  11,C   2)   -163.03  0.000343   -1.12   -164.14   
    94. D(H  17,C  16,O  11,C   2)     78.13 -0.000497   -0.73     77.40   
    ----------------------------------------------------------------------------

         *************************************************************
         *                GEOMETRY OPTIMIZATION CYCLE   3            *
         *************************************************************
---------------------------------
CARTESIAN COORDINATES (ANGSTROEM)
---------------------------------
  C      0.770800   -1.046415    0.029177
  C      1.456937    0.170310    0.043137
  C     -0.624049    1.383776   -0.088203
  C     -1.326596    0.174128   -0.091124
  H      1.312813   -1.985832    0.056414
  H     -2.408798    0.164074   -0.131969
  C      0.775643    1.390499   -0.016938
  O      1.453719    2.577720   -0.005932
  C     -0.627255   -1.034974   -0.035471
  O     -1.365880   -2.188144   -0.048281
  O      2.831657    0.262909    0.055181
  O     -1.239631    2.607952   -0.099064
  C      3.498369   -0.457634    1.110733
  H      3.545038   -1.532517    0.886093
  H      4.516543   -0.056966    1.162375
  H      2.991850   -0.302107    2.072931
  C     -2.444740    2.712880   -0.873142
  H     -3.302203    2.265334   -0.349382
  H     -2.628203    3.785068   -1.003038
  H     -2.324106    2.238065   -1.856925
  H      2.401207    2.347814    0.062152
  H     -0.760800   -2.949733   -0.000177

----------------------------
CARTESIAN COORDINATES (A.U.)
----------------------------
  NO LB      ZA    FRAG     MASS         X           Y           Z
   0 C     6.0000    0    12.011    1.456600   -1.977437    0.055137
   1 C     6.0000    0    12.011    2.753212    0.321839    0.081517
   2 C     6.0000    0    12.011   -1.179281    2.614957   -0.166680
   3 C     6.0000    0    12.011   -2.506904    0.329055   -0.172200
   4 H     1.0000    0     1.008    2.480857   -3.752679    0.106606
   5 H     1.0000    0     1.008   -4.551969    0.310054   -0.249385
   6 C     6.0000    0    12.011    1.465753    2.627661   -0.032007
   7 O     8.0000    0    15.999    2.747132    4.871185   -0.011210
   8 C     6.0000    0    12.011   -1.185340   -1.955818   -0.067031
   9 O     8.0000    0    15.999   -2.581139   -4.134994   -0.091237
  10 O     8.0000    0    15.999    5.351055    0.496827    0.104276
  11 O     8.0000    0    15.999   -2.342564    4.928315   -0.187203
  12 C     6.0000    0    12.011    6.610960   -0.864804    2.098981
  13 H     1.0000    0     1.008    6.699151   -2.896038    1.674472
  14 H     1.0000    0     1.008    8.535030   -0.107650    2.196570
  15 H     1.0000    0     1.008    5.653778   -0.570899    3.917271
  16 C     6.0000    0    12.011   -4.619889    5.126599   -1.650000
  17 H     1.0000    0     1.008   -6.240260    4.280861   -0.660237
  18 H     1.0000    0     1.008   -4.966584    7.152743   -1.895466
  19 H     1.0000    0     1.008   -4.391924    4.229329   -3.509080
  20 H     1.0000    0     1.008    4.537623    4.436725    0.117449
  21 H     1.0000    0     1.008   -1.437703   -5.574188   -0.000335

--------------------------------
INTERNAL COORDINATES (ANGSTROEM)
--------------------------------
 C      0   0   0     0.000000000000     0.00000000     0.00000000
 C      1   0   0     1.396924569829     0.00000000     0.00000000
 C      2   1   0     2.412519888061    90.79530392     0.00000000
 C      3   2   1     1.398866725150    89.90678647     0.49194454
 H      1   2   3     1.084907901235   120.56779745   178.88006546
 H      4   3   2     1.083019013421   120.66078752   179.32082065
 C      2   1   3     1.398796212968   121.34073365   359.89757613
 O      7   2   1     1.367261301132   121.03438053   180.15036643
 C      4   3   2     1.397893089248   119.77599964   359.57649641
 O      9   4   3     1.369500415272   117.26605069   180.33597221
 O      2   1   3     1.377887217623   123.27583029   182.90592515
 O      3   2   1     1.370280207138   146.85518878   176.66163165
 C     11   2   1     1.441485292559   115.73836215   305.67110084
 H     13  11   2     1.099096847019   111.02796094    77.57065121
 H     13  11   2     1.095390594129   106.35562829   196.18510157
 H     13  11   2     1.098442131089   110.93983231   315.30972564
 C     12   3   2     1.436138654169   116.52022996   148.25728078
 H     17  12   3     1.099938761938   111.57783066    77.41635249
 H     17  12   3     1.095499985819   106.01843729   195.85258218
 H     17  12   3     1.099013304947   111.02732518   314.79014386
 H      8   7   2     0.977355728058   106.08625084   359.12656027
 H     10   9   4     0.973885836647   108.83996814   180.33117749

---------------------------
INTERNAL COORDINATES (A.U.)
---------------------------
 C      0   0   0     0.000000000000     0.00000000     0.00000000
 C      1   0   0     2.639804866723     0.00000000     0.00000000
 C      2   1   0     4.559001881074    90.79530392     0.00000000
 C      3   2   1     2.643475008389    89.90678647     0.49194454
 H      1   2   3     2.050178813861   120.56779745   178.88006546
 H      4   3   2     2.046609333195   120.66078752   179.32082065
 C      2   1   3     2.643341759675   121.34073365   359.89757613
 O      7   2   1     2.583749412649   121.03438053   180.15036643
 C      4   3   2     2.641635103180   119.77599964   359.57649641
 O      9   4   3     2.587980725155   117.26605069   180.33597221
 O      2   1   3     2.603829484739   123.27583029   182.90592515
 O      3   2   1     2.589454318224   146.85518878   176.66163165
 C     11   2   1     2.724012429013   115.73836215   305.67110084
 H     13  11   2     2.076992035523   111.02796094    77.57065121
 H     13  11   2     2.069988232577   106.35562829   196.18510157
 H     13  11   2     2.075754801719   110.93983231   315.30972564
 C     12   3   2     2.713908746717   116.52022996   148.25728078
 H     17  12   3     2.078583024147   111.57783066    77.41635249
 H     17  12   3     2.070194952913   106.01843729   195.85258218
 H     17  12   3     2.076834163885   111.02732518   314.79014386
 H      8   7   2     1.846934661449   106.08625084   359.12656027
 H     10   9   4     1.840377516968   108.83996814   180.33117749


           ************************************************************
           *        Program running with 4 parallel MPI-processes     *
           *              working on a common directory               *
           ************************************************************
------------------------------------------------------------------------------
                   ___                                                        
                  /   \      - P O W E R E D   B Y -                         
                 /     \                                                     
                 |  |  |   _    _      __       _____    __    __             
                 |  |  |  | |  | |    /  \     |  _  \  |  |  /  |          
                  \  \/   | |  | |   /    \    | | | |  |  | /  /          
                 / \  \   | |__| |  /  /\  \   | |_| |  |  |/  /          
                |  |  |   |  __  | /  /__\  \  |    /   |      \           
                |  |  |   | |  | | |   __   |  |    \   |  |\   \          
                \     /   | |  | | |  |  |  |  | |\  \  |  | \   \       
                 \___/    |_|  |_| |__|  |__|  |_| \__\ |__|  \__/        
                                                                              
                      - O R C A' S   B I G   F R I E N D -                    
                                      &                                       
                       - I N T E G R A L  F E E D E R -                       
                                                                              
 v1 FN, 2020, v2 2021                                                         
------------------------------------------------------------------------------


Reading SHARK input file Q9_2e_2H_B3LYP_631Gd_opt.SHARKINP.tmp ... ok
----------------------
SHARK INTEGRAL PACKAGE
----------------------

Number of atoms                             ...     22
Number of basis functions                   ...    188
Number of shells                            ...     92
Maximum angular momentum                    ...      2
Integral batch strategy                     ... SHARK/LIBINT Hybrid
RI-J (if used) integral strategy            ... SPLIT-RIJ (Revised 2003 algorithm where possible)
Printlevel                                  ...      1
Contraction scheme used                     ... SEGMENTED contraction
Coulomb Range Separation                    ... NOT USED
Exchange Range Separation                   ... NOT USED
Finite Nucleus Model                        ... NOT USED
Auxiliary Coulomb fitting basis             ... AVAILABLE
   # of basis functions in Aux-J            ...    698
   # of shells in Aux-J                     ...    230
   Maximum angular momentum in Aux-J        ...      4
Auxiliary J/K fitting basis                 ... NOT available
Auxiliary Correlation fitting basis         ... NOT available
Auxiliary 'external' fitting basis          ... NOT available
Integral threshold                          ...     2.500000e-11
Primitive cut-off                           ...     2.500000e-12
Primitive pair pre-selection threshold      ...     2.500000e-12

Calculating pre-screening integrals         ... done (  0.0 sec) Dimension = 92
Organizing shell pair data                  ... done (  0.0 sec)
Shell pair information
Total number of shell pairs                 ...      4278
Shell pairs after pre-screening             ...      3718
Total number of primitive shell pairs       ...     24592
Primitive shell pairs kept                  ...     12995
          la=0 lb=0:   1309 shell pairs
          la=1 lb=0:   1226 shell pairs
          la=1 lb=1:    291 shell pairs
          la=2 lb=0:    552 shell pairs
          la=2 lb=1:    271 shell pairs
          la=2 lb=2:     69 shell pairs

Calculating one electron integrals          ... done (  0.0 sec)
Calculating RI/J V-Matrix + Cholesky decomp.... done (  0.0 sec)
Calculating Nuclear repulsion               ... done (  0.0 sec) ENN=    716.475110372108 Eh

SHARK setup successfully completed in   0.3 seconds

Maximum memory used throughout the entire GTOINT-calculation: 13.7 MB


           ************************************************************
           *        Program running with 4 parallel MPI-processes     *
           *              working on a common directory               *
           ************************************************************

Diagonalization of the overlap matrix:
Smallest eigenvalue                        ... 4.202e-04
Time for diagonalization                   ...    0.006 sec
Threshold for overlap eigenvalues          ... 1.000e-08
Number of eigenvalues below threshold      ... 0
Time for construction of square roots      ...    0.003 sec
Total time needed                          ...    0.009 sec

-------------------
DFT GRID GENERATION
-------------------

General Integration Accuracy     IntAcc      ... 4.959
Radial Grid Type                 RadialGrid  ... OptM3 with GC (2021)
Angular Grid (max. ang.)         AngularGrid ... 6 (Lebedev-590)
Angular grid pruning method      GridPruning ... 4 (adaptive)
Weight generation scheme         WeightScheme... Becke
Basis function cutoff            BFCut       ... 1.0000e-11
Integration weight cutoff        WCut        ... 1.0000e-14
Angular grids for H and He will be reduced by one unit
Partially contracted basis set               ... off
Rotationally invariant grid construction     ... off

Total number of grid points                  ...   258345
Total number of batches                      ...     4046
Average number of points per batch           ...       63
Average number of grid points per atom       ...    11743
Time for grid setup =    4.420 sec

--------------------
COSX GRID GENERATION
--------------------

GRIDX 1
-------
General Integration Accuracy     IntAcc      ... 4.020
Radial Grid Type                 RadialGrid  ... OptM3 with GC (2021)
Angular Grid (max. ang.)         AngularGrid ... 2 (Lebedev-110)
Angular grid pruning method      GridPruning ... 4 (adaptive)
Weight generation scheme         WeightScheme... Becke
Basis function cutoff            BFCut       ... 1.0000e-11
Integration weight cutoff        WCut        ... 1.0000e-14
Angular grids for H and He will be reduced by one unit
Partially contracted basis set               ... on
Rotationally invariant grid construction     ... off

Total number of grid points                  ...    29033
Total number of batches                      ...      464
Average number of points per batch           ...       62
Average number of grid points per atom       ...     1320
UseSFitting                                  ... on

GRIDX 2
-------
General Integration Accuracy     IntAcc      ... 4.338
Radial Grid Type                 RadialGrid  ... OptM3 with GC (2021)
Angular Grid (max. ang.)         AngularGrid ... 3 (Lebedev-194)
Angular grid pruning method      GridPruning ... 4 (adaptive)
Weight generation scheme         WeightScheme... Becke
Basis function cutoff            BFCut       ... 1.0000e-11
Integration weight cutoff        WCut        ... 1.0000e-14
Angular grids for H and He will be reduced by one unit
Partially contracted basis set               ... on
Rotationally invariant grid construction     ... off

Total number of grid points                  ...    63782
Total number of batches                      ...     1008
Average number of points per batch           ...       63
Average number of grid points per atom       ...     2899
UseSFitting                                  ... on

GRIDX 3
-------
General Integration Accuracy     IntAcc      ... 4.871
Radial Grid Type                 RadialGrid  ... OptM3 with GC (2021)
Angular Grid (max. ang.)         AngularGrid ... 4 (Lebedev-302)
Angular grid pruning method      GridPruning ... 4 (adaptive)
Weight generation scheme         WeightScheme... Becke
Basis function cutoff            BFCut       ... 1.0000e-11
Integration weight cutoff        WCut        ... 1.0000e-14
Angular grids for H and He will be reduced by one unit
Partially contracted basis set               ... on
Rotationally invariant grid construction     ... off

Total number of grid points                  ...   120436
Total number of batches                      ...     1891
Average number of points per batch           ...       63
Average number of grid points per atom       ...     5474
UseSFitting                                  ... on

Time for X-Grid setup             =    2.118 sec


--------------------
CPCM SOLVATION MODEL
--------------------
CPCM parameters:
  Epsilon                                         ...      80.4000
  Refrac                                          ...       1.3300
  Rsolv                                           ...       1.3000
  Surface type                                    ... GAUSSIAN VDW
  Epsilon function type                           ...         CPCM
Radii:
 Radius for C  used is    3.8550 Bohr (=   2.0400 Ang.)
 Radius for H  used is    2.4944 Bohr (=   1.3200 Ang.)
 Radius for O  used is    3.4469 Bohr (=   1.8240 Ang.)
Calculating surface                               ...        done! (  0.0s)
GEPOL surface points                              ...         1224
GEPOL Volume                                      ...    1347.8567
GEPOL Surface-area                                ...     748.4351
Calculating surface distance matrix               ...        done! (  0.0s)
Performing Cholesky decomposition & store         ...        done! (  0.1s)
Overall time for CPCM initialization              ...                 0.1s
--------------
SCF ITERATIONS
--------------
ITER       Energy         Delta-E        Max-DP      RMS-DP      [F,P]     Damp
               ***  Starting incremental Fock matrix formation  ***
  0   -611.3795794824   0.000000000000 0.00735147  0.00022361  0.0408889 0.7000
                      *** Initiating the SOSCF procedure ***
                      *** Re-Reading the Fockian *** 
                      *** Removing any level shift *** 
ITER      Energy       Delta-E        Grad      Rot      Max-DP    RMS-DP
  1   -611.38202978  -0.0024502936  0.002761  0.002761  0.023447  0.000699
               *** Restarting incremental Fock matrix formation ***
  2   -611.38873064  -0.0067008654  0.001266  0.004837  0.005440  0.000205
  3   -611.38892043  -0.0001897907  0.000910  0.001668  0.003881  0.000114
  4   -611.38893089  -0.0000104595  0.000719  0.000802  0.001782  0.000063
  5   -611.38896212  -0.0000312272  0.000087  0.000378  0.000526  0.000014
  6   -611.38896187   0.0000002454  0.000117  0.000260  0.000278  0.000008
  7   -611.38896286  -0.0000009875  0.000015  0.000036  0.000081  0.000002
  8   -611.38896285   0.0000000107  0.000021  0.000025  0.000047  0.000001
                  ***Gradient check signals convergence***
              ***Rediagonalizing the Fockian in SOSCF/NRSCF***

               *****************************************************
               *                     SUCCESS                       *
               *           SCF CONVERGED AFTER   9 CYCLES          *
               *****************************************************

Old exchange energy                            =    -15.603889831 Eh
New exchange energy                            =    -15.603885012 Eh
Exchange energy change after final integration =      0.000004820 Eh
Total energy after final integration           =   -611.388958049 Eh
Final COS-X integration done in                =     9.054 sec
Total Energy       :         -611.38895805 Eh          -16636.73934 eV
  Last Energy change         ...   -1.8236e-08  Tolerance :   1.0000e-08
  Last MAX-Density change    ...    3.1086e-15  Tolerance :   1.0000e-07
             **** THE GBW FILE WAS UPDATED (Q9_2e_2H_B3LYP_631Gd_opt.gbw) ****
             **** DENSITY Q9_2e_2H_B3LYP_631Gd_opt.scfp WAS UPDATED ****
             **** ENERGY FILE WAS UPDATED (Q9_2e_2H_B3LYP_631Gd_opt.en.tmp) ****
             **** THE GBW FILE WAS UPDATED (Q9_2e_2H_B3LYP_631Gd_opt.gbw) ****
             **** DENSITY Q9_2e_2H_B3LYP_631Gd_opt.scfp WAS UPDATED ****
Total SCF time: 0 days 0 hours 1 min 7 sec 

Maximum memory used throughout the entire SCF-calculation: 64.7 MB

-------------------------   --------------------
FINAL SINGLE POINT ENERGY      -611.388958048903
-------------------------   --------------------


           ************************************************************
           *        Program running with 4 parallel MPI-processes     *
           *              working on a common directory               *
           ************************************************************
------------------------------------------------------------------------------
                         ORCA SCF GRADIENT CALCULATION
------------------------------------------------------------------------------

 ... reading COSX grid (gridx3)
Gradient of the Kohn-Sham DFT energy:
Kohn-Sham wavefunction type      ... RKS
Hartree-Fock exchange scaling    ...    0.200
Number of operators              ...    1
Number of atoms                  ...   22
Basis set dimensions             ...  188
Integral neglect threshold       ... 2.5e-11
Integral primitive cutoff        ... 2.5e-12
SHARK Integral package           ... ON

Nuc. rep. gradient       (SHARK) ... done (  0.0 sec)
HCore & Overlap gradient (SHARK) ... done (  0.1 sec)
RI-J gradient            (SHARK) ... done (  0.8 sec)
COSX-gradient                    ... done ( 10.8 sec)
Exchange-correlation gradient    ... done

------------------
CARTESIAN GRADIENT
------------------

   1   C   :    0.002073345    0.000252633   -0.000420961
   2   C   :    0.001355130    0.002198829    0.001627390
   3   C   :    0.004450386   -0.000256276   -0.001919383
   4   C   :   -0.001032528   -0.000914179    0.001072084
   5   H   :   -0.000731928    0.000800700   -0.000071080
   6   H   :    0.000739007    0.000507084    0.000111568
   7   C   :   -0.001979571    0.000019133   -0.000857340
   8   O   :   -0.001875012   -0.002377355   -0.000049608
   9   C   :   -0.002981680   -0.000419354   -0.000126563
  10   O   :   -0.000314061    0.002457682   -0.000002737
  11   O   :   -0.002202646   -0.000845135   -0.004490224
  12   O   :    0.000681219   -0.000576024    0.005912845
  13   C   :   -0.001803800    0.001042968    0.000889951
  14   H   :    0.000597537   -0.002107909   -0.000643237
  15   H   :    0.002005007    0.000700722    0.000803501
  16   H   :   -0.000520970    0.000071834    0.001986974
  17   C   :    0.001195036   -0.001410184   -0.002367630
  18   H   :   -0.001767717   -0.000491298    0.001278773
  19   H   :   -0.000462930    0.001964336   -0.000630698
  20   H   :    0.000129015   -0.000489752   -0.002078365
  21   H   :    0.000903167    0.000415711   -0.000033278
  22   H   :    0.001584141   -0.000556143    0.000011375

Difference to translation invariance:
           :    0.0000401476   -0.0000119753    0.0000033580

Difference to rotation invariance:
           :   -0.0000159447    0.0002954695    0.0004445340

Norm of the cartesian gradient     ...    0.0134015955
RMS gradient                       ...    0.0016496224
MAX gradient                       ...    0.0059128448

-------
TIMINGS
-------

Total SCF gradient time            ...       17.942 sec

One electron gradient       ....       0.138 sec  (  0.8%)
RI-J Coulomb gradient       ....       0.790 sec  (  4.4%)
COSX gradient               ....      10.850 sec  ( 60.5%)
XC gradient                 ....       4.964 sec  ( 27.7%)
CPCM gradient               ....       0.393 sec  (  2.2%)
   A-Matrix (El+Nuc)        ....       0.105 sec  (  0.6%)
   Potential                ....       0.288 sec  (  1.6%)

Maximum memory used throughout the entire SCFGRAD-calculation: 55.5 MB
------------------------------------------------------------------------------
                         ORCA GEOMETRY RELAXATION STEP
------------------------------------------------------------------------------

Reading the OPT-File                    .... done
Getting information on internals        .... done
Copying old internal coords+grads       .... done
Making the new internal coordinates     .... (new redundants).... done
Validating the new internal coordinates .... (new redundants).... done
Calculating the B-matrix                .... done
Calculating the G,G- and P matrices     .... done
Transforming gradient to internals      .... done
Projecting the internal gradient        .... done
Number of atoms                         ....  22
Number of internal coordinates          ....  94
Current Energy                          ....  -611.388958049 Eh
Current gradient norm                   ....     0.013401596 Eh/bohr
Maximum allowed component of the step   ....  0.300
Current trust radius                    ....  0.300
Updating the Hessian (BFGS)             .... done
Forming the augmented Hessian           .... done
Diagonalizing the augmented Hessian     .... done
Last element of RFO vector              ....  0.955435521
Lowest eigenvalues of augmented Hessian:
 -0.001599400  0.013930825  0.016832274  0.018362821  0.018442239
Length of the computed step             ....  0.308968914
Warning: the length of the step is outside the trust region - taking restricted step instead
The input lambda is                     ....    -0.001599
   iter:   1  x=   -0.002009  g=   13.346990 f(x)=     0.005462
   iter:   2  x=   -0.002027  g=   12.257492 f(x)=     0.000227
   iter:   3  x=   -0.002027  g=   12.211010 f(x)=     0.000000
   iter:   4  x=   -0.002027  g=   12.210922 f(x)=     0.000000
   iter:   5  x=   -0.002027  g=   12.210922 f(x)=    -0.000000
The output lambda is                    ....    -0.002027 (5 iterations)
The final length of the internal step   ....  0.300000000
Converting the step to cartesian space:
 Initial RMS(Int)=    0.0309426374
Transforming coordinates:
 Iter   0:  RMS(Cart)=    0.0954858280 RMS(Int)=    0.0315049069
 Iter   1:  RMS(Cart)=    0.0092371786 RMS(Int)=    0.0045637644
 Iter   2:  RMS(Cart)=    0.0012616233 RMS(Int)=    0.0004553288
 Iter   3:  RMS(Cart)=    0.0002307557 RMS(Int)=    0.0001096770
 Iter   4:  RMS(Cart)=    0.0000342304 RMS(Int)=    0.0000143211
 Iter   5:  RMS(Cart)=    0.0000060769 RMS(Int)=    0.0000026543
 Iter   6:  RMS(Cart)=    0.0000009312 RMS(Int)=    0.0000004378
 Iter   7:  RMS(Cart)=    0.0000001631 RMS(Int)=    0.0000000652
 Iter   8:  RMS(Cart)=    0.0000000256 RMS(Int)=    0.0000000130
done
Storing new coordinates                 .... done

                                .--------------------.
          ----------------------|Geometry convergence|-------------------------
          Item                value                   Tolerance       Converged
          ---------------------------------------------------------------------
          Energy change      -0.0028797792            0.0000002000      NO
          RMS gradient        0.0011914497            0.0000080000      NO
          MAX gradient        0.0033110660            0.0000300000      NO
          RMS step            0.0309426374            0.0001000000      NO
          MAX step            0.1883560386            0.0002000000      NO
          ........................................................
          Max(Bonds)      0.0081      Max(Angles)    1.25
          Max(Dihed)       10.79      Max(Improp)    0.00
          ---------------------------------------------------------------------

The optimization has not yet converged - more geometry cycles are needed


    ---------------------------------------------------------------------------
                         Redundant Internal Coordinates
                            (Angstroem and degrees)

        Definition                    Value    dE/dq     Step     New-Value
    ----------------------------------------------------------------------------
     1. B(C   1,C   0)                1.3969 -0.000944  0.0012    1.3982   
     2. B(C   3,C   2)                1.3989 -0.000557  0.0008    1.3997   
     3. B(H   4,C   0)                1.0849 -0.001063  0.0007    1.0856   
     4. B(H   5,C   3)                1.0830 -0.000745  0.0002    1.0832   
     5. B(C   6,C   2)                1.4015 -0.003245  0.0046    1.4061   
     6. B(C   6,C   1)                1.3988 -0.001812  0.0026    1.4014   
     7. B(O   7,C   6)                1.3673 -0.002188 -0.0016    1.3656   
     8. B(C   8,C   3)                1.3979 -0.001810  0.0024    1.4003   
     9. B(C   8,C   0)                1.3996  0.000973 -0.0004    1.3992   
    10. B(O   9,C   8)                1.3695 -0.002284 -0.0010    1.3685   
    11. B(O  10,C   1)                1.3779 -0.002031 -0.0047    1.3732   
    12. B(O  11,C   2)                1.3703 -0.000798 -0.0081    1.3622   
    13. B(C  12,O  10)                1.4415  0.002508 -0.0026    1.4389   
    14. B(H  13,C  12)                1.0991  0.002221 -0.0006    1.0985   
    15. B(H  14,C  12)                1.0954  0.002153 -0.0010    1.0943   
    16. B(H  15,C  12)                1.0984  0.001995 -0.0003    1.0981   
    17. B(C  16,O  11)                1.4361  0.002777 -0.0039    1.4322   
    18. B(H  17,C  16)                1.0999  0.002182 -0.0003    1.0996   
    19. B(H  18,C  16)                1.0955  0.002079 -0.0009    1.0946   
    20. B(H  19,C  16)                1.0990  0.002087 -0.0004    1.0986   
    21. B(H  20,O   7)                0.9774  0.000777  0.0009    0.9783   
    22. B(H  21,O   9)                0.9739  0.001414 -0.0003    0.9735   
    23. A(C   1,C   0,H   4)          120.57  0.000087    0.05    120.62   
    24. A(H   4,C   0,C   8)          120.48 -0.000404    0.16    120.64   
    25. A(C   1,C   0,C   8)          118.95  0.000317   -0.21    118.73   
    26. A(C   0,C   1,O  10)          123.28 -0.000558    0.49    123.76   
    27. A(C   0,C   1,C   6)          121.34 -0.000664    0.31    121.65   
    28. A(C   6,C   1,O  10)          115.32  0.001222   -0.81    114.51   
    29. A(C   6,C   2,O  11)          116.41  0.000479   -0.49    115.92   
    30. A(C   3,C   2,C   6)          120.39  0.001339   -0.12    120.26   
    31. A(C   3,C   2,O  11)          123.15 -0.001820    0.60    123.76   
    32. A(H   5,C   3,C   8)          119.56  0.000980   -0.22    119.35   
    33. A(C   2,C   3,C   8)          119.78 -0.000933    0.12    119.90   
    34. A(C   2,C   3,H   5)          120.66 -0.000048    0.09    120.75   
    35. A(C   2,C   6,O   7)          119.99 -0.000571    0.12    120.11   
    36. A(C   1,C   6,C   2)          118.97  0.000336   -0.21    118.77   
    37. A(C   1,C   6,O   7)          121.03  0.000235    0.09    121.12   
    38. A(C   6,O   7,H  20)          106.09  0.001138   -0.69    105.40   
    39. A(C   3,C   8,O   9)          117.27  0.001056   -0.53    116.74   
    40. A(C   0,C   8,C   3)          120.57 -0.000395    0.11    120.69   
    41. A(C   0,C   8,O   9)          122.16 -0.000660    0.42    122.58   
    42. A(C   8,O   9,H  21)          108.84 -0.001636    0.26    109.10   
    43. A(C   1,O  10,C  12)          115.74 -0.002519    1.16    116.90   
    44. A(C   2,O  11,C  16)          116.52 -0.003311    1.25    117.77   
    45. A(H  14,C  12,H  15)          109.60 -0.000747    0.22    109.83   
    46. A(H  13,C  12,H  15)          109.70 -0.000055    0.01    109.70   
    47. A(O  10,C  12,H  15)          110.94  0.000665    0.02    110.96   
    48. A(H  13,C  12,H  14)          109.14 -0.000427    0.09    109.23   
    49. A(O  10,C  12,H  14)          106.36  0.000629   -0.54    105.82   
    50. A(O  10,C  12,H  13)          111.03 -0.000081    0.19    111.21   
    51. A(H  17,C  16,H  19)          109.63  0.000269   -0.11    109.53   
    52. A(O  11,C  16,H  19)          111.03  0.000391    0.08    111.11   
    53. A(H  17,C  16,H  18)          108.91 -0.000262    0.04    108.96   
    54. A(O  11,C  16,H  18)          106.02  0.000217   -0.48    105.54   
    55. A(O  11,C  16,H  17)          111.58 -0.000065    0.25    111.82   
    56. A(H  18,C  16,H  19)          109.58 -0.000585    0.20    109.78   
    57. D(O  10,C   1,C   0,C   8)   -177.51 -0.000067    0.44   -177.07   
    58. D(C   6,C   1,C   0,C   8)     -0.52 -0.000034    0.08     -0.44   
    59. D(O  10,C   1,C   0,H   4)      1.79 -0.000067    0.33      2.12   
    60. D(C   6,C   1,C   0,H   4)    178.78 -0.000034   -0.03    178.75   
    61. D(H   5,C   3,C   2,C   6)    179.13 -0.000031    0.04    179.18   
    62. D(C   8,C   3,C   2,C   6)     -0.61  0.000008   -0.04     -0.65   
    63. D(H   5,C   3,C   2,O  11)      1.82 -0.000005    0.19      2.01   
    64. D(C   8,C   3,C   2,O  11)   -177.92  0.000035    0.11   -177.81   
    65. D(C   1,C   6,C   2,O  11)    177.86 -0.000148    0.04    177.90   
    66. D(O   7,C   6,C   1,O  10)     -2.63  0.000031   -0.42     -3.05   
    67. D(O   7,C   6,C   1,C   0)   -179.85  0.000046   -0.11   -179.96   
    68. D(C   2,C   6,C   1,O  10)    177.42  0.000064   -0.50    176.92   
    69. D(C   1,C   6,C   2,C   3)      0.37 -0.000061    0.17      0.54   
    70. D(O   7,C   6,C   2,C   3)   -179.58 -0.000029    0.09   -179.49   
    71. D(C   2,C   6,C   1,C   0)      0.20  0.000079   -0.19      0.01   
    72. D(O   7,C   6,C   2,O  11)     -2.09 -0.000116   -0.04     -2.13   
    73. D(H  20,O   7,C   6,C   2)    179.07  0.000053   -0.27    178.80   
    74. D(H  20,O   7,C   6,C   1)     -0.87  0.000086   -0.35     -1.22   
    75. D(O   9,C   8,C   3,H   5)      0.59  0.000057   -0.11      0.48   
    76. D(O   9,C   8,C   3,C   2)   -179.66  0.000015   -0.03   -179.69   
    77. D(C   0,C   8,C   3,H   5)   -179.46  0.000071   -0.15   -179.62   
    78. D(C   0,C   8,C   3,C   2)      0.28  0.000029   -0.07      0.21   
    79. D(O   9,C   8,C   0,H   4)      0.92 -0.000012    0.12      1.04   
    80. D(O   9,C   8,C   0,C   1)   -179.78 -0.000007    0.01   -179.77   
    81. D(C   3,C   8,C   0,H   4)   -179.02 -0.000027    0.16   -178.87   
    82. D(C   3,C   8,C   0,C   1)      0.28 -0.000023    0.05      0.32   
    83. D(H  21,O   9,C   8,C   3)   -179.67 -0.000066    0.25   -179.42   
    84. D(H  21,O   9,C   8,C   0)      0.38 -0.000080    0.29      0.67   
    85. D(C  12,O  10,C   1,C   6)    128.51 -0.001183    4.57    133.09   
    86. D(C  12,O  10,C   1,C   0)    -54.33 -0.001201    4.26    -50.07   
    87. D(C  16,O  11,C   2,C   3)    -36.32 -0.002695   10.66    -25.66   
    88. D(C  16,O  11,C   2,C   6)    146.27 -0.002695   10.79    157.06   
    89. D(H  15,C  12,O  10,C   1)    -44.69  0.000381   -2.28    -46.97   
    90. D(H  14,C  12,O  10,C   1)   -163.81  0.000536   -2.22   -166.04   
    91. D(H  13,C  12,O  10,C   1)     77.57  0.000717   -2.12     75.45   
    92. D(H  19,C  16,O  11,C   2)    -45.21 -0.000101   -0.88    -46.09   
    93. D(H  18,C  16,O  11,C   2)   -164.15  0.000260   -0.88   -165.03   
    94. D(H  17,C  16,O  11,C   2)     77.42  0.000479   -0.78     76.64   
    ----------------------------------------------------------------------------

         *************************************************************
         *                GEOMETRY OPTIMIZATION CYCLE   4            *
         *************************************************************
---------------------------------
CARTESIAN COORDINATES (ANGSTROEM)
---------------------------------
  C      0.781454   -1.038979    0.052273
  C      1.468843    0.178457    0.066014
  C     -0.603388    1.398402   -0.169404
  C     -1.306863    0.188391   -0.173247
  H      1.320474   -1.979012    0.117803
  H     -2.386792    0.175817   -0.256534
  C      0.797077    1.403509   -0.043319
  O      1.479407    2.586372   -0.029449
  C     -0.612724   -1.022953   -0.064843
  O     -1.363938   -2.166654   -0.081969
  O      2.837164    0.281770    0.118014
  O     -1.200561    2.621383   -0.226995
  C      3.509247   -0.480093    1.136989
  H      3.549968   -1.545985    0.874543
  H      4.527284   -0.081465    1.184845
  H      3.014960   -0.356893    2.109802
  C     -2.492582    2.704998   -0.839393
  H     -3.284683    2.329141   -0.175681
  H     -2.660477    3.770509   -1.025545
  H     -2.516790    2.153331   -1.789171
  H      2.419863    2.342388    0.084953
  H     -0.774626   -2.936229    0.008857

----------------------------
CARTESIAN COORDINATES (A.U.)
----------------------------
  NO LB      ZA    FRAG     MASS         X           Y           Z
   0 C     6.0000    0    12.011    1.476734   -1.963386    0.098782
   1 C     6.0000    0    12.011    2.775711    0.337236    0.124748
   2 C     6.0000    0    12.011   -1.140237    2.642596   -0.320127
   3 C     6.0000    0    12.011   -2.469614    0.356007   -0.327389
   4 H     1.0000    0     1.008    2.495334   -3.739791    0.222615
   5 H     1.0000    0     1.008   -4.510383    0.332245   -0.484780
   6 C     6.0000    0    12.011    1.506257    2.652248   -0.081862
   7 O     8.0000    0    15.999    2.795675    4.887534   -0.055650
   8 C     6.0000    0    12.011   -1.157881   -1.933101   -0.122536
   9 O     8.0000    0    15.999   -2.577469   -4.094383   -0.154900
  10 O     8.0000    0    15.999    5.361463    0.532468    0.223014
  11 O     8.0000    0    15.999   -2.268732    4.953696   -0.428959
  12 C     6.0000    0    12.011    6.631516   -0.907244    2.148598
  13 H     1.0000    0     1.008    6.708467   -2.921489    1.652646
  14 H     1.0000    0     1.008    8.555327   -0.153947    2.239033
  15 H     1.0000    0     1.008    5.697449   -0.674429    3.986949
  16 C     6.0000    0    12.011   -4.710297    5.111706   -1.586222
  17 H     1.0000    0     1.008   -6.207152    4.401439   -0.331989
  18 H     1.0000    0     1.008   -5.027572    7.125229   -1.937998
  19 H     1.0000    0     1.008   -4.756045    4.069205   -3.381043
  20 H     1.0000    0     1.008    4.572878    4.426472    0.160539
  21 H     1.0000    0     1.008   -1.463832   -5.548668    0.016737

--------------------------------
INTERNAL COORDINATES (ANGSTROEM)
--------------------------------
 C      0   0   0     0.000000000000     0.00000000     0.00000000
 C      1   0   0     1.398157173591     0.00000000     0.00000000
 C      2   1   0     2.416158921950    90.97598660     0.00000000
 C      3   2   1     1.399649585582    89.70389350     0.47438537
 H      1   2   3     1.085586876570   120.61667231   178.75428141
 H      4   3   2     1.083208599417   120.75267200   179.44681585
 C      2   1   3     1.401419021159   121.64998421     0.00000000
 O      7   2   1     1.365624975086   121.12225617   180.03835677
 C      1   2   3     1.399180684585   118.73314374   359.56564883
 O      9   1   2     1.368454503212   122.57904876   180.22752356
 O      2   1   3     1.373201010524   123.76408549   183.36810656
 O      3   2   1     1.362210200194   146.45040725   176.60328121
 C     11   2   1     1.438902466674   116.89789197   309.93108247
 H     13  11   2     1.098482532888   111.21626889    75.45208632
 H     13  11   2     1.094345932881   105.81973506   193.95950445
 H     13  11   2     1.098118113957   110.95951290   313.03674100
 C     12   3   2     1.432249779953   117.77203083   158.99107561
 H     17  12   3     1.099638859855   111.82508159    76.63754582
 H     17  12   3     1.094601988877   105.53997434   194.97092806
 H     17  12   3     1.098636596604   111.11283504   313.90987902
 H      8   7   2     0.978300765861   105.39594999   358.77641091
 H     10   9   1     0.973540996013   109.09880383     0.67509037

---------------------------
INTERNAL COORDINATES (A.U.)
---------------------------
 C      0   0   0     0.000000000000     0.00000000     0.00000000
 C      1   0   0     2.642134150264     0.00000000     0.00000000
 C      2   1   0     4.565878658516    90.97598660     0.00000000
 C      3   2   1     2.644954400207    89.70389350     0.47438537
 H      1   2   3     2.051461891297   120.61667231   178.75428141
 H      4   3   2     2.046967598806   120.75267200   179.44681585
 C      2   1   3     2.648298148859   121.64998421     0.00000000
 O      7   2   1     2.580657204556   121.12225617   180.03835677
 C      1   2   3     2.644068305737   118.73314374   359.56564883
 O      9   1   2     2.586004237801   122.57904876   180.22752356
 O      2   1   3     2.594973836715   123.76408549   183.36810656
 O      3   2   1     2.574204215200   146.45040725   176.60328121
 C     11   2   1     2.719131595437   116.89789197   309.93108247
 H     13  11   2     2.075831150055   111.21626889    75.45208632
 H     13  11   2     2.068014108916   105.81973506   193.95950445
 H     13  11   2     2.075142498076   110.95951290   313.03674100
 C     12   3   2     2.706559839480   117.77203083   158.99107561
 H     17  12   3     2.078016291344   111.82508159    76.63754582
 H     17  12   3     2.068497984623   105.53997434   194.97092806
 H     17  12   3     2.076122288285   111.11283504   313.90987902
 H      8   7   2     1.848720524082   105.39594999   358.77641091
 H     10   9   1     1.839725862610   109.09880383     0.67509037


           ************************************************************
           *        Program running with 4 parallel MPI-processes     *
           *              working on a common directory               *
           ************************************************************
------------------------------------------------------------------------------
                   ___                                                        
                  /   \      - P O W E R E D   B Y -                         
                 /     \                                                     
                 |  |  |   _    _      __       _____    __    __             
                 |  |  |  | |  | |    /  \     |  _  \  |  |  /  |          
                  \  \/   | |  | |   /    \    | | | |  |  | /  /          
                 / \  \   | |__| |  /  /\  \   | |_| |  |  |/  /          
                |  |  |   |  __  | /  /__\  \  |    /   |      \           
                |  |  |   | |  | | |   __   |  |    \   |  |\   \          
                \     /   | |  | | |  |  |  |  | |\  \  |  | \   \       
                 \___/    |_|  |_| |__|  |__|  |_| \__\ |__|  \__/        
                                                                              
                      - O R C A' S   B I G   F R I E N D -                    
                                      &                                       
                       - I N T E G R A L  F E E D E R -                       
                                                                              
 v1 FN, 2020, v2 2021                                                         
------------------------------------------------------------------------------


Reading SHARK input file Q9_2e_2H_B3LYP_631Gd_opt.SHARKINP.tmp ... ok
----------------------
SHARK INTEGRAL PACKAGE
----------------------

Number of atoms                             ...     22
Number of basis functions                   ...    188
Number of shells                            ...     92
Maximum angular momentum                    ...      2
Integral batch strategy                     ... SHARK/LIBINT Hybrid
RI-J (if used) integral strategy            ... SPLIT-RIJ (Revised 2003 algorithm where possible)
Printlevel                                  ...      1
Contraction scheme used                     ... SEGMENTED contraction
Coulomb Range Separation                    ... NOT USED
Exchange Range Separation                   ... NOT USED
Finite Nucleus Model                        ... NOT USED
Auxiliary Coulomb fitting basis             ... AVAILABLE
   # of basis functions in Aux-J            ...    698
   # of shells in Aux-J                     ...    230
   Maximum angular momentum in Aux-J        ...      4
Auxiliary J/K fitting basis                 ... NOT available
Auxiliary Correlation fitting basis         ... NOT available
Auxiliary 'external' fitting basis          ... NOT available
Integral threshold                          ...     2.500000e-11
Primitive cut-off                           ...     2.500000e-12
Primitive pair pre-selection threshold      ...     2.500000e-12

Calculating pre-screening integrals         ... done (  0.0 sec) Dimension = 92
Organizing shell pair data                  ... done (  0.0 sec)
Shell pair information
Total number of shell pairs                 ...      4278
Shell pairs after pre-screening             ...      3716
Total number of primitive shell pairs       ...     24592
Primitive shell pairs kept                  ...     12975
          la=0 lb=0:   1306 shell pairs
          la=1 lb=0:   1226 shell pairs
          la=1 lb=1:    291 shell pairs
          la=2 lb=0:    553 shell pairs
          la=2 lb=1:    271 shell pairs
          la=2 lb=2:     69 shell pairs

Calculating one electron integrals          ... done (  0.0 sec)
Calculating RI/J V-Matrix + Cholesky decomp.... done (  0.0 sec)
Calculating Nuclear repulsion               ... done (  0.0 sec) ENN=    716.232065644429 Eh

SHARK setup successfully completed in   0.3 seconds

Maximum memory used throughout the entire GTOINT-calculation: 13.7 MB


           ************************************************************
           *        Program running with 4 parallel MPI-processes     *
           *              working on a common directory               *
           ************************************************************

Diagonalization of the overlap matrix:
Smallest eigenvalue                        ... 4.286e-04
Time for diagonalization                   ...    0.006 sec
Threshold for overlap eigenvalues          ... 1.000e-08
Number of eigenvalues below threshold      ... 0
Time for construction of square roots      ...    0.002 sec
Total time needed                          ...    0.009 sec

-------------------
DFT GRID GENERATION
-------------------

General Integration Accuracy     IntAcc      ... 4.959
Radial Grid Type                 RadialGrid  ... OptM3 with GC (2021)
Angular Grid (max. ang.)         AngularGrid ... 6 (Lebedev-590)
Angular grid pruning method      GridPruning ... 4 (adaptive)
Weight generation scheme         WeightScheme... Becke
Basis function cutoff            BFCut       ... 1.0000e-11
Integration weight cutoff        WCut        ... 1.0000e-14
Angular grids for H and He will be reduced by one unit
Partially contracted basis set               ... off
Rotationally invariant grid construction     ... off

Total number of grid points                  ...   258375
Total number of batches                      ...     4049
Average number of points per batch           ...       63
Average number of grid points per atom       ...    11744
Time for grid setup =    4.414 sec

--------------------
COSX GRID GENERATION
--------------------

GRIDX 1
-------
General Integration Accuracy     IntAcc      ... 4.020
Radial Grid Type                 RadialGrid  ... OptM3 with GC (2021)
Angular Grid (max. ang.)         AngularGrid ... 2 (Lebedev-110)
Angular grid pruning method      GridPruning ... 4 (adaptive)
Weight generation scheme         WeightScheme... Becke
Basis function cutoff            BFCut       ... 1.0000e-11
Integration weight cutoff        WCut        ... 1.0000e-14
Angular grids for H and He will be reduced by one unit
Partially contracted basis set               ... on
Rotationally invariant grid construction     ... off

Total number of grid points                  ...    29060
Total number of batches                      ...      466
Average number of points per batch           ...       62
Average number of grid points per atom       ...     1321
UseSFitting                                  ... on

GRIDX 2
-------
General Integration Accuracy     IntAcc      ... 4.338
Radial Grid Type                 RadialGrid  ... OptM3 with GC (2021)
Angular Grid (max. ang.)         AngularGrid ... 3 (Lebedev-194)
Angular grid pruning method      GridPruning ... 4 (adaptive)
Weight generation scheme         WeightScheme... Becke
Basis function cutoff            BFCut       ... 1.0000e-11
Integration weight cutoff        WCut        ... 1.0000e-14
Angular grids for H and He will be reduced by one unit
Partially contracted basis set               ... on
Rotationally invariant grid construction     ... off

Total number of grid points                  ...    63803
Total number of batches                      ...     1008
Average number of points per batch           ...       63
Average number of grid points per atom       ...     2900
UseSFitting                                  ... on

GRIDX 3
-------
General Integration Accuracy     IntAcc      ... 4.871
Radial Grid Type                 RadialGrid  ... OptM3 with GC (2021)
Angular Grid (max. ang.)         AngularGrid ... 4 (Lebedev-302)
Angular grid pruning method      GridPruning ... 4 (adaptive)
Weight generation scheme         WeightScheme... Becke
Basis function cutoff            BFCut       ... 1.0000e-11
Integration weight cutoff        WCut        ... 1.0000e-14
Angular grids for H and He will be reduced by one unit
Partially contracted basis set               ... on
Rotationally invariant grid construction     ... off

Total number of grid points                  ...   120454
Total number of batches                      ...     1895
Average number of points per batch           ...       63
Average number of grid points per atom       ...     5475
UseSFitting                                  ... on

Time for X-Grid setup             =    2.111 sec


--------------------
CPCM SOLVATION MODEL
--------------------
CPCM parameters:
  Epsilon                                         ...      80.4000
  Refrac                                          ...       1.3300
  Rsolv                                           ...       1.3000
  Surface type                                    ... GAUSSIAN VDW
  Epsilon function type                           ...         CPCM
Radii:
 Radius for C  used is    3.8550 Bohr (=   2.0400 Ang.)
 Radius for H  used is    2.4944 Bohr (=   1.3200 Ang.)
 Radius for O  used is    3.4469 Bohr (=   1.8240 Ang.)
Calculating surface                               ...        done! (  0.0s)
GEPOL surface points                              ...         1225
GEPOL Volume                                      ...    1345.8512
GEPOL Surface-area                                ...     747.2066
Calculating surface distance matrix               ...        done! (  0.0s)
Performing Cholesky decomposition & store         ...        done! (  0.1s)
Overall time for CPCM initialization              ...                 0.1s
--------------
SCF ITERATIONS
--------------
ITER       Energy         Delta-E        Max-DP      RMS-DP      [F,P]     Damp
               ***  Starting incremental Fock matrix formation  ***
  0   -611.3750633361   0.000000000000 0.00935345  0.00024353  0.0594125 0.7000
  1   -611.3790105412  -0.003947205096 0.00868166  0.00024014  0.0469623 0.7000
                               ***Turning on DIIS***
  2   -611.3821494048  -0.003138863618 0.02254646  0.00065564  0.0351999 0.0000
  3   -611.3901577579  -0.008008353068 0.00295446  0.00010285  0.0044677 0.0000
                      *** Initiating the SOSCF procedure ***
                           *** Shutting down DIIS ***
                      *** Re-Reading the Fockian *** 
                      *** Removing any level shift *** 
ITER      Energy       Delta-E        Grad      Rot      Max-DP    RMS-DP
  4   -611.39026512  -0.0001073583  0.000464  0.000464  0.001430  0.000043
               *** Restarting incremental Fock matrix formation ***
  5   -611.39027833  -0.0000132104  0.000177  0.000446  0.001287  0.000032
  6   -611.39027962  -0.0000012886  0.000277  0.000722  0.000694  0.000017
  7   -611.39028151  -0.0000018950  0.000075  0.000245  0.000300  0.000008
  8   -611.39028164  -0.0000001331  0.000013  0.000031  0.000064  0.000002
  9   -611.39028164  -0.0000000017  0.000014  0.000027  0.000040  0.000001
                  ***Gradient check signals convergence***
              ***Rediagonalizing the Fockian in SOSCF/NRSCF***

               *****************************************************
               *                     SUCCESS                       *
               *           SCF CONVERGED AFTER  10 CYCLES          *
               *****************************************************

Old exchange energy                            =    -15.604461265 Eh
New exchange energy                            =    -15.604454264 Eh
Exchange energy change after final integration =      0.000007001 Eh
Total energy after final integration           =   -611.390274654 Eh
Final COS-X integration done in                =     9.113 sec
Total Energy       :         -611.39027465 Eh          -16636.77517 eV
  Last Energy change         ...   -1.0332e-08  Tolerance :   1.0000e-08
  Last MAX-Density change    ...    2.6645e-15  Tolerance :   1.0000e-07
             **** THE GBW FILE WAS UPDATED (Q9_2e_2H_B3LYP_631Gd_opt.gbw) ****
             **** DENSITY Q9_2e_2H_B3LYP_631Gd_opt.scfp WAS UPDATED ****
             **** ENERGY FILE WAS UPDATED (Q9_2e_2H_B3LYP_631Gd_opt.en.tmp) ****
             **** THE GBW FILE WAS UPDATED (Q9_2e_2H_B3LYP_631Gd_opt.gbw) ****
             **** DENSITY Q9_2e_2H_B3LYP_631Gd_opt.scfp WAS UPDATED ****
Total SCF time: 0 days 0 hours 1 min 6 sec 

Maximum memory used throughout the entire SCF-calculation: 64.3 MB

-------------------------   --------------------
FINAL SINGLE POINT ENERGY      -611.390274654103
-------------------------   --------------------


           ************************************************************
           *        Program running with 4 parallel MPI-processes     *
           *              working on a common directory               *
           ************************************************************
------------------------------------------------------------------------------
                         ORCA SCF GRADIENT CALCULATION
------------------------------------------------------------------------------

 ... reading COSX grid (gridx3)
Gradient of the Kohn-Sham DFT energy:
Kohn-Sham wavefunction type      ... RKS
Hartree-Fock exchange scaling    ...    0.200
Number of operators              ...    1
Number of atoms                  ...   22
Basis set dimensions             ...  188
Integral neglect threshold       ... 2.5e-11
Integral primitive cutoff        ... 2.5e-12
SHARK Integral package           ... ON

Nuc. rep. gradient       (SHARK) ... done (  0.0 sec)
HCore & Overlap gradient (SHARK) ... done (  0.1 sec)
RI-J gradient            (SHARK) ... done (  0.8 sec)
COSX-gradient                    ... done ( 10.9 sec)
Exchange-correlation gradient    ... done

------------------
CARTESIAN GRADIENT
------------------

   1   C   :    0.002130016    0.000623603   -0.000519698
   2   C   :    0.003720607   -0.001104369    0.001946160
   3   C   :    0.000682136    0.002921030   -0.002738947
   4   C   :   -0.001596140   -0.000845238    0.001132226
   5   H   :   -0.000251374    0.000357256   -0.000124803
   6   H   :    0.000414988    0.000522203   -0.000055653
   7   C   :    0.002679016    0.005212050   -0.000511284
   8   O   :   -0.003540618   -0.002237313   -0.000316138
   9   C   :   -0.002128759   -0.002790033   -0.000039400
  10   O   :   -0.000245500    0.003529567   -0.000138180
  11   O   :   -0.004909431   -0.000541758   -0.003420336
  12   O   :    0.001708673   -0.003721421    0.004788440
  13   C   :   -0.001119009    0.000736599    0.001135101
  14   H   :    0.000475489   -0.001733469   -0.000485603
  15   H   :    0.001365892    0.000967728   -0.000002979
  16   H   :   -0.000383368    0.000000238    0.001650546
  17   C   :    0.000725043   -0.001532040   -0.001588031
  18   H   :   -0.001818585    0.000218902    0.000848028
  19   H   :    0.000196637    0.001721059   -0.000130795
  20   H   :   -0.000126280   -0.000759333   -0.001564322
  21   H   :    0.000956553   -0.000974275    0.000066399
  22   H   :    0.001080660   -0.000579563    0.000082711

Difference to translation invariance:
           :    0.0000166456   -0.0000085768    0.0000134411

Difference to rotation invariance:
           :   -0.0000105074    0.0001611721    0.0005043073

Norm of the cartesian gradient     ...    0.0151580235
RMS gradient                       ...    0.0018658237
MAX gradient                       ...    0.0052120504

-------
TIMINGS
-------

Total SCF gradient time            ...       17.934 sec

One electron gradient       ....       0.135 sec  (  0.8%)
RI-J Coulomb gradient       ....       0.786 sec  (  4.4%)
COSX gradient               ....      10.929 sec  ( 60.9%)
XC gradient                 ....       4.850 sec  ( 27.0%)
CPCM gradient               ....       0.397 sec  (  2.2%)
   A-Matrix (El+Nuc)        ....       0.106 sec  (  0.6%)
   Potential                ....       0.291 sec  (  1.6%)

Maximum memory used throughout the entire SCFGRAD-calculation: 55.4 MB
------------------------------------------------------------------------------
                         ORCA GEOMETRY RELAXATION STEP
------------------------------------------------------------------------------

Reading the OPT-File                    .... done
Getting information on internals        .... done
Copying old internal coords+grads       .... done
Making the new internal coordinates     .... (new redundants).... done
Validating the new internal coordinates .... (new redundants).... done
Calculating the B-matrix                .... done
Calculating the G,G- and P matrices     .... done
Transforming gradient to internals      .... done
Projecting the internal gradient        .... done
Number of atoms                         ....  22
Number of internal coordinates          ....  94
Current Energy                          ....  -611.390274654 Eh
Current gradient norm                   ....     0.015158024 Eh/bohr
Maximum allowed component of the step   ....  0.300
Current trust radius                    ....  0.300
Updating the Hessian (BFGS)             .... done
Forming the augmented Hessian           .... done
Diagonalizing the augmented Hessian     .... done
Last element of RFO vector              ....  0.861302664
Lowest eigenvalues of augmented Hessian:
 -0.002421973  0.006024312  0.016989941  0.018362580  0.018779832
Length of the computed step             ....  0.589911372
Warning: the length of the step is outside the trust region - taking restricted step instead
The input lambda is                     ....    -0.002422
   iter:   1  x=   -0.004753  g=  110.702000 f(x)=     0.257995
   iter:   2  x=   -0.006974  g=   42.918356 f(x)=     0.095351
   iter:   3  x=   -0.008243  g=   21.553082 f(x)=     0.027336
   iter:   4  x=   -0.008511  g=   15.461854 f(x)=     0.004147
   iter:   5  x=   -0.008520  g=   14.477777 f(x)=     0.000134
   iter:   6  x=   -0.008520  g=   14.445354 f(x)=     0.000000
   iter:   7  x=   -0.008520  g=   14.445318 f(x)=     0.000000
   iter:   8  x=   -0.008520  g=   14.445318 f(x)=     0.000000
The output lambda is                    ....    -0.008520 (8 iterations)
The final length of the internal step   ....  0.300000000
Converting the step to cartesian space:
 Initial RMS(Int)=    0.0309426374
Transforming coordinates:
 Iter   0:  RMS(Cart)=    0.0892527137 RMS(Int)=    0.6483459680
 Iter   1:  RMS(Cart)=    0.0088254119 RMS(Int)=    0.0041041193
 Iter   2:  RMS(Cart)=    0.0011335156 RMS(Int)=    0.0004071554
 Iter   3:  RMS(Cart)=    0.0002099902 RMS(Int)=    0.0000951265
 Iter   4:  RMS(Cart)=    0.0000299062 RMS(Int)=    0.0000119054
 Iter   5:  RMS(Cart)=    0.0000053248 RMS(Int)=    0.0000022547
 Iter   6:  RMS(Cart)=    0.0000007894 RMS(Int)=    0.0000003417
 Iter   7:  RMS(Cart)=    0.0000001377 RMS(Int)=    0.0000000547
 Iter   8:  RMS(Cart)=    0.0000000210 RMS(Int)=    0.0000000096
done
Storing new coordinates                 .... done

                                .--------------------.
          ----------------------|Geometry convergence|-------------------------
          Item                value                   Tolerance       Converged
          ---------------------------------------------------------------------
          Energy change      -0.0013166052            0.0000002000      NO
          RMS gradient        0.0011608043            0.0000080000      NO
          MAX gradient        0.0046539134            0.0000300000      NO
          RMS step            0.0309426374            0.0001000000      NO
          MAX step            0.1845142357            0.0002000000      NO
          ........................................................
          Max(Bonds)      0.0046      Max(Angles)    0.78
          Max(Dihed)       10.57      Max(Improp)    0.00
          ---------------------------------------------------------------------

The optimization has not yet converged - more geometry cycles are needed


    ---------------------------------------------------------------------------
                         Redundant Internal Coordinates
                            (Angstroem and degrees)

        Definition                    Value    dE/dq     Step     New-Value
    ----------------------------------------------------------------------------
     1. B(C   1,C   0)                1.3982 -0.000597  0.0013    1.3995   
     2. B(C   3,C   2)                1.3996  0.000196  0.0002    1.3998   
     3. B(H   4,C   0)                1.0856 -0.000443  0.0007    1.0862   
     4. B(H   5,C   3)                1.0832 -0.000414  0.0004    1.0836   
     5. B(C   6,C   2)                1.4061 -0.000563  0.0031    1.4092   
     6. B(C   6,C   1)                1.4014  0.000719  0.0005    1.4019   
     7. B(O   7,C   6)                1.3656 -0.004077  0.0033    1.3689   
     8. B(C   8,C   3)                1.4003 -0.000364  0.0017    1.4020   
     9. B(C   8,C   0)                1.3992  0.001611 -0.0019    1.3973   
    10. B(O   9,C   8)                1.3685 -0.002922  0.0021    1.3705   
    11. B(O  10,C   1)                1.3732 -0.004654  0.0023    1.3755   
    12. B(O  11,C   2)                1.3622 -0.004044 -0.0007    1.3615   
    13. B(C  12,O  10)                1.4389  0.001807 -0.0035    1.4354   
    14. B(H  13,C  12)                1.0985  0.001819 -0.0024    1.0960   
    15. B(H  14,C  12)                1.0943  0.001619 -0.0025    1.0919   
    16. B(H  15,C  12)                1.0981  0.001637 -0.0020    1.0961   
    17. B(C  16,O  11)                1.4322  0.001938 -0.0046    1.4276   
    18. B(H  17,C  16)                1.0996  0.001742 -0.0021    1.0976   
    19. B(H  18,C  16)                1.0946  0.001672 -0.0025    1.0921   
    20. B(H  19,C  16)                1.0986  0.001736 -0.0022    1.0965   
    21. B(H  20,O   7)                0.9783  0.001173 -0.0005    0.9778   
    22. B(H  21,O   9)                0.9735  0.001115 -0.0012    0.9724   
    23. A(C   1,C   0,H   4)          120.62  0.000053    0.04    120.65   
    24. A(H   4,C   0,C   8)          120.65 -0.000051    0.11    120.76   
    25. A(C   1,C   0,C   8)          118.73 -0.000002   -0.15    118.58   
    26. A(C   0,C   1,O  10)          123.76  0.000618    0.24    124.01   
    27. A(C   0,C   1,C   6)          121.65  0.000368    0.14    121.79   
    28. A(C   6,C   1,O  10)          114.51 -0.000998   -0.38    114.13   
    29. A(C   6,C   2,O  11)          115.92 -0.000067   -0.36    115.57   
    30. A(C   3,C   2,C   6)          120.26  0.001120   -0.22    120.04   
    31. A(C   3,C   2,O  11)          123.76 -0.001066    0.58    124.34   
    32. A(H   5,C   3,C   8)          119.35  0.000734   -0.27    119.08   
    33. A(C   2,C   3,C   8)          119.90 -0.000395    0.12    120.01   
    34. A(C   2,C   3,H   5)          120.75 -0.000340    0.15    120.90   
    35. A(C   2,C   6,O   7)          120.11  0.000233    0.02    120.13   
    36. A(C   1,C   6,C   2)          118.77 -0.000829    0.01    118.77   
    37. A(C   1,C   6,O   7)          121.12  0.000597   -0.02    121.10   
    38. A(C   6,O   7,H  20)          105.40 -0.001300   -0.18    105.21   
    39. A(C   3,C   8,O   9)          116.74 -0.000621   -0.24    116.49   
    40. A(C   0,C   8,C   3)          120.68 -0.000261    0.11    120.80   
    41. A(C   0,C   8,O   9)          122.58  0.000882    0.13    122.71   
    42. A(C   8,O   9,H  21)          109.10 -0.000921    0.29    109.38   
    43. A(C   1,O  10,C  12)          116.90  0.000403    0.69    117.58   
    44. A(C   2,O  11,C  16)          117.77  0.000086    0.78    118.55   
    45. A(H  14,C  12,H  15)          109.82 -0.000230    0.19    110.02   
    46. A(H  13,C  12,H  15)          109.71 -0.000018   -0.05    109.66   
    47. A(O  10,C  12,H  15)          110.96  0.000788   -0.12    110.84   
    48. A(H  13,C  12,H  14)          109.23 -0.000045    0.07    109.31   
    49. A(O  10,C  12,H  14)          105.82 -0.000813   -0.17    105.65   
    50. A(O  10,C  12,H  13)          111.22  0.000279    0.07    111.29   
    51. A(H  17,C  16,H  19)          109.53  0.000054   -0.16    109.37   
    52. A(O  11,C  16,H  19)          111.11  0.000275    0.02    111.13   
    53. A(H  17,C  16,H  18)          108.96 -0.000431    0.17    109.12   
    54. A(O  11,C  16,H  18)          105.54 -0.001234   -0.05    105.49   
    55. A(O  11,C  16,H  17)          111.83  0.001278   -0.12    111.70   
    56. A(H  18,C  16,H  19)          109.78 -0.000009    0.15    109.93   
    57. D(O  10,C   1,C   0,C   8)   -177.07  0.000191   -0.04   -177.11   
    58. D(C   6,C   1,C   0,C   8)     -0.44 -0.000098    0.21     -0.23   
    59. D(O  10,C   1,C   0,H   4)      2.12  0.000128   -0.01      2.11   
    60. D(C   6,C   1,C   0,H   4)    178.75 -0.000161    0.24    178.99   
    61. D(H   5,C   3,C   2,C   6)    179.17 -0.000046    0.03    179.20   
    62. D(C   8,C   3,C   2,C   6)     -0.65 -0.000036    0.01     -0.64   
    63. D(H   5,C   3,C   2,O  11)      2.02  0.000292   -0.49      1.53   
    64. D(C   8,C   3,C   2,O  11)   -177.81  0.000302   -0.51   -178.31   
    65. D(C   1,C   6,C   2,O  11)    177.91 -0.000397    0.77    178.68   
    66. D(O   7,C   6,C   1,O  10)     -3.04 -0.000123    0.02     -3.02   
    67. D(O   7,C   6,C   1,C   0)   -179.96  0.000094   -0.26   -180.23   
    68. D(C   2,C   6,C   1,O  10)    176.93 -0.000091   -0.06    176.87   
    69. D(C   1,C   6,C   2,C   3)      0.54 -0.000054    0.23      0.77   
    70. D(O   7,C   6,C   2,C   3)   -179.49 -0.000022    0.15   -179.34   
    71. D(C   2,C   6,C   1,C   0)      0.01  0.000126   -0.34     -0.33   
    72. D(O   7,C   6,C   2,O  11)     -2.12 -0.000365    0.69     -1.43   
    73. D(H  20,O   7,C   6,C   2)    178.81  0.000061   -0.34    178.46   
    74. D(H  20,O   7,C   6,C   1)     -1.22  0.000093   -0.42     -1.64   
    75. D(O   9,C   8,C   3,H   5)      0.48  0.000064   -0.12      0.35   
    76. D(O   9,C   8,C   3,C   2)   -179.69  0.000052   -0.11   -179.80   
    77. D(C   0,C   8,C   3,H   5)   -179.61  0.000067   -0.16   -179.77   
    78. D(C   0,C   8,C   3,C   2)      0.21  0.000055   -0.14      0.07   
    79. D(O   9,C   8,C   0,H   4)      1.04  0.000068   -0.03      1.00   
    80. D(O   9,C   8,C   0,C   1)   -179.77  0.000006   -0.01   -179.78   
    81. D(C   3,C   8,C   0,H   4)   -178.86  0.000067    0.00   -178.86   
    82. D(C   3,C   8,C   0,C   1)      0.33  0.000005    0.03      0.36   
    83. D(H  21,O   9,C   8,C   3)   -179.42 -0.000038    0.19   -179.23   
    84. D(H  21,O   9,C   8,C   0)      0.68 -0.000040    0.22      0.90   
    85. D(C  12,O  10,C   1,C   6)    133.09 -0.001300    5.31    138.40   
    86. D(C  12,O  10,C   1,C   0)    -50.07 -0.001534    5.59    -44.48   
    87. D(C  16,O  11,C   2,C   3)    -25.67 -0.002475   10.57    -15.09   
    88. D(C  16,O  11,C   2,C   6)    157.07 -0.002184   10.05    167.12   
    89. D(H  15,C  12,O  10,C   1)    -46.96 -0.000015   -1.75    -48.71   
    90. D(H  14,C  12,O  10,C   1)   -166.04  0.000321   -1.81   -167.85   
    91. D(H  13,C  12,O  10,C   1)     75.45  0.000711   -1.83     73.62   
    92. D(H  19,C  16,O  11,C   2)    -46.09 -0.000152   -1.45    -47.54   
    93. D(H  18,C  16,O  11,C   2)   -165.03  0.000447   -1.61   -166.64   
    94. D(H  17,C  16,O  11,C   2)     76.64  0.001032   -1.70     74.93   
    ----------------------------------------------------------------------------

         *************************************************************
         *                GEOMETRY OPTIMIZATION CYCLE   5            *
         *************************************************************
---------------------------------
CARTESIAN COORDINATES (ANGSTROEM)
---------------------------------
  C      0.791341   -1.025613    0.078212
  C      1.476278    0.194771    0.086778
  C     -0.589857    1.409275   -0.242982
  C     -1.288765    0.196410   -0.244427
  H      1.329302   -1.963406    0.183362
  H     -2.365411    0.174642   -0.365241
  C      0.808372    1.417595   -0.067753
  O      1.491933    2.603495   -0.052522
  C     -0.596335   -1.012202   -0.084935
  O     -1.351095   -2.156076   -0.101655
  O      2.843674    0.309027    0.182413
  O     -1.175028    2.633200   -0.358098
  C      3.512797   -0.509704    1.153136
  H      3.551350   -1.556885    0.831827
  H      4.528696   -0.115277    1.221065
  H      3.017748   -0.441223    2.128687
  C     -2.526740    2.703197   -0.812080
  H     -3.233732    2.395305   -0.031036
  H     -2.698468    3.753760   -1.056118
  H     -2.676977    2.082997   -1.703709
  H      2.425595    2.359443    0.104893
  H     -0.772363   -2.926527    0.028727

----------------------------
CARTESIAN COORDINATES (A.U.)
----------------------------
  NO LB      ZA    FRAG     MASS         X           Y           Z
   0 C     6.0000    0    12.011    1.495418   -1.938127    0.147800
   1 C     6.0000    0    12.011    2.789761    0.368064    0.163986
   2 C     6.0000    0    12.011   -1.114668    2.663143   -0.459169
   3 C     6.0000    0    12.011   -2.435413    0.371161   -0.461900
   4 H     1.0000    0     1.008    2.512017   -3.710299    0.346504
   5 H     1.0000    0     1.008   -4.469979    0.330026   -0.690205
   6 C     6.0000    0    12.011    1.527602    2.678867   -0.128035
   7 O     8.0000    0    15.999    2.819344    4.919892   -0.099253
   8 C     6.0000    0    12.011   -1.126910   -1.912785   -0.160504
   9 O     8.0000    0    15.999   -2.553199   -4.074394   -0.192100
  10 O     8.0000    0    15.999    5.373765    0.583976    0.344710
  11 O     8.0000    0    15.999   -2.220481    4.976027   -0.676707
  12 C     6.0000    0    12.011    6.638225   -0.963201    2.179111
  13 H     1.0000    0     1.008    6.711078   -2.942086    1.571925
  14 H     1.0000    0     1.008    8.557994   -0.217843    2.307478
  15 H     1.0000    0     1.008    5.702717   -0.833790    4.022636
  16 C     6.0000    0    12.011   -4.774846    5.108302   -1.534608
  17 H     1.0000    0     1.008   -6.110867    4.526471   -0.058650
  18 H     1.0000    0     1.008   -5.099366    7.093578   -1.995774
  19 H     1.0000    0     1.008   -5.058753    3.936294   -3.219544
  20 H     1.0000    0     1.008    4.583711    4.458701    0.198219
  21 H     1.0000    0     1.008   -1.459555   -5.530334    0.054287

--------------------------------
INTERNAL COORDINATES (ANGSTROEM)
--------------------------------
 C      0   0   0     0.000000000000     0.00000000     0.00000000
 C      1   0   0     1.399481589147     0.00000000     0.00000000
 C      2   1   0     2.419229708610    91.08591989     0.00000000
 C      3   2   1     1.399827384003    89.51757733     0.37739272
 H      1   2   3     1.086238612674   120.65550723   178.82788268
 H      4   3   2     1.083621822075   120.90308681   179.59524945
 C      2   1   3     1.401883321565   121.78895243     0.17178512
 O      7   2   1     1.368884421575   121.10012335   179.77028377
 C      1   2   3     1.397297727930   118.58076925   359.60566786
 O      9   1   2     1.370543564967   122.70565783   180.22177013
 O      2   1   3     1.375490080925   124.01451722   183.26824232
 O      3   2   1     1.361495739930   146.08736500   177.54069329
 C     11   2   1     1.435391736267   117.58461184   315.51501407
 H     13  11   2     1.096044179383   111.29091958    73.61820799
 H     13  11   2     1.091895782324   105.64914749   192.15253274
 H     13  11   2     1.096113314956   110.83761063   311.29227930
 C     12   3   2     1.427628522085   118.54885943   168.34209358
 H     17  12   3     1.097572008662   111.70604042    74.92625224
 H     17  12   3     1.092120564360   105.49198818   193.36366260
 H     17  12   3     1.096459126836   111.13659618   312.46651191
 H      8   7   2     0.977786620515   105.21140775   358.35613300
 H     10   9   1     0.972380376158   109.38390114     0.89747102

---------------------------
INTERNAL COORDINATES (A.U.)
---------------------------
 C      0   0   0     0.000000000000     0.00000000     0.00000000
 C      1   0   0     2.644636932953     0.00000000     0.00000000
 C      2   1   0     4.571681604319    91.08591989     0.00000000
 C      3   2   1     2.645290390529    89.51757733     0.37739272
 H      1   2   3     2.052693494044   120.65550723   178.82788268
 H      4   3   2     2.047748476463   120.90308681   179.59524945
 C      2   1   3     2.649175549470   121.78895243     0.17178512
 O      7   2   1     2.586816665767   121.10012335   179.77028377
 C      1   2   3     2.640510033338   118.58076925   359.60566786
 O      9   1   2     2.589951992396   122.70565783   180.22177013
 O      2   1   3     2.599299552873   124.01451722   183.26824232
 O      3   2   1     2.572854080968   146.08736500   177.54069329
 C     11   2   1     2.712497276439   117.58461184   315.51501407
 H     13  11   2     2.071223329713   111.29091958    73.61820799
 H     13  11   2     2.063383995375   105.64914749   192.15253274
 H     13  11   2     2.071353977012   110.83761063   311.29227930
 C     12   3   2     2.697826927715   118.54885943   168.34209358
 H     17  12   3     2.074110508629   111.70604042    74.92625224
 H     17  12   3     2.063808771863   105.49198818   193.36366260
 H     17  12   3     2.072007466759   111.13659618   312.46651191
 H      8   7   2     1.847748930187   105.21140775   358.35613300
 H     10   9   1     1.837532608938   109.38390114     0.89747102


           ************************************************************
           *        Program running with 4 parallel MPI-processes     *
           *              working on a common directory               *
           ************************************************************
------------------------------------------------------------------------------
                   ___                                                        
                  /   \      - P O W E R E D   B Y -                         
                 /     \                                                     
                 |  |  |   _    _      __       _____    __    __             
                 |  |  |  | |  | |    /  \     |  _  \  |  |  /  |          
                  \  \/   | |  | |   /    \    | | | |  |  | /  /          
                 / \  \   | |__| |  /  /\  \   | |_| |  |  |/  /          
                |  |  |   |  __  | /  /__\  \  |    /   |      \           
                |  |  |   | |  | | |   __   |  |    \   |  |\   \          
                \     /   | |  | | |  |  |  |  | |\  \  |  | \   \       
                 \___/    |_|  |_| |__|  |__|  |_| \__\ |__|  \__/        
                                                                              
                      - O R C A' S   B I G   F R I E N D -                    
                                      &                                       
                       - I N T E G R A L  F E E D E R -                       
                                                                              
 v1 FN, 2020, v2 2021                                                         
------------------------------------------------------------------------------


Reading SHARK input file Q9_2e_2H_B3LYP_631Gd_opt.SHARKINP.tmp ... ok
----------------------
SHARK INTEGRAL PACKAGE
----------------------

Number of atoms                             ...     22
Number of basis functions                   ...    188
Number of shells                            ...     92
Maximum angular momentum                    ...      2
Integral batch strategy                     ... SHARK/LIBINT Hybrid
RI-J (if used) integral strategy            ... SPLIT-RIJ (Revised 2003 algorithm where possible)
Printlevel                                  ...      1
Contraction scheme used                     ... SEGMENTED contraction
Coulomb Range Separation                    ... NOT USED
Exchange Range Separation                   ... NOT USED
Finite Nucleus Model                        ... NOT USED
Auxiliary Coulomb fitting basis             ... AVAILABLE
   # of basis functions in Aux-J            ...    698
   # of shells in Aux-J                     ...    230
   Maximum angular momentum in Aux-J        ...      4
Auxiliary J/K fitting basis                 ... NOT available
Auxiliary Correlation fitting basis         ... NOT available
Auxiliary 'external' fitting basis          ... NOT available
Integral threshold                          ...     2.500000e-11
Primitive cut-off                           ...     2.500000e-12
Primitive pair pre-selection threshold      ...     2.500000e-12

Calculating pre-screening integrals         ... done (  0.0 sec) Dimension = 92
Organizing shell pair data                  ... done (  0.0 sec)
Shell pair information
Total number of shell pairs                 ...      4278
Shell pairs after pre-screening             ...      3711
Total number of primitive shell pairs       ...     24592
Primitive shell pairs kept                  ...     12961
          la=0 lb=0:   1305 shell pairs
          la=1 lb=0:   1223 shell pairs
          la=1 lb=1:    291 shell pairs
          la=2 lb=0:    552 shell pairs
          la=2 lb=1:    271 shell pairs
          la=2 lb=2:     69 shell pairs

Calculating one electron integrals          ... done (  0.0 sec)
Calculating RI/J V-Matrix + Cholesky decomp.... done (  0.0 sec)
Calculating Nuclear repulsion               ... done (  0.0 sec) ENN=    715.652118915230 Eh

SHARK setup successfully completed in   0.2 seconds

Maximum memory used throughout the entire GTOINT-calculation: 13.7 MB


           ************************************************************
           *        Program running with 4 parallel MPI-processes     *
           *              working on a common directory               *
           ************************************************************

Diagonalization of the overlap matrix:
Smallest eigenvalue                        ... 4.322e-04
Time for diagonalization                   ...    0.006 sec
Threshold for overlap eigenvalues          ... 1.000e-08
Number of eigenvalues below threshold      ... 0
Time for construction of square roots      ...    0.003 sec
Total time needed                          ...    0.009 sec

-------------------
DFT GRID GENERATION
-------------------

General Integration Accuracy     IntAcc      ... 4.959
Radial Grid Type                 RadialGrid  ... OptM3 with GC (2021)
Angular Grid (max. ang.)         AngularGrid ... 6 (Lebedev-590)
Angular grid pruning method      GridPruning ... 4 (adaptive)
Weight generation scheme         WeightScheme... Becke
Basis function cutoff            BFCut       ... 1.0000e-11
Integration weight cutoff        WCut        ... 1.0000e-14
Angular grids for H and He will be reduced by one unit
Partially contracted basis set               ... off
Rotationally invariant grid construction     ... off

Total number of grid points                  ...   258393
Total number of batches                      ...     4050
Average number of points per batch           ...       63
Average number of grid points per atom       ...    11745
Time for grid setup =    4.412 sec

--------------------
COSX GRID GENERATION
--------------------

GRIDX 1
-------
General Integration Accuracy     IntAcc      ... 4.020
Radial Grid Type                 RadialGrid  ... OptM3 with GC (2021)
Angular Grid (max. ang.)         AngularGrid ... 2 (Lebedev-110)
Angular grid pruning method      GridPruning ... 4 (adaptive)
Weight generation scheme         WeightScheme... Becke
Basis function cutoff            BFCut       ... 1.0000e-11
Integration weight cutoff        WCut        ... 1.0000e-14
Angular grids for H and He will be reduced by one unit
Partially contracted basis set               ... on
Rotationally invariant grid construction     ... off

Total number of grid points                  ...    29064
Total number of batches                      ...      466
Average number of points per batch           ...       62
Average number of grid points per atom       ...     1321
UseSFitting                                  ... on

GRIDX 2
-------
General Integration Accuracy     IntAcc      ... 4.338
Radial Grid Type                 RadialGrid  ... OptM3 with GC (2021)
Angular Grid (max. ang.)         AngularGrid ... 3 (Lebedev-194)
Angular grid pruning method      GridPruning ... 4 (adaptive)
Weight generation scheme         WeightScheme... Becke
Basis function cutoff            BFCut       ... 1.0000e-11
Integration weight cutoff        WCut        ... 1.0000e-14
Angular grids for H and He will be reduced by one unit
Partially contracted basis set               ... on
Rotationally invariant grid construction     ... off

Total number of grid points                  ...    63818
Total number of batches                      ...     1009
Average number of points per batch           ...       63
Average number of grid points per atom       ...     2901
UseSFitting                                  ... on

GRIDX 3
-------
General Integration Accuracy     IntAcc      ... 4.871
Radial Grid Type                 RadialGrid  ... OptM3 with GC (2021)
Angular Grid (max. ang.)         AngularGrid ... 4 (Lebedev-302)
Angular grid pruning method      GridPruning ... 4 (adaptive)
Weight generation scheme         WeightScheme... Becke
Basis function cutoff            BFCut       ... 1.0000e-11
Integration weight cutoff        WCut        ... 1.0000e-14
Angular grids for H and He will be reduced by one unit
Partially contracted basis set               ... on
Rotationally invariant grid construction     ... off

Total number of grid points                  ...   120473
Total number of batches                      ...     1893
Average number of points per batch           ...       63
Average number of grid points per atom       ...     5476
UseSFitting                                  ... on

Time for X-Grid setup             =    2.128 sec


--------------------
CPCM SOLVATION MODEL
--------------------
CPCM parameters:
  Epsilon                                         ...      80.4000
  Refrac                                          ...       1.3300
  Rsolv                                           ...       1.3000
  Surface type                                    ... GAUSSIAN VDW
  Epsilon function type                           ...         CPCM
Radii:
 Radius for C  used is    3.8550 Bohr (=   2.0400 Ang.)
 Radius for H  used is    2.4944 Bohr (=   1.3200 Ang.)
 Radius for O  used is    3.4469 Bohr (=   1.8240 Ang.)
Calculating surface                               ...        done! (  0.0s)
GEPOL surface points                              ...         1228
GEPOL Volume                                      ...    1346.8358
GEPOL Surface-area                                ...     746.9679
Calculating surface distance matrix               ...        done! (  0.0s)
Performing Cholesky decomposition & store         ...        done! (  0.1s)
Overall time for CPCM initialization              ...                 0.1s
--------------
SCF ITERATIONS
--------------
ITER       Energy         Delta-E        Max-DP      RMS-DP      [F,P]     Damp
               ***  Starting incremental Fock matrix formation  ***
  0   -611.3770914281   0.000000000000 0.00734248  0.00022975  0.0556080 0.7000
  1   -611.3807959478  -0.003704519672 0.00695360  0.00022599  0.0439436 0.7000
                               ***Turning on DIIS***
  2   -611.3837360333  -0.002940085536 0.01819245  0.00061605  0.0329293 0.0000
  3   -611.3912274242  -0.007491390924 0.00269065  0.00009597  0.0041610 0.0000
                      *** Initiating the SOSCF procedure ***
                           *** Shutting down DIIS ***
                      *** Re-Reading the Fockian *** 
                      *** Removing any level shift *** 
ITER      Energy       Delta-E        Grad      Rot      Max-DP    RMS-DP
  4   -611.39132444  -0.0000970164  0.000382  0.000382  0.001346  0.000040
               *** Restarting incremental Fock matrix formation ***
  5   -611.39133555  -0.0000111086  0.000157  0.000396  0.001142  0.000029
  6   -611.39133640  -0.0000008540  0.000259  0.000600  0.000656  0.000015
  7   -611.39133814  -0.0000017355  0.000060  0.000187  0.000254  0.000007
  8   -611.39133822  -0.0000000815  0.000018  0.000029  0.000060  0.000002
  9   -611.39133823  -0.0000000135  0.000009  0.000017  0.000047  0.000001
 10   -611.39133824  -0.0000000065  0.000003  0.000007  0.000011  0.000000
                  ***Gradient check signals convergence***
              ***Rediagonalizing the Fockian in SOSCF/NRSCF***

               *****************************************************
               *                     SUCCESS                       *
               *           SCF CONVERGED AFTER  11 CYCLES          *
               *****************************************************

Old exchange energy                            =    -15.604520841 Eh
New exchange energy                            =    -15.604512636 Eh
Exchange energy change after final integration =      0.000008205 Eh
Total energy after final integration           =   -611.391330032 Eh
Final COS-X integration done in                =     9.018 sec
Total Energy       :         -611.39133003 Eh          -16636.80389 eV
  Last Energy change         ...    3.2552e-09  Tolerance :   1.0000e-08
  Last MAX-Density change    ...    3.1086e-15  Tolerance :   1.0000e-07
             **** THE GBW FILE WAS UPDATED (Q9_2e_2H_B3LYP_631Gd_opt.gbw) ****
             **** DENSITY Q9_2e_2H_B3LYP_631Gd_opt.scfp WAS UPDATED ****
             **** ENERGY FILE WAS UPDATED (Q9_2e_2H_B3LYP_631Gd_opt.en.tmp) ****
             **** THE GBW FILE WAS UPDATED (Q9_2e_2H_B3LYP_631Gd_opt.gbw) ****
             **** DENSITY Q9_2e_2H_B3LYP_631Gd_opt.scfp WAS UPDATED ****
Total SCF time: 0 days 0 hours 1 min 10 sec 

Maximum memory used throughout the entire SCF-calculation: 64.3 MB

-------------------------   --------------------
FINAL SINGLE POINT ENERGY      -611.391330031801
-------------------------   --------------------


           ************************************************************
           *        Program running with 4 parallel MPI-processes     *
           *              working on a common directory               *
           ************************************************************
------------------------------------------------------------------------------
                         ORCA SCF GRADIENT CALCULATION
------------------------------------------------------------------------------

 ... reading COSX grid (gridx3)
Gradient of the Kohn-Sham DFT energy:
Kohn-Sham wavefunction type      ... RKS
Hartree-Fock exchange scaling    ...    0.200
Number of operators              ...    1
Number of atoms                  ...   22
Basis set dimensions             ...  188
Integral neglect threshold       ... 2.5e-11
Integral primitive cutoff        ... 2.5e-12
SHARK Integral package           ... ON

Nuc. rep. gradient       (SHARK) ... done (  0.0 sec)
HCore & Overlap gradient (SHARK) ... done (  0.1 sec)
RI-J gradient            (SHARK) ... done (  0.8 sec)
COSX-gradient                    ... done ( 10.8 sec)
Exchange-correlation gradient    ... done

------------------
CARTESIAN GRADIENT
------------------

   1   C   :    0.000613261    0.000566761   -0.000634388
   2   C   :    0.001402159   -0.001885974    0.001662000
   3   C   :   -0.001135194    0.002487880   -0.002736801
   4   C   :   -0.000704352   -0.000674732    0.000798045
   5   H   :    0.000211219   -0.000135280   -0.000110174
   6   H   :    0.000009457    0.000399193   -0.000253737
   7   C   :    0.003247247    0.004803189   -0.000009416
   8   O   :   -0.001990644   -0.000286074   -0.000233338
   9   C   :   -0.000123649   -0.002346872    0.000150787
  10   O   :   -0.000034743    0.001399882   -0.000096839
  11   O   :   -0.001949173   -0.001183655   -0.001806935
  12   O   :   -0.000475344   -0.002942928    0.002780945
  13   C   :    0.000239522    0.000315785    0.001384145
  14   H   :    0.000140714   -0.000135451   -0.000066883
  15   H   :   -0.000081764    0.000555551   -0.000386771
  16   H   :   -0.000067614   -0.000021860    0.000170528
  17   C   :    0.000254423   -0.000226093   -0.000938204
  18   H   :   -0.000728560    0.000904627   -0.000111348
  19   H   :    0.000579093    0.000351150    0.000235581
  20   H   :    0.000158406   -0.000645631    0.000169702
  21   H   :    0.000465198   -0.001161624    0.000048917
  22   H   :   -0.000032141   -0.000144694    0.000005892

Difference to translation invariance:
           :   -0.0000024795   -0.0000068511    0.0000217107

Difference to rotation invariance:
           :    0.0000945122    0.0001610966    0.0003812977

Norm of the cartesian gradient     ...    0.0102031262
RMS gradient                       ...    0.0012559180
MAX gradient                       ...    0.0048031889

-------
TIMINGS
-------

Total SCF gradient time            ...       17.827 sec

One electron gradient       ....       0.134 sec  (  0.8%)
RI-J Coulomb gradient       ....       0.785 sec  (  4.4%)
COSX gradient               ....      10.784 sec  ( 60.5%)
XC gradient                 ....       4.893 sec  ( 27.4%)
CPCM gradient               ....       0.395 sec  (  2.2%)
   A-Matrix (El+Nuc)        ....       0.106 sec  (  0.6%)
   Potential                ....       0.289 sec  (  1.6%)

Maximum memory used throughout the entire SCFGRAD-calculation: 55.9 MB
------------------------------------------------------------------------------
                         ORCA GEOMETRY RELAXATION STEP
------------------------------------------------------------------------------

Reading the OPT-File                    .... done
Getting information on internals        .... done
Copying old internal coords+grads       .... done
Making the new internal coordinates     .... (new redundants).... done
Validating the new internal coordinates .... (new redundants).... done
Calculating the B-matrix                .... done
Calculating the G,G- and P matrices     .... done
Transforming gradient to internals      .... done
Projecting the internal gradient        .... done
Number of atoms                         ....  22
Number of internal coordinates          ....  94
Current Energy                          ....  -611.391330032 Eh
Current gradient norm                   ....     0.010203126 Eh/bohr
Maximum allowed component of the step   ....  0.300
Current trust radius                    ....  0.300
Updating the Hessian (BFGS)             .... done
Forming the augmented Hessian           .... done
Diagonalizing the augmented Hessian     .... done
Last element of RFO vector              ....  0.914466547
Lowest eigenvalues of augmented Hessian:
 -0.001352374  0.005758189  0.017439175  0.018419250  0.020768330
Length of the computed step             ....  0.442511000
Warning: the length of the step is outside the trust region - taking restricted step instead
The input lambda is                     ....    -0.001352
   iter:   1  x=   -0.002983  g=   64.900287 f(x)=     0.105816
   iter:   2  x=   -0.003985  g=   31.507297 f(x)=     0.031562
   iter:   3  x=   -0.004227  g=   21.762439 f(x)=     0.005282
   iter:   4  x=   -0.004238  g=   20.026822 f(x)=     0.000215
   iter:   5  x=   -0.004238  g=   19.954556 f(x)=     0.000000
   iter:   6  x=   -0.004238  g=   19.954425 f(x)=     0.000000
   iter:   7  x=   -0.004238  g=   19.954425 f(x)=     0.000000
The output lambda is                    ....    -0.004238 (7 iterations)
The final length of the internal step   ....  0.300000000
Converting the step to cartesian space:
 Initial RMS(Int)=    0.0309426374
Transforming coordinates:
 Iter   0:  RMS(Cart)=    0.0792382144 RMS(Int)=    0.0309717516
 Iter   1:  RMS(Cart)=    0.0067119199 RMS(Int)=    0.0026528267
 Iter   2:  RMS(Cart)=    0.0005958745 RMS(Int)=    0.0002514582
 Iter   3:  RMS(Cart)=    0.0000960010 RMS(Int)=    0.0000345799
 Iter   4:  RMS(Cart)=    0.0000091131 RMS(Int)=    0.0000041006
 Iter   5:  RMS(Cart)=    0.0000014214 RMS(Int)=    0.0000005025
 Iter   6:  RMS(Cart)=    0.0000001469 RMS(Int)=    0.0000000659
 Iter   7:  RMS(Cart)=    0.0000000218 RMS(Int)=    0.0000000079
done
Storing new coordinates                 .... done

                                .--------------------.
          ----------------------|Geometry convergence|-------------------------
          Item                value                   Tolerance       Converged
          ---------------------------------------------------------------------
          Energy change      -0.0010553777            0.0000002000      NO
          RMS gradient        0.0008111206            0.0000080000      NO
          MAX gradient        0.0026234886            0.0000300000      NO
          RMS step            0.0309426374            0.0001000000      NO
          MAX step            0.1435518868            0.0002000000      NO
          ........................................................
          Max(Bonds)      0.0037      Max(Angles)    0.41
          Max(Dihed)        8.22      Max(Improp)    0.00
          ---------------------------------------------------------------------

The optimization has not yet converged - more geometry cycles are needed


    ---------------------------------------------------------------------------
                         Redundant Internal Coordinates
                            (Angstroem and degrees)

        Definition                    Value    dE/dq     Step     New-Value
    ----------------------------------------------------------------------------
     1. B(C   1,C   0)                1.3995  0.000052  0.0009    1.4004   
     2. B(C   3,C   2)                1.3998  0.000793 -0.0006    1.3992   
     3. B(H   4,C   0)                1.0862  0.000210 -0.0001    1.0862   
     4. B(H   5,C   3)                1.0836  0.000011  0.0000    1.0837   
     5. B(C   6,C   2)                1.4092  0.001431  0.0009    1.4101   
     6. B(C   6,C   1)                1.4019  0.002014 -0.0015    1.4003   
     7. B(O   7,C   6)                1.3689 -0.002018  0.0037    1.3726   
     8. B(C   8,C   3)                1.4020  0.000803  0.0005    1.4025   
     9. B(C   8,C   0)                1.3973  0.000778 -0.0018    1.3955   
    10. B(O   9,C   8)                1.3705 -0.001009  0.0020    1.3725   
    11. B(O  10,C   1)                1.3755 -0.001804  0.0023    1.3778   
    12. B(O  11,C   2)                1.3615 -0.002382  0.0012    1.3627   
    13. B(C  12,O  10)                1.4354  0.000451 -0.0029    1.4325   
    14. B(H  13,C  12)                1.0960  0.000156 -0.0014    1.0947   
    15. B(H  14,C  12)                1.0919  0.000098 -0.0014    1.0905   
    16. B(H  15,C  12)                1.0961  0.000182 -0.0012    1.0949   
    17. B(C  16,O  11)                1.4276 -0.000032 -0.0029    1.4248   
    18. B(H  17,C  16)                1.0976  0.000131 -0.0011    1.0964   
    19. B(H  18,C  16)                1.0921  0.000197 -0.0016    1.0906   
    20. B(H  19,C  16)                1.0965  0.000206 -0.0013    1.0951   
    21. B(H  20,O   7)                0.9778  0.000744 -0.0010    0.9768   
    22. B(H  21,O   9)                0.9724  0.000093 -0.0007    0.9717   
    23. A(C   1,C   0,H   4)          120.66 -0.000110    0.06    120.71   
    24. A(H   4,C   0,C   8)          120.76  0.000101    0.07    120.83   
    25. A(C   1,C   0,C   8)          118.58  0.000008   -0.12    118.46   
    26. A(C   0,C   1,O  10)          124.01  0.000629    0.14    124.15   
    27. A(C   0,C   1,C   6)          121.79  0.000768   -0.00    121.79   
    28. A(C   6,C   1,O  10)          114.13 -0.001409   -0.12    114.01   
    29. A(C   6,C   2,O  11)          115.57 -0.000413   -0.21    115.36   
    30. A(C   3,C   2,C   6)          120.04  0.000189   -0.18    119.87   
    31. A(C   3,C   2,O  11)          124.35  0.000215    0.41    124.76   
    32. A(H   5,C   3,C   8)          119.08  0.000235   -0.24    118.84   
    33. A(C   2,C   3,C   8)          120.01  0.000386    0.01    120.02   
    34. A(C   2,C   3,H   5)          120.90 -0.000621    0.23    121.14   
    35. A(C   2,C   6,O   7)          120.13  0.000694   -0.09    120.04   
    36. A(C   1,C   6,C   2)          118.77 -0.001108    0.15    118.92   
    37. A(C   1,C   6,O   7)          121.10  0.000415   -0.06    121.04   
    38. A(C   6,O   7,H  20)          105.21 -0.001857    0.13    105.35   
    39. A(C   3,C   8,O   9)          116.49 -0.000971   -0.08    116.42   
    40. A(C   0,C   8,C   3)          120.80 -0.000242    0.14    120.94   
    41. A(C   0,C   8,O   9)          122.71  0.001213   -0.06    122.64   
    42. A(C   8,O   9,H  21)          109.38  0.000211    0.15    109.53   
    43. A(C   1,O  10,C  12)          117.58  0.001944    0.25    117.83   
    44. A(C   2,O  11,C  16)          118.55  0.002623    0.20    118.75   
    45. A(H  14,C  12,H  15)          110.02  0.000242    0.10    110.12   
    46. A(H  13,C  12,H  15)          109.66  0.000099   -0.08    109.58   
    47. A(O  10,C  12,H  15)          110.84  0.000233   -0.10    110.74   
    48. A(H  13,C  12,H  14)          109.31  0.000258    0.01    109.31   
    49. A(O  10,C  12,H  14)          105.65 -0.001125    0.06    105.71   
    50. A(O  10,C  12,H  13)          111.29  0.000263    0.02    111.31   
    51. A(H  17,C  16,H  19)          109.37  0.000015   -0.16    109.21   
    52. A(O  11,C  16,H  19)          111.14 -0.000388    0.12    111.26   
    53. A(H  17,C  16,H  18)          109.12 -0.000440    0.25    109.37   
    54. A(O  11,C  16,H  18)          105.49 -0.001306    0.18    105.67   
    55. A(O  11,C  16,H  17)          111.71  0.001421   -0.31    111.39   
    56. A(H  18,C  16,H  19)          109.93  0.000664   -0.05    109.87   
    57. D(O  10,C   1,C   0,C   8)   -177.13  0.000256   -0.44   -177.56   
    58. D(C   6,C   1,C   0,C   8)     -0.22 -0.000079    0.23      0.01   
    59. D(O  10,C   1,C   0,H   4)      2.10  0.000145   -0.18      1.92   
    60. D(C   6,C   1,C   0,H   4)    179.00 -0.000190    0.49    179.49   
    61. D(H   5,C   3,C   2,C   6)    179.21  0.000049   -0.22    178.98   
    62. D(C   8,C   3,C   2,C   6)     -0.64 -0.000012   -0.05     -0.69   
    63. D(H   5,C   3,C   2,O  11)      1.51  0.000347   -0.92      0.59   
    64. D(C   8,C   3,C   2,O  11)   -178.33  0.000287   -0.75   -179.08   
    65. D(C   1,C   6,C   2,O  11)    178.66 -0.000338    1.02    179.68   
    66. D(O   7,C   6,C   1,O  10)     -3.04 -0.000179    0.35     -2.69   
    67. D(O   7,C   6,C   1,C   0)    179.77  0.000073   -0.29    179.48   
    68. D(C   2,C   6,C   1,O  10)    176.85 -0.000131    0.19    177.04   
    69. D(C   1,C   6,C   2,C   3)      0.77 -0.000077    0.36      1.12   
    70. D(O   7,C   6,C   2,C   3)   -179.34 -0.000030    0.20   -179.14   
    71. D(C   2,C   6,C   1,C   0)     -0.34  0.000121   -0.45     -0.79   
    72. D(O   7,C   6,C   2,O  11)     -1.45 -0.000291    0.86     -0.59   
    73. D(H  20,O   7,C   6,C   2)    178.46  0.000071   -0.43    178.04   
    74. D(H  20,O   7,C   6,C   1)     -1.64  0.000118   -0.59     -2.23   
    75. D(O   9,C   8,C   3,H   5)      0.35  0.000004   -0.01      0.34   
    76. D(O   9,C   8,C   3,C   2)   -179.80  0.000063   -0.18   -179.98   
    77. D(C   0,C   8,C   3,H   5)   -179.78 -0.000010    0.00   -179.78   
    78. D(C   0,C   8,C   3,C   2)      0.07  0.000049   -0.17     -0.10   
    79. D(O   9,C   8,C   0,H   4)      1.00  0.000090   -0.16      0.84   
    80. D(O   9,C   8,C   0,C   1)   -179.78 -0.000023    0.09   -179.68   
    81. D(C   3,C   8,C   0,H   4)   -178.86  0.000108   -0.17   -179.04   
    82. D(C   3,C   8,C   0,C   1)      0.36 -0.000005    0.08      0.44   
    83. D(H  21,O   9,C   8,C   3)   -179.23 -0.000007    0.11   -179.12   
    84. D(H  21,O   9,C   8,C   0)      0.90  0.000010    0.10      0.99   
    85. D(C  12,O  10,C   1,C   6)    138.40 -0.001408    7.36    145.75   
    86. D(C  12,O  10,C   1,C   0)    -44.48 -0.001664    8.00    -36.48   
    87. D(C  16,O  11,C   2,C   3)    -15.09 -0.001228    8.22     -6.87   
    88. D(C  16,O  11,C   2,C   6)    167.12 -0.000953    7.55    174.67   
    89. D(H  15,C  12,O  10,C   1)    -48.71 -0.000092   -1.35    -50.06   
    90. D(H  14,C  12,O  10,C   1)   -167.85  0.000161   -1.46   -169.31   
    91. D(H  13,C  12,O  10,C   1)     73.62  0.000382   -1.51     72.11   
    92. D(H  19,C  16,O  11,C   2)    -47.53  0.000538   -3.48    -51.02   
    93. D(H  18,C  16,O  11,C   2)   -166.64  0.000728   -3.60   -170.23   
    94. D(H  17,C  16,O  11,C   2)     74.93  0.001289   -3.83     71.10   
    ----------------------------------------------------------------------------

         *************************************************************
         *                GEOMETRY OPTIMIZATION CYCLE   6            *
         *************************************************************
---------------------------------
CARTESIAN COORDINATES (ANGSTROEM)
---------------------------------
  C      0.800105   -1.002208    0.119114
  C      1.478279    0.222966    0.118264
  C     -0.584698    1.419201   -0.296194
  C     -1.275483    0.202420   -0.290454
  H      1.338561   -1.934224    0.264729
  H     -2.348209    0.166358   -0.439774
  C      0.808244    1.436865   -0.077804
  O      1.486736    2.629924   -0.065199
  C     -0.580738   -0.998001   -0.082329
  O     -1.331020   -2.147245   -0.091708
  O      2.842968    0.351931    0.257656
  O     -1.163628    2.640345   -0.471128
  C      3.513245   -0.552483    1.143562
  H      3.559529   -1.561550    0.721765
  H      4.525065   -0.161305    1.254731
  H      3.012696   -0.584190    2.116866
  C     -2.545953    2.700971   -0.810944
  H     -3.179167    2.413290    0.036676
  H     -2.740095    3.742278   -1.070351
  H     -2.773313    2.055623   -1.666025
  H      2.414674    2.397511    0.132392
  H     -0.755483   -2.912272    0.074698

----------------------------
CARTESIAN COORDINATES (A.U.)
----------------------------
  NO LB      ZA    FRAG     MASS         X           Y           Z
   0 C     6.0000    0    12.011    1.511979   -1.893900    0.225093
   1 C     6.0000    0    12.011    2.793543    0.421345    0.223486
   2 C     6.0000    0    12.011   -1.104920    2.681900   -0.559725
   3 C     6.0000    0    12.011   -2.410314    0.382518   -0.548879
   4 H     1.0000    0     1.008    2.529514   -3.655153    0.500265
   5 H     1.0000    0     1.008   -4.437472    0.314371   -0.831053
   6 C     6.0000    0    12.011    1.527359    2.715281   -0.147029
   7 O     8.0000    0    15.999    2.809525    4.969836   -0.123208
   8 C     6.0000    0    12.011   -1.097436   -1.885948   -0.155579
   9 O     8.0000    0    15.999   -2.515263   -4.057704   -0.173303
  10 O     8.0000    0    15.999    5.372431    0.665052    0.486900
  11 O     8.0000    0    15.999   -2.198938    4.989529   -0.890302
  12 C     6.0000    0    12.011    6.639071   -1.044041    2.161019
  13 H     1.0000    0     1.008    6.726535   -2.950901    1.363939
  14 H     1.0000    0     1.008    8.551133   -0.304823    2.371098
  15 H     1.0000    0     1.008    5.693171   -1.103960    4.000298
  16 C     6.0000    0    12.011   -4.811154    5.104096   -1.532462
  17 H     1.0000    0     1.008   -6.007755    4.560458    0.069307
  18 H     1.0000    0     1.008   -5.178029    7.071881   -2.022670
  19 H     1.0000    0     1.008   -5.240802    3.884565   -3.148331
  20 H     1.0000    0     1.008    4.563072    4.530639    0.250185
  21 H     1.0000    0     1.008   -1.427657   -5.503396    0.141159

--------------------------------
INTERNAL COORDINATES (ANGSTROEM)
--------------------------------
 C      0   0   0     0.000000000000     0.00000000     0.00000000
 C      1   0   0     1.400348146429     0.00000000     0.00000000
 C      2   1   0     2.420460325434    91.13076253     0.00000000
 C      3   2   1     1.399204193124    89.44406837     0.30315399
 H      1   2   3     1.086182170824   120.71249291   179.08927860
 H      4   3   2     1.083668781047   121.13702665   179.55033834
 C      2   1   3     1.400335533977   121.78848976     0.40130104
 O      7   2   1     1.372553233274   121.04333270   179.48087440
 C      1   2   3     1.395465173633   118.45639184   359.60885821
 O      9   1   2     1.372505589786   122.64176214   180.31518121
 O      2   1   3     1.377838065711   124.15941328   182.81426141
 O      3   2   1     1.362701266587   145.78710346   178.79304808
 C     11   2   1     1.432502701213   117.83405926   323.51339656
 H     13  11   2     1.094655227429   111.31377813    72.10809579
 H     13  11   2     1.090484692767   105.70711697   190.69522870
 H     13  11   2     1.094931775803   110.73917857   309.93871543
 C     12   3   2     1.424771423213   118.74629270   174.97169799
 H     17  12   3     1.096439601319   111.39329376    71.09931287
 H     17  12   3     1.090551456717   105.66911999   189.77047386
 H     17  12   3     1.095139428932   111.25828783   308.98119114
 H      8   7   2     0.976793343690   105.34572919   357.76570508
 H     10   9   1     0.971699487181   109.52925958     0.99386483

---------------------------
INTERNAL COORDINATES (A.U.)
---------------------------
 C      0   0   0     0.000000000000     0.00000000     0.00000000
 C      1   0   0     2.646274488895     0.00000000     0.00000000
 C      2   1   0     4.574007133092    91.13076253     0.00000000
 C      3   2   1     2.644112730439    89.44406837     0.30315399
 H      1   2   3     2.052586834405   120.71249291   179.08927860
 H      4   3   2     2.047837216059   121.13702665   179.55033834
 C      2   1   3     2.646250654815   121.78848976     0.40130104
 O      7   2   1     2.593749715117   121.04333270   179.48087440
 C      1   2   3     2.637047007591   118.45639184   359.60885821
 O      9   1   2     2.593659681972   122.64176214   180.31518121
 O      2   1   3     2.603736601086   124.15941328   182.81426141
 O      3   2   1     2.575132196196   145.78710346   178.79304808
 C     11   2   1     2.707037791396   117.83405926   323.51339656
 H     13  11   2     2.068598590906   111.31377813    72.10809579
 H     13  11   2     2.060717422563   105.70711697   190.69522870
 H     13  11   2     2.069121191596   110.73917857   309.93871543
 C     12   3   2     2.692427793310   118.74629270   174.97169799
 H     17  12   3     2.071970568880   111.39329376    71.09931287
 H     17  12   3     2.060843588144   105.66911999   189.77047386
 H     17  12   3     2.069513599140   111.25828783   308.98119114
 H      8   7   2     1.845871909012   105.34572919   357.76570508
 H     10   9   1     1.836245915245   109.52925958     0.99386483


           ************************************************************
           *        Program running with 4 parallel MPI-processes     *
           *              working on a common directory               *
           ************************************************************
------------------------------------------------------------------------------
                   ___                                                        
                  /   \      - P O W E R E D   B Y -                         
                 /     \                                                     
                 |  |  |   _    _      __       _____    __    __             
                 |  |  |  | |  | |    /  \     |  _  \  |  |  /  |          
                  \  \/   | |  | |   /    \    | | | |  |  | /  /          
                 / \  \   | |__| |  /  /\  \   | |_| |  |  |/  /          
                |  |  |   |  __  | /  /__\  \  |    /   |      \           
                |  |  |   | |  | | |   __   |  |    \   |  |\   \          
                \     /   | |  | | |  |  |  |  | |\  \  |  | \   \       
                 \___/    |_|  |_| |__|  |__|  |_| \__\ |__|  \__/        
                                                                              
                      - O R C A' S   B I G   F R I E N D -                    
                                      &                                       
                       - I N T E G R A L  F E E D E R -                       
                                                                              
 v1 FN, 2020, v2 2021                                                         
------------------------------------------------------------------------------


Reading SHARK input file Q9_2e_2H_B3LYP_631Gd_opt.SHARKINP.tmp ... ok
----------------------
SHARK INTEGRAL PACKAGE
----------------------

Number of atoms                             ...     22
Number of basis functions                   ...    188
Number of shells                            ...     92
Maximum angular momentum                    ...      2
Integral batch strategy                     ... SHARK/LIBINT Hybrid
RI-J (if used) integral strategy            ... SPLIT-RIJ (Revised 2003 algorithm where possible)
Printlevel                                  ...      1
Contraction scheme used                     ... SEGMENTED contraction
Coulomb Range Separation                    ... NOT USED
Exchange Range Separation                   ... NOT USED
Finite Nucleus Model                        ... NOT USED
Auxiliary Coulomb fitting basis             ... AVAILABLE
   # of basis functions in Aux-J            ...    698
   # of shells in Aux-J                     ...    230
   Maximum angular momentum in Aux-J        ...      4
Auxiliary J/K fitting basis                 ... NOT available
Auxiliary Correlation fitting basis         ... NOT available
Auxiliary 'external' fitting basis          ... NOT available
Integral threshold                          ...     2.500000e-11
Primitive cut-off                           ...     2.500000e-12
Primitive pair pre-selection threshold      ...     2.500000e-12

Calculating pre-screening integrals         ... done (  0.0 sec) Dimension = 92
Organizing shell pair data                  ... done (  0.0 sec)
Shell pair information
Total number of shell pairs                 ...      4278
Shell pairs after pre-screening             ...      3708
Total number of primitive shell pairs       ...     24592
Primitive shell pairs kept                  ...     12946
          la=0 lb=0:   1303 shell pairs
          la=1 lb=0:   1222 shell pairs
          la=1 lb=1:    291 shell pairs
          la=2 lb=0:    552 shell pairs
          la=2 lb=1:    271 shell pairs
          la=2 lb=2:     69 shell pairs

Calculating one electron integrals          ... done (  0.0 sec)
Calculating RI/J V-Matrix + Cholesky decomp.... done (  0.0 sec)
Calculating Nuclear repulsion               ... done (  0.0 sec) ENN=    715.423706049111 Eh

SHARK setup successfully completed in   0.3 seconds

Maximum memory used throughout the entire GTOINT-calculation: 13.7 MB


           ************************************************************
           *        Program running with 4 parallel MPI-processes     *
           *              working on a common directory               *
           ************************************************************

Diagonalization of the overlap matrix:
Smallest eigenvalue                        ... 4.319e-04
Time for diagonalization                   ...    0.007 sec
Threshold for overlap eigenvalues          ... 1.000e-08
Number of eigenvalues below threshold      ... 0
Time for construction of square roots      ...    0.003 sec
Total time needed                          ...    0.016 sec

-------------------
DFT GRID GENERATION
-------------------

General Integration Accuracy     IntAcc      ... 4.959
Radial Grid Type                 RadialGrid  ... OptM3 with GC (2021)
Angular Grid (max. ang.)         AngularGrid ... 6 (Lebedev-590)
Angular grid pruning method      GridPruning ... 4 (adaptive)
Weight generation scheme         WeightScheme... Becke
Basis function cutoff            BFCut       ... 1.0000e-11
Integration weight cutoff        WCut        ... 1.0000e-14
Angular grids for H and He will be reduced by one unit
Partially contracted basis set               ... off
Rotationally invariant grid construction     ... off

Total number of grid points                  ...   258441
Total number of batches                      ...     4052
Average number of points per batch           ...       63
Average number of grid points per atom       ...    11747
Time for grid setup =    4.432 sec

--------------------
COSX GRID GENERATION
--------------------

GRIDX 1
-------
General Integration Accuracy     IntAcc      ... 4.020
Radial Grid Type                 RadialGrid  ... OptM3 with GC (2021)
Angular Grid (max. ang.)         AngularGrid ... 2 (Lebedev-110)
Angular grid pruning method      GridPruning ... 4 (adaptive)
Weight generation scheme         WeightScheme... Becke
Basis function cutoff            BFCut       ... 1.0000e-11
Integration weight cutoff        WCut        ... 1.0000e-14
Angular grids for H and He will be reduced by one unit
Partially contracted basis set               ... on
Rotationally invariant grid construction     ... off

Total number of grid points                  ...    29070
Total number of batches                      ...      467
Average number of points per batch           ...       62
Average number of grid points per atom       ...     1321
UseSFitting                                  ... on

GRIDX 2
-------
General Integration Accuracy     IntAcc      ... 4.338
Radial Grid Type                 RadialGrid  ... OptM3 with GC (2021)
Angular Grid (max. ang.)         AngularGrid ... 3 (Lebedev-194)
Angular grid pruning method      GridPruning ... 4 (adaptive)
Weight generation scheme         WeightScheme... Becke
Basis function cutoff            BFCut       ... 1.0000e-11
Integration weight cutoff        WCut        ... 1.0000e-14
Angular grids for H and He will be reduced by one unit
Partially contracted basis set               ... on
Rotationally invariant grid construction     ... off

Total number of grid points                  ...    63830
Total number of batches                      ...     1008
Average number of points per batch           ...       63
Average number of grid points per atom       ...     2901
UseSFitting                                  ... on

GRIDX 3
-------
General Integration Accuracy     IntAcc      ... 4.871
Radial Grid Type                 RadialGrid  ... OptM3 with GC (2021)
Angular Grid (max. ang.)         AngularGrid ... 4 (Lebedev-302)
Angular grid pruning method      GridPruning ... 4 (adaptive)
Weight generation scheme         WeightScheme... Becke
Basis function cutoff            BFCut       ... 1.0000e-11
Integration weight cutoff        WCut        ... 1.0000e-14
Angular grids for H and He will be reduced by one unit
Partially contracted basis set               ... on
Rotationally invariant grid construction     ... off

Total number of grid points                  ...   120462
Total number of batches                      ...     1895
Average number of points per batch           ...       63
Average number of grid points per atom       ...     5476
UseSFitting                                  ... on

Time for X-Grid setup             =    2.126 sec


--------------------
CPCM SOLVATION MODEL
--------------------
CPCM parameters:
  Epsilon                                         ...      80.4000
  Refrac                                          ...       1.3300
  Rsolv                                           ...       1.3000
  Surface type                                    ... GAUSSIAN VDW
  Epsilon function type                           ...         CPCM
Radii:
 Radius for C  used is    3.8550 Bohr (=   2.0400 Ang.)
 Radius for H  used is    2.4944 Bohr (=   1.3200 Ang.)
 Radius for O  used is    3.4469 Bohr (=   1.8240 Ang.)
Calculating surface                               ...        done! (  0.0s)
GEPOL surface points                              ...         1216
GEPOL Volume                                      ...    1344.8884
GEPOL Surface-area                                ...     744.9251
Calculating surface distance matrix               ...        done! (  0.0s)
Performing Cholesky decomposition & store         ...        done! (  0.1s)
Overall time for CPCM initialization              ...                 0.1s
--------------
SCF ITERATIONS
--------------
ITER       Energy         Delta-E        Max-DP      RMS-DP      [F,P]     Damp
               ***  Starting incremental Fock matrix formation  ***
  0   -611.3803913664   0.000000000000 0.00626698  0.00021047  0.0414007 0.7000
  1   -611.3834442771  -0.003052910704 0.00597293  0.00020531  0.0327125 0.7000
                               ***Turning on DIIS***
  2   -611.3858657805  -0.002421503461 0.01569006  0.00055718  0.0245183 0.0000
                      *** Initiating the SOSCF procedure ***
                           *** Shutting down DIIS ***
                      *** Re-Reading the Fockian *** 
                      *** Removing any level shift *** 
ITER      Energy       Delta-E        Grad      Rot      Max-DP    RMS-DP
  3   -611.39203058  -0.0061648020  0.001014  0.001014  0.001913  0.000085
               *** Restarting incremental Fock matrix formation ***
  4   -611.39210917  -0.0000785856  0.000310  0.001259  0.001625  0.000054
  5   -611.39211717  -0.0000079986  0.000329  0.000644  0.001013  0.000029
  6   -611.39211867  -0.0000015059  0.000177  0.000217  0.000524  0.000017
  7   -611.39212016  -0.0000014855  0.000024  0.000054  0.000101  0.000003
  8   -611.39212015   0.0000000032  0.000031  0.000034  0.000057  0.000002
  9   -611.39212019  -0.0000000396  0.000003  0.000006  0.000017  0.000000
 10   -611.39212020  -0.0000000016  0.000004  0.000003  0.000009  0.000000
                  ***Gradient check signals convergence***
              ***Rediagonalizing the Fockian in SOSCF/NRSCF***

               *****************************************************
               *                     SUCCESS                       *
               *           SCF CONVERGED AFTER  11 CYCLES          *
               *****************************************************

Old exchange energy                            =    -15.604763967 Eh
New exchange energy                            =    -15.604753844 Eh
Exchange energy change after final integration =      0.000010124 Eh
Total energy after final integration           =   -611.392110068 Eh
Final COS-X integration done in                =     9.066 sec
Total Energy       :         -611.39211007 Eh          -16636.82511 eV
  Last Energy change         ...    4.6886e-09  Tolerance :   1.0000e-08
  Last MAX-Density change    ...    2.6645e-15  Tolerance :   1.0000e-07
             **** THE GBW FILE WAS UPDATED (Q9_2e_2H_B3LYP_631Gd_opt.gbw) ****
             **** DENSITY Q9_2e_2H_B3LYP_631Gd_opt.scfp WAS UPDATED ****
             **** ENERGY FILE WAS UPDATED (Q9_2e_2H_B3LYP_631Gd_opt.en.tmp) ****
             **** THE GBW FILE WAS UPDATED (Q9_2e_2H_B3LYP_631Gd_opt.gbw) ****
             **** DENSITY Q9_2e_2H_B3LYP_631Gd_opt.scfp WAS UPDATED ****
Total SCF time: 0 days 0 hours 1 min 12 sec 

Maximum memory used throughout the entire SCF-calculation: 64.3 MB

-------------------------   --------------------
FINAL SINGLE POINT ENERGY      -611.392110067608
-------------------------   --------------------


           ************************************************************
           *        Program running with 4 parallel MPI-processes     *
           *              working on a common directory               *
           ************************************************************
------------------------------------------------------------------------------
                         ORCA SCF GRADIENT CALCULATION
------------------------------------------------------------------------------

 ... reading COSX grid (gridx3)
Gradient of the Kohn-Sham DFT energy:
Kohn-Sham wavefunction type      ... RKS
Hartree-Fock exchange scaling    ...    0.200
Number of operators              ...    1
Number of atoms                  ...   22
Basis set dimensions             ...  188
Integral neglect threshold       ... 2.5e-11
Integral primitive cutoff        ... 2.5e-12
SHARK Integral package           ... ON

Nuc. rep. gradient       (SHARK) ... done (  0.0 sec)
HCore & Overlap gradient (SHARK) ... done (  0.1 sec)
RI-J gradient            (SHARK) ... done (  0.8 sec)
COSX-gradient                    ... done ( 10.9 sec)
Exchange-correlation gradient    ... done

------------------
CARTESIAN GRADIENT
------------------

   1   C   :   -0.000790251    0.000049630   -0.000846649
   2   C   :   -0.001733928   -0.000548550    0.001010417
   3   C   :   -0.002283689    0.001143885   -0.002281643
   4   C   :    0.000420255   -0.000050824    0.000401347
   5   H   :    0.000569295   -0.000191246    0.000030348
   6   H   :   -0.000127942    0.000154598   -0.000176916
   7   C   :    0.002579222    0.001953695    0.000732566
   8   O   :   -0.000374279    0.001224613   -0.000016761
   9   C   :    0.001667035   -0.001172718    0.000310104
  10   O   :    0.000082821   -0.000364809    0.000026793
  11   O   :    0.001344460   -0.001567178   -0.000974778
  12   O   :   -0.002027820   -0.001797973    0.001445335
  13   C   :    0.000764292    0.000001711    0.001367264
  14   H   :   -0.000170691    0.000726277    0.000342256
  15   H   :   -0.000815360    0.000123040   -0.000457025
  16   H   :    0.000088589    0.000109649   -0.000754948
  17   C   :    0.000420486    0.001076201   -0.000936665
  18   H   :    0.000135554    0.000806698   -0.000568563
  19   H   :    0.000530184   -0.000568426    0.000288684
  20   H   :    0.000371671   -0.000283712    0.001176525
  21   H   :    0.000009659   -0.000974909   -0.000024427
  22   H   :   -0.000666148    0.000120133   -0.000083970

Difference to translation invariance:
           :   -0.0000065829   -0.0000302145    0.0000092937

Difference to rotation invariance:
           :    0.0001527917   -0.0000530142    0.0001091813

Norm of the cartesian gradient     ...    0.0078343669
RMS gradient                       ...    0.0009643439
MAX gradient                       ...    0.0025792220

-------
TIMINGS
-------

Total SCF gradient time            ...       17.795 sec

One electron gradient       ....       0.141 sec  (  0.8%)
RI-J Coulomb gradient       ....       0.786 sec  (  4.4%)
COSX gradient               ....      10.853 sec  ( 61.0%)
XC gradient                 ....       4.834 sec  ( 27.2%)
CPCM gradient               ....       0.391 sec  (  2.2%)
   A-Matrix (El+Nuc)        ....       0.104 sec  (  0.6%)
   Potential                ....       0.287 sec  (  1.6%)

Maximum memory used throughout the entire SCFGRAD-calculation: 55.6 MB
------------------------------------------------------------------------------
                         ORCA GEOMETRY RELAXATION STEP
------------------------------------------------------------------------------

Reading the OPT-File                    .... done
Getting information on internals        .... done
Copying old internal coords+grads       .... done
Making the new internal coordinates     .... (new redundants).... done
Validating the new internal coordinates .... (new redundants).... done
Calculating the B-matrix                .... done
Calculating the G,G- and P matrices     .... done
Transforming gradient to internals      .... done
Projecting the internal gradient        .... done
Number of atoms                         ....  22
Number of internal coordinates          ....  94
Current Energy                          ....  -611.392110068 Eh
Current gradient norm                   ....     0.007834367 Eh/bohr
Maximum allowed component of the step   ....  0.300
Current trust radius                    ....  0.300
Updating the Hessian (BFGS)             .... done
Forming the augmented Hessian           .... done
Diagonalizing the augmented Hessian     .... done
Last element of RFO vector              ....  0.898945083
Lowest eigenvalues of augmented Hessian:
 -0.001212755  0.004177359  0.017634815  0.018432765  0.020563078
Length of the computed step             ....  0.487306008
Warning: the length of the step is outside the trust region - taking restricted step instead
The input lambda is                     ....    -0.001213
   iter:   1  x=   -0.002592  g=  106.912495 f(x)=     0.147467
   iter:   2  x=   -0.003624  g=   47.143972 f(x)=     0.048651
   iter:   3  x=   -0.003988  g=   28.828760 f(x)=     0.010483
   iter:   4  x=   -0.004019  g=   24.678793 f(x)=     0.000781
   iter:   5  x=   -0.004020  g=   24.356609 f(x)=     0.000005
   iter:   6  x=   -0.004020  g=   24.354491 f(x)=     0.000000
   iter:   7  x=   -0.004020  g=   24.354491 f(x)=    -0.000000
The output lambda is                    ....    -0.004020 (7 iterations)
The final length of the internal step   ....  0.300000000
Converting the step to cartesian space:
 Initial RMS(Int)=    0.0309426374
Transforming coordinates:
 Iter   0:  RMS(Cart)=    0.0830423262 RMS(Int)=    0.9158912725
 Iter   1:  RMS(Cart)=    0.0067613187 RMS(Int)=    0.0032778835
 Iter   2:  RMS(Cart)=    0.0007699170 RMS(Int)=    0.0002563018
 Iter   3:  RMS(Cart)=    0.0001098161 RMS(Int)=    0.0000542138
 Iter   4:  RMS(Cart)=    0.0000144525 RMS(Int)=    0.0000052159
 Iter   5:  RMS(Cart)=    0.0000019401 RMS(Int)=    0.0000009099
 Iter   6:  RMS(Cart)=    0.0000002740 RMS(Int)=    0.0000001080
 Iter   7:  RMS(Cart)=    0.0000000354 RMS(Int)=    0.0000000154
done
Storing new coordinates                 .... done

                                .--------------------.
          ----------------------|Geometry convergence|-------------------------
          Item                value                   Tolerance       Converged
          ---------------------------------------------------------------------
          Energy change      -0.0007800358            0.0000002000      NO
          RMS gradient        0.0007395275            0.0000080000      NO
          MAX gradient        0.0035105859            0.0000300000      NO
          RMS step            0.0309426374            0.0001000000      NO
          MAX step            0.1670704890            0.0002000000      NO
          ........................................................
          Max(Bonds)      0.0027      Max(Angles)    0.38
          Max(Dihed)        9.57      Max(Improp)    0.00
          ---------------------------------------------------------------------

The optimization has not yet converged - more geometry cycles are needed


    ---------------------------------------------------------------------------
                         Redundant Internal Coordinates
                            (Angstroem and degrees)

        Definition                    Value    dE/dq     Step     New-Value
    ----------------------------------------------------------------------------
     1. B(C   1,C   0)                1.4003  0.000178  0.0007    1.4010   
     2. B(C   3,C   2)                1.3992  0.000516 -0.0007    1.3985   
     3. B(H   4,C   0)                1.0862  0.000449 -0.0006    1.0856   
     4. B(H   5,C   3)                1.0837  0.000146 -0.0002    1.0835   
     5. B(C   6,C   2)                1.4101  0.002113 -0.0011    1.4090   
     6. B(C   6,C   1)                1.4003  0.001239 -0.0018    1.3986   
     7. B(O   7,C   6)                1.3726  0.000038  0.0027    1.3752   
     8. B(C   8,C   3)                1.4025  0.001258 -0.0007    1.4018   
     9. B(C   8,C   0)                1.3955 -0.000587 -0.0006    1.3949   
    10. B(O   9,C   8)                1.3725  0.000522  0.0010    1.3735   
    11. B(O  10,C   1)                1.3778  0.001096  0.0002    1.3780   
    12. B(O  11,C   2)                1.3627 -0.000618  0.0018    1.3645   
    13. B(C  12,O  10)                1.4325 -0.000365 -0.0019    1.4306   
    14. B(H  13,C  12)                1.0947 -0.000809 -0.0000    1.0946   
    15. B(H  14,C  12)                1.0905 -0.000758 -0.0001    1.0904   
    16. B(H  15,C  12)                1.0949 -0.000716  0.0000    1.0950   
    17. B(C  16,O  11)                1.4248 -0.001364 -0.0005    1.4243   
    18. B(H  17,C  16)                1.0964 -0.000732 -0.0000    1.0964   
    19. B(H  18,C  16)                1.0906 -0.000704 -0.0003    1.0903   
    20. B(H  19,C  16)                1.0951 -0.000829  0.0001    1.0953   
    21. B(H  20,O   7)                0.9768  0.000237 -0.0010    0.9758   
    22. B(H  21,O   9)                0.9717 -0.000505 -0.0000    0.9717   
    23. A(C   1,C   0,H   4)          120.71 -0.000375    0.12    120.83   
    24. A(H   4,C   0,C   8)          120.83  0.000431   -0.04    120.78   
    25. A(C   1,C   0,C   8)          118.46 -0.000057   -0.07    118.38   
    26. A(C   0,C   1,O  10)          124.16 -0.000474    0.25    124.41   
    27. A(C   0,C   1,C   6)          121.79  0.000941   -0.14    121.65   
    28. A(C   6,C   1,O  10)          114.01 -0.000474   -0.09    113.92   
    29. A(C   6,C   2,O  11)          115.36 -0.000703   -0.04    115.32   
    30. A(C   3,C   2,C   6)          119.87 -0.000631   -0.06    119.81   
    31. A(C   3,C   2,O  11)          124.76  0.001331    0.12    124.87   
    32. A(H   5,C   3,C   8)          118.84 -0.000210   -0.17    118.67   
    33. A(C   2,C   3,C   8)          120.02  0.000778   -0.10    119.92   
    34. A(C   2,C   3,H   5)          121.14 -0.000568    0.27    121.40   
    35. A(C   2,C   6,O   7)          120.04  0.000717   -0.16    119.88   
    36. A(C   1,C   6,C   2)          118.91 -0.000844    0.21    119.13   
    37. A(C   1,C   6,O   7)          121.04  0.000127   -0.06    120.99   
    38. A(C   6,O   7,H  20)          105.35 -0.001732    0.38    105.73   
    39. A(C   3,C   8,O   9)          116.42 -0.000796    0.03    116.45   
    40. A(C   0,C   8,C   3)          120.94 -0.000189    0.15    121.10   
    41. A(C   0,C   8,O   9)          122.64  0.000985   -0.18    122.46   
    42. A(C   8,O   9,H  21)          109.53  0.000842   -0.02    109.51   
    43. A(C   1,O  10,C  12)          117.83  0.001162    0.13    117.97   
    44. A(C   2,O  11,C  16)          118.75  0.003511   -0.33    118.42   
    45. A(H  14,C  12,H  15)          110.12  0.000445    0.00    110.12   
    46. A(H  13,C  12,H  15)          109.58  0.000102   -0.07    109.51   
    47. A(O  10,C  12,H  15)          110.74 -0.000282   -0.01    110.73   
    48. A(H  13,C  12,H  14)          109.31  0.000348   -0.07    109.25   
    49. A(O  10,C  12,H  14)          105.71 -0.000757    0.15    105.86   
    50. A(O  10,C  12,H  13)          111.31  0.000137    0.00    111.32   
    51. A(H  17,C  16,H  19)          109.21 -0.000048   -0.10    109.12   
    52. A(O  11,C  16,H  19)          111.26 -0.000467    0.16    111.41   
    53. A(H  17,C  16,H  18)          109.37 -0.000199    0.23    109.60   
    54. A(O  11,C  16,H  18)          105.67 -0.000611    0.20    105.87   
    55. A(O  11,C  16,H  17)          111.39  0.000562   -0.27    111.13   
    56. A(H  18,C  16,H  19)          109.88  0.000765   -0.21    109.66   
    57. D(O  10,C   1,C   0,C   8)   -177.58  0.000188   -0.63   -178.21   
    58. D(C   6,C   1,C   0,C   8)      0.01 -0.000040    0.20      0.21   
    59. D(O  10,C   1,C   0,H   4)      1.90  0.000133   -0.39      1.52   
    60. D(C   6,C   1,C   0,H   4)    179.49 -0.000096    0.44    179.93   
    61. D(H   5,C   3,C   2,C   6)    178.98  0.000016   -0.15    178.83   
    62. D(C   8,C   3,C   2,C   6)     -0.69 -0.000045    0.06     -0.63   
    63. D(H   5,C   3,C   2,O  11)      0.58  0.000180   -0.80     -0.21   
    64. D(C   8,C   3,C   2,O  11)   -179.09  0.000118   -0.59   -179.68   
    65. D(C   1,C   6,C   2,O  11)    179.67 -0.000109    0.73    180.40   
    66. D(O   7,C   6,C   1,O  10)     -2.70 -0.000188    0.56     -2.14   
    67. D(O   7,C   6,C   1,C   0)    179.48  0.000024   -0.21    179.27   
    68. D(C   2,C   6,C   1,O  10)    177.03 -0.000188    0.50    177.53   
    69. D(C   1,C   6,C   2,C   3)      1.12  0.000008    0.14      1.26   
    70. D(O   7,C   6,C   2,C   3)   -179.14  0.000006    0.08   -179.07   
    71. D(C   2,C   6,C   1,C   0)     -0.79  0.000023   -0.27     -1.06   
    72. D(O   7,C   6,C   2,O  11)     -0.60 -0.000111    0.67      0.07   
    73. D(H  20,O   7,C   6,C   2)    178.04  0.000111   -0.59    177.45   
    74. D(H  20,O   7,C   6,C   1)     -2.23  0.000107   -0.65     -2.89   
    75. D(O   9,C   8,C   3,H   5)      0.33 -0.000021    0.04      0.38   
    76. D(O   9,C   8,C   3,C   2)   -179.98  0.000038   -0.16   -180.14   
    77. D(C   0,C   8,C   3,H   5)   -179.78 -0.000033    0.07   -179.71   
    78. D(C   0,C   8,C   3,C   2)     -0.10  0.000026   -0.14     -0.23   
    79. D(O   9,C   8,C   0,H   4)      0.84  0.000065   -0.21      0.63   
    80. D(O   9,C   8,C   0,C   1)   -179.68  0.000005    0.04   -179.65   
    81. D(C   3,C   8,C   0,H   4)   -179.04  0.000080   -0.24   -179.28   
    82. D(C   3,C   8,C   0,C   1)      0.44  0.000020    0.01      0.45   
    83. D(H  21,O   9,C   8,C   3)   -179.12  0.000027   -0.01   -179.14   
    84. D(H  21,O   9,C   8,C   0)      0.99  0.000041   -0.04      0.96   
    85. D(C  12,O  10,C   1,C   6)    145.76 -0.001377    8.79    154.55   
    86. D(C  12,O  10,C   1,C   0)    -36.49 -0.001559    9.57    -26.91   
    87. D(C  16,O  11,C   2,C   3)     -6.87 -0.000204    5.38     -1.49   
    88. D(C  16,O  11,C   2,C   6)    174.67 -0.000046    4.76    179.43   
    89. D(H  15,C  12,O  10,C   1)    -50.06 -0.000083   -0.66    -50.72   
    90. D(H  14,C  12,O  10,C   1)   -169.30 -0.000017   -0.75   -170.05   
    91. D(H  13,C  12,O  10,C   1)     72.11 -0.000054   -0.76     71.35   
    92. D(H  19,C  16,O  11,C   2)    -51.02  0.001019   -4.70    -55.72   
    93. D(H  18,C  16,O  11,C   2)   -170.23  0.000720   -4.65   -174.88   
    94. D(H  17,C  16,O  11,C   2)     71.10  0.001024   -4.91     66.19   
    ----------------------------------------------------------------------------

         *************************************************************
         *                GEOMETRY OPTIMIZATION CYCLE   7            *
         *************************************************************
---------------------------------
CARTESIAN COORDINATES (ANGSTROEM)
---------------------------------
  C      0.802068   -0.975430    0.174638
  C      1.475490    0.253073    0.162914
  C     -0.582692    1.429280   -0.327257
  C     -1.268180    0.210373   -0.313920
  H      1.337541   -1.901696    0.358294
  H     -2.336603    0.161564   -0.487355
  C      0.802965    1.456378   -0.073207
  O      1.475057    2.656150   -0.066992
  C     -0.572743   -0.980283   -0.061243
  O     -1.316441   -2.135024   -0.062014
  O      2.833651    0.398474    0.345241
  O     -1.158011    2.645377   -0.555275
  C      3.518032   -0.596972    1.111559
  H      3.589840   -1.541585    0.563160
  H      4.520495   -0.203896    1.283155
  H      3.011297   -0.766580    2.067274
  C     -2.554407    2.693459   -0.831690
  H     -3.140946    2.383210    0.041127
  H     -2.775621    3.734167   -1.069778
  H     -2.815487    2.056915   -1.683906
  H      2.397479    2.441368    0.167869
  H     -0.740468   -2.892118    0.135950

----------------------------
CARTESIAN COORDINATES (A.U.)
----------------------------
  NO LB      ZA    FRAG     MASS         X           Y           Z
   0 C     6.0000    0    12.011    1.515688   -1.843296    0.330018
   1 C     6.0000    0    12.011    2.788272    0.478238    0.307862
   2 C     6.0000    0    12.011   -1.101128    2.700949   -0.618427
   3 C     6.0000    0    12.011   -2.396514    0.397548   -0.593223
   4 H     1.0000    0     1.008    2.527586   -3.593684    0.677078
   5 H     1.0000    0     1.008   -4.415540    0.305312   -0.920968
   6 C     6.0000    0    12.011    1.517383    2.752155   -0.138341
   7 O     8.0000    0    15.999    2.787455    5.019395   -0.126596
   8 C     6.0000    0    12.011   -1.082327   -1.852467   -0.115732
   9 O     8.0000    0    15.999   -2.487713   -4.034611   -0.117190
  10 O     8.0000    0    15.999    5.354825    0.753007    0.652412
  11 O     8.0000    0    15.999   -2.188324    4.999039   -1.049318
  12 C     6.0000    0    12.011    6.648117   -1.128113    2.100541
  13 H     1.0000    0     1.008    6.783815   -2.913174    1.064218
  14 H     1.0000    0     1.008    8.542498   -0.385307    2.424811
  15 H     1.0000    0     1.008    5.690527   -1.448626    3.906582
  16 C     6.0000    0    12.011   -4.827130    5.089901   -1.571667
  17 H     1.0000    0     1.008   -5.935528    4.503615    0.077720
  18 H     1.0000    0     1.008   -5.245164    7.056553   -2.021588
  19 H     1.0000    0     1.008   -5.320499    3.887005   -3.182122
  20 H     1.0000    0     1.008    4.530579    4.613516    0.317227
  21 H     1.0000    0     1.008   -1.399281   -5.465311    0.256909

--------------------------------
INTERNAL COORDINATES (ANGSTROEM)
--------------------------------
 C      0   0   0     0.000000000000     0.00000000     0.00000000
 C      1   0   0     1.401018819364     0.00000000     0.00000000
 C      2   1   0     2.420711602028    91.09305114     0.00000000
 C      3   2   1     1.398501556473    89.50299371     0.19157367
 H      1   2   3     1.085554535810   120.83143491   179.39588239
 H      4   3   2     1.083507620652   121.40411113   179.47084360
 C      2   1   3     1.398565879526   121.64916598     0.53774560
 O      7   2   1     1.375208990777   120.98753831   179.27362558
 C      1   2   3     1.394907793659   118.38387443   359.67031906
 O      9   1   2     1.373504228784   122.45787001   180.35110511
 O      2   1   3     1.378037692603   124.41248276   182.11381046
 O      3   2   1     1.364505929422   145.62611698   179.73395203
 C     11   2   1     1.430570283946   117.96625267   333.08365631
 H     13  11   2     1.094619703405   111.31499537    71.34819370
 H     13  11   2     1.090360295229   105.85974639   189.94785192
 H     13  11   2     1.094961072968   110.72845784   309.27743741
 C     12   3   2     1.424302536398   118.41717699   179.06989583
 H     17  12   3     1.096400066346   111.12716384    66.19020331
 H     17  12   3     1.090272500100   105.87421558   185.11858760
 H     17  12   3     1.095273692477   111.41268002   304.27971211
 H      8   7   2     0.975783401633   105.72674890   357.11133776
 H     10   9   1     0.971661526124   109.51148658     0.95482225

---------------------------
INTERNAL COORDINATES (A.U.)
---------------------------
 C      0   0   0     0.000000000000     0.00000000     0.00000000
 C      1   0   0     2.647541877067     0.00000000     0.00000000
 C      2   1   0     4.574481977039    91.09305114     0.00000000
 C      3   2   1     2.642784939596    89.50299371     0.19157367
 H      1   2   3     2.051400776117   120.83143491   179.39588239
 H      4   3   2     2.047532667048   121.40411113   179.47084360
 C      2   1   3     2.642906492550   121.64916598     0.53774560
 O      7   2   1     2.598768369474   120.98753831   179.27362558
 C      1   2   3     2.635993712089   118.38387443   359.67031906
 O      9   1   2     2.595546836185   122.45787001   180.35110511
 O      2   1   3     2.604113841241   124.41248276   182.11381046
 O      3   2   1     2.578542514720   145.62611698   179.73395203
 C     11   2   1     2.703386051985   117.96625267   333.08365631
 H     13  11   2     2.068531460229   111.31499537    71.34819370
 H     13  11   2     2.060482345284   105.85974639   189.94785192
 H     13  11   2     2.069176555215   110.72845784   309.27743741
 C     12   3   2     2.691541725642   118.41717699   179.06989583
 H     17  12   3     2.071895858608   111.12716384    66.19020331
 H     17  12   3     2.060316436534   105.87421558   185.11858760
 H     17  12   3     2.069767320471   111.41268002   304.27971211
 H      8   7   2     1.843963395113   105.72674890   357.11133776
 H     10   9   1     1.836174179243   109.51148658     0.95482225


           ************************************************************
           *        Program running with 4 parallel MPI-processes     *
           *              working on a common directory               *
           ************************************************************
------------------------------------------------------------------------------
                   ___                                                        
                  /   \      - P O W E R E D   B Y -                         
                 /     \                                                     
                 |  |  |   _    _      __       _____    __    __             
                 |  |  |  | |  | |    /  \     |  _  \  |  |  /  |          
                  \  \/   | |  | |   /    \    | | | |  |  | /  /          
                 / \  \   | |__| |  /  /\  \   | |_| |  |  |/  /          
                |  |  |   |  __  | /  /__\  \  |    /   |      \           
                |  |  |   | |  | | |   __   |  |    \   |  |\   \          
                \     /   | |  | | |  |  |  |  | |\  \  |  | \   \       
                 \___/    |_|  |_| |__|  |__|  |_| \__\ |__|  \__/        
                                                                              
                      - O R C A' S   B I G   F R I E N D -                    
                                      &                                       
                       - I N T E G R A L  F E E D E R -                       
                                                                              
 v1 FN, 2020, v2 2021                                                         
------------------------------------------------------------------------------


Reading SHARK input file Q9_2e_2H_B3LYP_631Gd_opt.SHARKINP.tmp ... ok
----------------------
SHARK INTEGRAL PACKAGE
----------------------

Number of atoms                             ...     22
Number of basis functions                   ...    188
Number of shells                            ...     92
Maximum angular momentum                    ...      2
Integral batch strategy                     ... SHARK/LIBINT Hybrid
RI-J (if used) integral strategy            ... SPLIT-RIJ (Revised 2003 algorithm where possible)
Printlevel                                  ...      1
Contraction scheme used                     ... SEGMENTED contraction
Coulomb Range Separation                    ... NOT USED
Exchange Range Separation                   ... NOT USED
Finite Nucleus Model                        ... NOT USED
Auxiliary Coulomb fitting basis             ... AVAILABLE
   # of basis functions in Aux-J            ...    698
   # of shells in Aux-J                     ...    230
   Maximum angular momentum in Aux-J        ...      4
Auxiliary J/K fitting basis                 ... NOT available
Auxiliary Correlation fitting basis         ... NOT available
Auxiliary 'external' fitting basis          ... NOT available
Integral threshold                          ...     2.500000e-11
Primitive cut-off                           ...     2.500000e-12
Primitive pair pre-selection threshold      ...     2.500000e-12

Calculating pre-screening integrals         ... done (  0.0 sec) Dimension = 92
Organizing shell pair data                  ... done (  0.0 sec)
Shell pair information
Total number of shell pairs                 ...      4278
Shell pairs after pre-screening             ...      3705
Total number of primitive shell pairs       ...     24592
Primitive shell pairs kept                  ...     12942
          la=0 lb=0:   1302 shell pairs
          la=1 lb=0:   1222 shell pairs
          la=1 lb=1:    291 shell pairs
          la=2 lb=0:    549 shell pairs
          la=2 lb=1:    272 shell pairs
          la=2 lb=2:     69 shell pairs

Calculating one electron integrals          ... done (  0.0 sec)
Calculating RI/J V-Matrix + Cholesky decomp.... done (  0.0 sec)
Calculating Nuclear repulsion               ... done (  0.0 sec) ENN=    715.497730761421 Eh

SHARK setup successfully completed in   0.3 seconds

Maximum memory used throughout the entire GTOINT-calculation: 13.7 MB


           ************************************************************
           *        Program running with 4 parallel MPI-processes     *
           *              working on a common directory               *
           ************************************************************

Diagonalization of the overlap matrix:
Smallest eigenvalue                        ... 4.309e-04
Time for diagonalization                   ...    0.006 sec
Threshold for overlap eigenvalues          ... 1.000e-08
Number of eigenvalues below threshold      ... 0
Time for construction of square roots      ...    0.002 sec
Total time needed                          ...    0.009 sec

-------------------
DFT GRID GENERATION
-------------------

General Integration Accuracy     IntAcc      ... 4.959
Radial Grid Type                 RadialGrid  ... OptM3 with GC (2021)
Angular Grid (max. ang.)         AngularGrid ... 6 (Lebedev-590)
Angular grid pruning method      GridPruning ... 4 (adaptive)
Weight generation scheme         WeightScheme... Becke
Basis function cutoff            BFCut       ... 1.0000e-11
Integration weight cutoff        WCut        ... 1.0000e-14
Angular grids for H and He will be reduced by one unit
Partially contracted basis set               ... off
Rotationally invariant grid construction     ... off

Total number of grid points                  ...   258436
Total number of batches                      ...     4051
Average number of points per batch           ...       63
Average number of grid points per atom       ...    11747
Time for grid setup =    4.418 sec

--------------------
COSX GRID GENERATION
--------------------

GRIDX 1
-------
General Integration Accuracy     IntAcc      ... 4.020
Radial Grid Type                 RadialGrid  ... OptM3 with GC (2021)
Angular Grid (max. ang.)         AngularGrid ... 2 (Lebedev-110)
Angular grid pruning method      GridPruning ... 4 (adaptive)
Weight generation scheme         WeightScheme... Becke
Basis function cutoff            BFCut       ... 1.0000e-11
Integration weight cutoff        WCut        ... 1.0000e-14
Angular grids for H and He will be reduced by one unit
Partially contracted basis set               ... on
Rotationally invariant grid construction     ... off

Total number of grid points                  ...    29086
Total number of batches                      ...      465
Average number of points per batch           ...       62
Average number of grid points per atom       ...     1322
UseSFitting                                  ... on

GRIDX 2
-------
General Integration Accuracy     IntAcc      ... 4.338
Radial Grid Type                 RadialGrid  ... OptM3 with GC (2021)
Angular Grid (max. ang.)         AngularGrid ... 3 (Lebedev-194)
Angular grid pruning method      GridPruning ... 4 (adaptive)
Weight generation scheme         WeightScheme... Becke
Basis function cutoff            BFCut       ... 1.0000e-11
Integration weight cutoff        WCut        ... 1.0000e-14
Angular grids for H and He will be reduced by one unit
Partially contracted basis set               ... on
Rotationally invariant grid construction     ... off

Total number of grid points                  ...    63832
Total number of batches                      ...     1011
Average number of points per batch           ...       63
Average number of grid points per atom       ...     2901
UseSFitting                                  ... on

GRIDX 3
-------
General Integration Accuracy     IntAcc      ... 4.871
Radial Grid Type                 RadialGrid  ... OptM3 with GC (2021)
Angular Grid (max. ang.)         AngularGrid ... 4 (Lebedev-302)
Angular grid pruning method      GridPruning ... 4 (adaptive)
Weight generation scheme         WeightScheme... Becke
Basis function cutoff            BFCut       ... 1.0000e-11
Integration weight cutoff        WCut        ... 1.0000e-14
Angular grids for H and He will be reduced by one unit
Partially contracted basis set               ... on
Rotationally invariant grid construction     ... off

Total number of grid points                  ...   120455
Total number of batches                      ...     1892
Average number of points per batch           ...       63
Average number of grid points per atom       ...     5475
UseSFitting                                  ... on

Time for X-Grid setup             =    2.111 sec


--------------------
CPCM SOLVATION MODEL
--------------------
CPCM parameters:
  Epsilon                                         ...      80.4000
  Refrac                                          ...       1.3300
  Rsolv                                           ...       1.3000
  Surface type                                    ... GAUSSIAN VDW
  Epsilon function type                           ...         CPCM
Radii:
 Radius for C  used is    3.8550 Bohr (=   2.0400 Ang.)
 Radius for H  used is    2.4944 Bohr (=   1.3200 Ang.)
 Radius for O  used is    3.4469 Bohr (=   1.8240 Ang.)
Calculating surface                               ...        done! (  0.0s)
GEPOL surface points                              ...         1217
GEPOL Volume                                      ...    1341.8793
GEPOL Surface-area                                ...     742.5346
Calculating surface distance matrix               ...        done! (  0.0s)
Performing Cholesky decomposition & store         ...        done! (  0.1s)
Overall time for CPCM initialization              ...                 0.1s
--------------
SCF ITERATIONS
--------------
ITER       Energy         Delta-E        Max-DP      RMS-DP      [F,P]     Damp
               ***  Starting incremental Fock matrix formation  ***
  0   -611.3813969709   0.000000000000 0.00806690  0.00020660  0.0540443 0.7000
                      *** Initiating the SOSCF procedure ***
                      *** Re-Reading the Fockian *** 
                      *** Removing any level shift *** 
ITER      Energy       Delta-E        Grad      Rot      Max-DP    RMS-DP
  1   -611.38436692  -0.0029699475  0.002955  0.002955  0.025478  0.000671
               *** Restarting incremental Fock matrix formation ***
  2   -611.39255953  -0.0081926137  0.001539  0.002883  0.006256  0.000203
  3   -611.39279693  -0.0002373982  0.000461  0.002124  0.003140  0.000071
  4   -611.39278492   0.0000120118  0.000766  0.001290  0.001881  0.000040
  5   -611.39280740  -0.0000224781  0.000029  0.000104  0.000126  0.000004
  6   -611.39280737   0.0000000286  0.000045  0.000055  0.000081  0.000002
  7   -611.39280745  -0.0000000804  0.000003  0.000008  0.000016  0.000001
  8   -611.39280745   0.0000000027  0.000003  0.000004  0.000009  0.000000
                  ***Gradient check signals convergence***
              ***Rediagonalizing the Fockian in SOSCF/NRSCF***

               *****************************************************
               *                     SUCCESS                       *
               *           SCF CONVERGED AFTER   9 CYCLES          *
               *****************************************************

Old exchange energy                            =    -15.604890327 Eh
New exchange energy                            =    -15.604881097 Eh
Exchange energy change after final integration =      0.000009231 Eh
Total energy after final integration           =   -611.392798222 Eh
Final COS-X integration done in                =     9.094 sec
Total Energy       :         -611.39279822 Eh          -16636.84384 eV
  Last Energy change         ...   -7.0677e-09  Tolerance :   1.0000e-08
  Last MAX-Density change    ...    3.1086e-15  Tolerance :   1.0000e-07
             **** THE GBW FILE WAS UPDATED (Q9_2e_2H_B3LYP_631Gd_opt.gbw) ****
             **** DENSITY Q9_2e_2H_B3LYP_631Gd_opt.scfp WAS UPDATED ****
             **** ENERGY FILE WAS UPDATED (Q9_2e_2H_B3LYP_631Gd_opt.en.tmp) ****
             **** THE GBW FILE WAS UPDATED (Q9_2e_2H_B3LYP_631Gd_opt.gbw) ****
             **** DENSITY Q9_2e_2H_B3LYP_631Gd_opt.scfp WAS UPDATED ****
Total SCF time: 0 days 0 hours 1 min 10 sec 

Maximum memory used throughout the entire SCF-calculation: 64.6 MB

-------------------------   --------------------
FINAL SINGLE POINT ENERGY      -611.392798221649
-------------------------   --------------------


           ************************************************************
           *        Program running with 4 parallel MPI-processes     *
           *              working on a common directory               *
           ************************************************************
------------------------------------------------------------------------------
                         ORCA SCF GRADIENT CALCULATION
------------------------------------------------------------------------------

 ... reading COSX grid (gridx3)
Gradient of the Kohn-Sham DFT energy:
Kohn-Sham wavefunction type      ... RKS
Hartree-Fock exchange scaling    ...    0.200
Number of operators              ...    1
Number of atoms                  ...   22
Basis set dimensions             ...  188
Integral neglect threshold       ... 2.5e-11
Integral primitive cutoff        ... 2.5e-12
SHARK Integral package           ... ON

Nuc. rep. gradient       (SHARK) ... done (  0.0 sec)
HCore & Overlap gradient (SHARK) ... done (  0.1 sec)
RI-J gradient            (SHARK) ... done (  0.8 sec)
COSX-gradient                    ... done ( 10.8 sec)
Exchange-correlation gradient    ... done

------------------
CARTESIAN GRADIENT
------------------

   1   C   :   -0.001580253   -0.000730181   -0.000847231
   2   C   :   -0.003604219    0.001332081    0.000235694
   3   C   :   -0.002561612   -0.000274226   -0.001459290
   4   C   :    0.001152777    0.000764914    0.000065370
   5   H   :    0.000557618    0.000023398    0.000086197
   6   H   :   -0.000142279   -0.000121109    0.000075023
   7   C   :    0.001586751   -0.001215734    0.001232120
   8   O   :    0.000647918    0.001753239    0.000166333
   9   C   :    0.002302166   -0.000087771    0.000312138
  10   O   :    0.000033833   -0.001001144    0.000081394
  11   O   :    0.003110110   -0.001096868   -0.000849261
  12   O   :   -0.002002668   -0.000611722    0.000635802
  13   C   :    0.000570102   -0.000189698    0.001048489
  14   H   :   -0.000057515    0.000789119    0.000674775
  15   H   :   -0.000692782   -0.000191415   -0.000378777
  16   H   :   -0.000005587    0.000235418   -0.000835192
  17   C   :    0.000667851    0.001476226   -0.000943942
  18   H   :    0.000516514    0.000301505   -0.000426205
  19   H   :    0.000225686   -0.000789897    0.000045277
  20   H   :    0.000169013    0.000010105    0.001176751
  21   H   :   -0.000218934   -0.000569645   -0.000033337
  22   H   :   -0.000679829    0.000144353   -0.000090635

Difference to translation invariance:
           :   -0.0000053383   -0.0000490523   -0.0000285068

Difference to rotation invariance:
           :    0.0000150022   -0.0001638011    0.0002411666

Norm of the cartesian gradient     ...    0.0085096978
RMS gradient                       ...    0.0010474714
MAX gradient                       ...    0.0036042190

-------
TIMINGS
-------

Total SCF gradient time            ...       17.815 sec

One electron gradient       ....       0.141 sec  (  0.8%)
RI-J Coulomb gradient       ....       0.778 sec  (  4.4%)
COSX gradient               ....      10.844 sec  ( 60.9%)
XC gradient                 ....       4.878 sec  ( 27.4%)
CPCM gradient               ....       0.391 sec  (  2.2%)
   A-Matrix (El+Nuc)        ....       0.103 sec  (  0.6%)
   Potential                ....       0.288 sec  (  1.6%)

Maximum memory used throughout the entire SCFGRAD-calculation: 56.0 MB
------------------------------------------------------------------------------
                         ORCA GEOMETRY RELAXATION STEP
------------------------------------------------------------------------------

Reading the OPT-File                    .... done
Getting information on internals        .... done
Copying old internal coords+grads       .... done
Making the new internal coordinates     .... (new redundants).... done
Validating the new internal coordinates .... (new redundants).... done
Calculating the B-matrix                .... done
Calculating the G,G- and P matrices     .... done
Transforming gradient to internals      .... done
Projecting the internal gradient        .... done
Number of atoms                         ....  22
Number of internal coordinates          ....  94
Current Energy                          ....  -611.392798222 Eh
Current gradient norm                   ....     0.008509698 Eh/bohr
Maximum allowed component of the step   ....  0.300
Current trust radius                    ....  0.300
Updating the Hessian (BFGS)             .... done
Forming the augmented Hessian           .... done
Diagonalizing the augmented Hessian     .... done
Last element of RFO vector              ....  0.869659554
Lowest eigenvalues of augmented Hessian:
 -0.001245962  0.003182999  0.016826539  0.018434341  0.018752208
Length of the computed step             ....  0.567638175
Warning: the length of the step is outside the trust region - taking restricted step instead
The input lambda is                     ....    -0.001246
   iter:   1  x=   -0.002474  g=  189.066894 f(x)=     0.232213
   iter:   2  x=   -0.003609  g=   74.585786 f(x)=     0.084641
   iter:   3  x=   -0.004215  g=   38.601807 f(x)=     0.023394
   iter:   4  x=   -0.004328  g=   28.612004 f(x)=     0.003229
   iter:   5  x=   -0.004331  g=   27.147263 f(x)=     0.000084
   iter:   6  x=   -0.004331  g=   27.108708 f(x)=     0.000000
   iter:   7  x=   -0.004331  g=   27.108680 f(x)=     0.000000
The output lambda is                    ....    -0.004331 (7 iterations)
The final length of the internal step   ....  0.300000000
Converting the step to cartesian space:
 Initial RMS(Int)=    0.0309426374
Transforming coordinates:
 Iter   0:  RMS(Cart)=    0.0918190238 RMS(Int)=    0.9133294838
 Iter   1:  RMS(Cart)=    0.0081421918 RMS(Int)=    0.0042922692
 Iter   2:  RMS(Cart)=    0.0011491977 RMS(Int)=    0.0003740497
 Iter   3:  RMS(Cart)=    0.0001850231 RMS(Int)=    0.0000956789
 Iter   4:  RMS(Cart)=    0.0000282516 RMS(Int)=    0.0000105826
 Iter   5:  RMS(Cart)=    0.0000043383 RMS(Int)=    0.0000020807
 Iter   6:  RMS(Cart)=    0.0000006885 RMS(Int)=    0.0000002902
 Iter   7:  RMS(Cart)=    0.0000001021 RMS(Int)=    0.0000000443
 Iter   8:  RMS(Cart)=    0.0000000168 RMS(Int)=    0.0000000077
done
Storing new coordinates                 .... done

                                .--------------------.
          ----------------------|Geometry convergence|-------------------------
          Item                value                   Tolerance       Converged
          ---------------------------------------------------------------------
          Energy change      -0.0006881540            0.0000002000      NO
          RMS gradient        0.0007013140            0.0000080000      NO
          MAX gradient        0.0027904319            0.0000300000      NO
          RMS step            0.0309426374            0.0001000000      NO
          MAX step            0.1855621208            0.0002000000      NO
          ........................................................
          Max(Bonds)      0.0033      Max(Angles)    0.59
          Max(Dihed)       10.63      Max(Improp)    0.00
          ---------------------------------------------------------------------

The optimization has not yet converged - more geometry cycles are needed


    ---------------------------------------------------------------------------
                         Redundant Internal Coordinates
                            (Angstroem and degrees)

        Definition                    Value    dE/dq     Step     New-Value
    ----------------------------------------------------------------------------
     1. B(C   1,C   0)                1.4010  0.000374  0.0002    1.4012   
     2. B(C   3,C   2)                1.3985 -0.000310  0.0001    1.3986   
     3. B(H   4,C   0)                1.0856  0.000268 -0.0008    1.0848   
     4. B(H   5,C   3)                1.0835  0.000133 -0.0004    1.0831   
     5. B(C   6,C   2)                1.4090  0.001810 -0.0025    1.4065   
     6. B(C   6,C   1)                1.3986 -0.000476 -0.0004    1.3982   
     7. B(O   7,C   6)                1.3752  0.001246  0.0009    1.3761   
     8. B(C   8,C   3)                1.4018  0.001004 -0.0014    1.4004   
     9. B(C   8,C   0)                1.3949 -0.001405  0.0011    1.3960   
    10. B(O   9,C   8)                1.3735  0.001067 -0.0001    1.3734   
    11. B(O  10,C   1)                1.3780  0.002790 -0.0033    1.3748   
    12. B(O  11,C   2)                1.3645  0.000455  0.0014    1.3659   
    13. B(C  12,O  10)                1.4306 -0.000266 -0.0016    1.4290   
    14. B(H  13,C  12)                1.0946 -0.001022  0.0014    1.0960   
    15. B(H  14,C  12)                1.0904 -0.000765  0.0008    1.0911   
    16. B(H  15,C  12)                1.0950 -0.000764  0.0009    1.0959   
    17. B(C  16,O  11)                1.4243 -0.001493  0.0014    1.4257   
    18. B(H  17,C  16)                1.0964 -0.000701  0.0006    1.0970   
    19. B(H  18,C  16)                1.0903 -0.000806  0.0008    1.0910   
    20. B(H  19,C  16)                1.0953 -0.000966  0.0013    1.0966   
    21. B(H  20,O   7)                0.9758 -0.000088 -0.0008    0.9750   
    22. B(H  21,O   9)                0.9717 -0.000537  0.0005    0.9721   
    23. A(C   1,C   0,H   4)          120.83 -0.000413    0.17    121.01   
    24. A(H   4,C   0,C   8)          120.78  0.000603   -0.17    120.62   
    25. A(C   1,C   0,C   8)          118.38 -0.000190   -0.01    118.38   
    26. A(C   0,C   1,O  10)          124.41 -0.000910    0.36    124.77   
    27. A(C   0,C   1,C   6)          121.65  0.000699   -0.22    121.43   
    28. A(C   6,C   1,O  10)          113.92  0.000208   -0.12    113.80   
    29. A(C   6,C   2,O  11)          115.32 -0.000631    0.06    115.38   
    30. A(C   3,C   2,C   6)          119.81 -0.000936    0.08    119.88   
    31. A(C   3,C   2,O  11)          124.87  0.001566   -0.14    124.73   
    32. A(H   5,C   3,C   8)          118.67 -0.000485   -0.05    118.62   
    33. A(C   2,C   3,C   8)          119.92  0.000722   -0.19    119.74   
    34. A(C   2,C   3,H   5)          121.40 -0.000237    0.24    121.64   
    35. A(C   2,C   6,O   7)          119.88  0.000452   -0.19    119.69   
    36. A(C   1,C   6,C   2)          119.13 -0.000242    0.20    119.33   
    37. A(C   1,C   6,O   7)          120.99 -0.000210   -0.00    120.98   
    38. A(C   6,O   7,H  20)          105.73 -0.001109    0.51    106.23   
    39. A(C   3,C   8,O   9)          116.45 -0.000497    0.10    116.55   
    40. A(C   0,C   8,C   3)          121.10 -0.000056    0.14    121.23   
    41. A(C   0,C   8,O   9)          122.46  0.000553   -0.24    122.22   
    42. A(C   8,O   9,H  21)          109.51  0.000828   -0.14    109.37   
    43. A(C   1,O  10,C  12)          117.97  0.000124    0.15    118.11   
    44. A(C   2,O  11,C  16)          118.42  0.002508   -0.59    117.82   
    45. A(H  14,C  12,H  15)          110.12  0.000411   -0.09    110.03   
    46. A(H  13,C  12,H  15)          109.51 -0.000002   -0.04    109.47   
    47. A(O  10,C  12,H  15)          110.73 -0.000578    0.11    110.84   
    48. A(H  13,C  12,H  14)          109.25  0.000021   -0.03    109.22   
    49. A(O  10,C  12,H  14)          105.86 -0.000198    0.14    106.00   
    50. A(O  10,C  12,H  13)          111.31  0.000355   -0.10    111.22   
    51. A(H  17,C  16,H  19)          109.11 -0.000145   -0.00    109.11   
    52. A(O  11,C  16,H  19)          111.41 -0.000019    0.09    111.50   
    53. A(H  17,C  16,H  18)          109.60  0.000104    0.14    109.74   
    54. A(O  11,C  16,H  18)          105.87  0.000140    0.11    105.98   
    55. A(O  11,C  16,H  17)          111.13 -0.000395   -0.08    111.05   
    56. A(H  18,C  16,H  19)          109.66  0.000337   -0.25    109.41   
    57. D(O  10,C   1,C   0,C   8)   -178.22  0.000105   -0.67   -178.89   
    58. D(C   6,C   1,C   0,C   8)      0.21 -0.000002    0.12      0.33   
    59. D(O  10,C   1,C   0,H   4)      1.51  0.000100   -0.50      1.01   
    60. D(C   6,C   1,C   0,H   4)    179.93 -0.000007    0.29    180.22   
    61. D(H   5,C   3,C   2,C   6)    178.84 -0.000094    0.22    179.06   
    62. D(C   8,C   3,C   2,C   6)     -0.63 -0.000090    0.28     -0.35   
    63. D(H   5,C   3,C   2,O  11)     -0.21 -0.000033   -0.35     -0.57   
    64. D(C   8,C   3,C   2,O  11)   -179.68 -0.000029   -0.29   -179.97   
    65. D(C   1,C   6,C   2,O  11)   -179.60  0.000082    0.27   -179.33   
    66. D(O   7,C   6,C   1,O  10)     -2.15 -0.000176    0.77     -1.37   
    67. D(O   7,C   6,C   1,C   0)    179.27 -0.000061    0.04    179.32   
    68. D(C   2,C   6,C   1,O  10)    177.52 -0.000197    0.78    178.30   
    69. D(C   1,C   6,C   2,C   3)      1.26  0.000116   -0.25      1.01   
    70. D(O   7,C   6,C   2,C   3)   -179.07  0.000093   -0.25   -179.31   
    71. D(C   2,C   6,C   1,C   0)     -1.06 -0.000082    0.05     -1.01   
    72. D(O   7,C   6,C   2,O  11)      0.07  0.000059    0.28      0.35   
    73. D(H  20,O   7,C   6,C   2)    177.44  0.000060   -0.48    176.97   
    74. D(H  20,O   7,C   6,C   1)     -2.89  0.000037   -0.47     -3.36   
    75. D(O   9,C   8,C   3,H   5)      0.37  0.000012   -0.06      0.32   
    76. D(O   9,C   8,C   3,C   2)    179.86  0.000010   -0.11    179.75   
    77. D(C   0,C   8,C   3,H   5)   -179.71  0.000013   -0.05   -179.77   
    78. D(C   0,C   8,C   3,C   2)     -0.23  0.000010   -0.10     -0.34   
    79. D(O   9,C   8,C   0,H   4)      0.63  0.000050   -0.26      0.37   
    80. D(O   9,C   8,C   0,C   1)   -179.65  0.000042   -0.09   -179.74   
    81. D(C   3,C   8,C   0,H   4)   -179.28  0.000050   -0.27   -179.55   
    82. D(C   3,C   8,C   0,C   1)      0.45  0.000042   -0.10      0.35   
    83. D(H  21,O   9,C   8,C   3)   -179.14  0.000051   -0.15   -179.29   
    84. D(H  21,O   9,C   8,C   0)      0.95  0.000051   -0.15      0.80   
    85. D(C  12,O  10,C   1,C   6)    154.55 -0.001300    9.89    164.44   
    86. D(C  12,O  10,C   1,C   0)    -26.92 -0.001391   10.63    -16.28   
    87. D(C  16,O  11,C   2,C   3)     -1.49  0.000239    3.19      1.70   
    88. D(C  16,O  11,C   2,C   6)    179.42  0.000301    2.64    182.06   
    89. D(H  15,C  12,O  10,C   1)    -50.72  0.000018   -0.43    -51.16   
    90. D(H  14,C  12,O  10,C   1)   -170.05 -0.000046   -0.48   -170.53   
    91. D(H  13,C  12,O  10,C   1)     71.35 -0.000143   -0.47     70.88   
    92. D(H  19,C  16,O  11,C   2)    -55.72  0.000950   -4.60    -60.32   
    93. D(H  18,C  16,O  11,C   2)   -174.88  0.000470   -4.41   -179.29   
    94. D(H  17,C  16,O  11,C   2)     66.19  0.000474   -4.60     61.59   
    ----------------------------------------------------------------------------

         *************************************************************
         *                GEOMETRY OPTIMIZATION CYCLE   8            *
         *************************************************************
---------------------------------
CARTESIAN COORDINATES (ANGSTROEM)
---------------------------------
  C      0.796026   -0.949883    0.242435
  C      1.468506    0.279221    0.221972
  C     -0.580479    1.439102   -0.340190
  C     -1.265358    0.219796   -0.323108
  H      1.323687   -1.871949    0.461825
  H     -2.328255    0.162208   -0.523447
  C      0.796394    1.473559   -0.055144
  O      1.463320    2.677227   -0.059188
  C     -0.573234   -0.961606   -0.029088
  O     -1.310626   -2.120216   -0.025004
  O      2.815034    0.439931    0.447809
  O     -1.152401    2.649192   -0.612839
  C      3.527560   -0.634978    1.063379
  H      3.633139   -1.484345    0.378851
  H      4.516793   -0.241880    1.303137
  H      3.022426   -0.963962    1.978551
  C     -2.555265    2.680514   -0.864974
  H     -3.120358    2.331425    0.008135
  H     -2.800451    3.723785   -1.069569
  H     -2.821247    2.066469   -1.733748
  H      2.380450    2.481606    0.207804
  H     -0.733345   -2.869012    0.200944

----------------------------
CARTESIAN COORDINATES (A.U.)
----------------------------
  NO LB      ZA    FRAG     MASS         X           Y           Z
   0 C     6.0000    0    12.011    1.504271   -1.795018    0.458135
   1 C     6.0000    0    12.011    2.775074    0.527652    0.419466
   2 C     6.0000    0    12.011   -1.096945    2.719508   -0.642865
   3 C     6.0000    0    12.011   -2.391181    0.415354   -0.610585
   4 H     1.0000    0     1.008    2.501406   -3.537471    0.872723
   5 H     1.0000    0     1.008   -4.399764    0.306528   -0.989172
   6 C     6.0000    0    12.011    1.504966    2.784624   -0.104207
   7 O     8.0000    0    15.999    2.765274    5.059226   -0.111850
   8 C     6.0000    0    12.011   -1.083256   -1.817171   -0.054968
   9 O     8.0000    0    15.999   -2.476725   -4.006627   -0.047250
  10 O     8.0000    0    15.999    5.319643    0.831349    0.846236
  11 O     8.0000    0    15.999   -2.177722    5.006247   -1.158097
  12 C     6.0000    0    12.011    6.666122   -1.199935    2.009495
  13 H     1.0000    0     1.008    6.865638   -2.805006    0.715924
  14 H     1.0000    0     1.008    8.535502   -0.457087    2.462572
  15 H     1.0000    0     1.008    5.711558   -1.821623    3.738920
  16 C     6.0000    0    12.011   -4.828751    5.065438   -1.634563
  17 H     1.0000    0     1.008   -5.896622    4.405755    0.015373
  18 H     1.0000    0     1.008   -5.292085    7.036934   -2.021192
  19 H     1.0000    0     1.008   -5.331384    3.905061   -3.276310
  20 H     1.0000    0     1.008    4.498398    4.689556    0.392693
  21 H     1.0000    0     1.008   -1.385821   -5.421648    0.379729

--------------------------------
INTERNAL COORDINATES (ANGSTROEM)
--------------------------------
 C      0   0   0     0.000000000000     0.00000000     0.00000000
 C      1   0   0     1.401194072247     0.00000000     0.00000000
 C      2   1   0     2.420678648928    91.00034048     0.00000000
 C      3   2   1     1.398591628802    89.65233996     0.00000000
 H      1   2   3     1.084787713248   121.00469440   179.71533386
 H      4   3   2     1.083143909631   121.64344469   179.56593106
 C      2   1   3     1.398202830328   121.43140592     0.50970111
 O      7   2   1     1.376089827866   120.98254013   179.31970624
 C      1   2   3     1.395971595395   118.37732227   359.82005344
 O      9   1   2     1.373368522211   122.21884380   180.26046118
 O      2   1   3     1.374760908687   124.76562709   181.28715799
 O      3   2   1     1.365924745840   145.61482055   180.20822303
 C     11   2   1     1.429002733179   118.11275863   343.71592425
 H     13  11   2     1.095970055285   111.21918790    70.87454871
 H     13  11   2     1.091143206690   106.00422870   189.47101927
 H     13  11   2     1.095869302180   110.83765066   308.84227264
 C     12   3   2     1.425686190812   117.82477353   181.46528823
 H     17  12   3     1.097047196293   111.04590158    61.58895457
 H     17  12   3     1.091049443202   105.97982617   180.70863651
 H     17  12   3     1.096616040393   111.49812982   299.67902575
 H      8   7   2     0.975027986458   106.23492200   356.64030682
 H     10   9   1     0.972112515145   109.37023211     0.79946741

---------------------------
INTERNAL COORDINATES (A.U.)
---------------------------
 C      0   0   0     0.000000000000     0.00000000     0.00000000
 C      1   0   0     2.647873057021     0.00000000     0.00000000
 C      2   1   0     4.574419704705    91.00034048     0.00000000
 C      3   2   1     2.642955151631    89.65233996     0.00000000
 H      1   2   3     2.049951691481   121.00469440   179.71533386
 H      4   3   2     2.046845352828   121.64344469   179.56593106
 C      2   1   3     2.642220428993   121.43140592     0.50970111
 O      7   2   1     2.600432910341   120.98254013   179.31970624
 C      1   2   3     2.638004006029   118.37732227   359.82005344
 O      9   1   2     2.595290387927   122.21884380   180.26046118
 O      2   1   3     2.597921617040   124.76562709   181.28715799
 O      3   2   1     2.581223689184   145.61482055   180.20822303
 C     11   2   1     2.700423810334   118.11275863   343.71592425
 H     13  11   2     2.071083255468   111.21918790    70.87454871
 H     13  11   2     2.061961833532   106.00422870   189.47101927
 H     13  11   2     2.070892859692   110.83765066   308.84227264
 C     12   3   2     2.694156453549   117.82477353   181.46528823
 H     17  12   3     2.073118756981   111.04590158    61.58895457
 H     17  12   3     2.061784646219   105.97982617   180.70863651
 H     17  12   3     2.072303990409   111.49812982   299.67902575
 H      8   7   2     1.842535867314   106.23492200   356.64030682
 H     10   9   1     1.837026424981   109.37023211     0.79946741


           ************************************************************
           *        Program running with 4 parallel MPI-processes     *
           *              working on a common directory               *
           ************************************************************
------------------------------------------------------------------------------
                   ___                                                        
                  /   \      - P O W E R E D   B Y -                         
                 /     \                                                     
                 |  |  |   _    _      __       _____    __    __             
                 |  |  |  | |  | |    /  \     |  _  \  |  |  /  |          
                  \  \/   | |  | |   /    \    | | | |  |  | /  /          
                 / \  \   | |__| |  /  /\  \   | |_| |  |  |/  /          
                |  |  |   |  __  | /  /__\  \  |    /   |      \           
                |  |  |   | |  | | |   __   |  |    \   |  |\   \          
                \     /   | |  | | |  |  |  |  | |\  \  |  | \   \       
                 \___/    |_|  |_| |__|  |__|  |_| \__\ |__|  \__/        
                                                                              
                      - O R C A' S   B I G   F R I E N D -                    
                                      &                                       
                       - I N T E G R A L  F E E D E R -                       
                                                                              
 v1 FN, 2020, v2 2021                                                         
------------------------------------------------------------------------------


Reading SHARK input file Q9_2e_2H_B3LYP_631Gd_opt.SHARKINP.tmp ... ok
----------------------
SHARK INTEGRAL PACKAGE
----------------------

Number of atoms                             ...     22
Number of basis functions                   ...    188
Number of shells                            ...     92
Maximum angular momentum                    ...      2
Integral batch strategy                     ... SHARK/LIBINT Hybrid
RI-J (if used) integral strategy            ... SPLIT-RIJ (Revised 2003 algorithm where possible)
Printlevel                                  ...      1
Contraction scheme used                     ... SEGMENTED contraction
Coulomb Range Separation                    ... NOT USED
Exchange Range Separation                   ... NOT USED
Finite Nucleus Model                        ... NOT USED
Auxiliary Coulomb fitting basis             ... AVAILABLE
   # of basis functions in Aux-J            ...    698
   # of shells in Aux-J                     ...    230
   Maximum angular momentum in Aux-J        ...      4
Auxiliary J/K fitting basis                 ... NOT available
Auxiliary Correlation fitting basis         ... NOT available
Auxiliary 'external' fitting basis          ... NOT available
Integral threshold                          ...     2.500000e-11
Primitive cut-off                           ...     2.500000e-12
Primitive pair pre-selection threshold      ...     2.500000e-12

Calculating pre-screening integrals         ... done (  0.0 sec) Dimension = 92
Organizing shell pair data                  ... done (  0.0 sec)
Shell pair information
Total number of shell pairs                 ...      4278
Shell pairs after pre-screening             ...      3702
Total number of primitive shell pairs       ...     24592
Primitive shell pairs kept                  ...     12939
          la=0 lb=0:   1298 shell pairs
          la=1 lb=0:   1223 shell pairs
          la=1 lb=1:    291 shell pairs
          la=2 lb=0:    550 shell pairs
          la=2 lb=1:    272 shell pairs
          la=2 lb=2:     68 shell pairs

Calculating one electron integrals          ... done (  0.0 sec)
Calculating RI/J V-Matrix + Cholesky decomp.... done (  0.0 sec)
Calculating Nuclear repulsion               ... done (  0.0 sec) ENN=    715.811291267237 Eh

SHARK setup successfully completed in   0.3 seconds

Maximum memory used throughout the entire GTOINT-calculation: 13.7 MB


           ************************************************************
           *        Program running with 4 parallel MPI-processes     *
           *              working on a common directory               *
           ************************************************************

Diagonalization of the overlap matrix:
Smallest eigenvalue                        ... 4.309e-04
Time for diagonalization                   ...    0.006 sec
Threshold for overlap eigenvalues          ... 1.000e-08
Number of eigenvalues below threshold      ... 0
Time for construction of square roots      ...    0.003 sec
Total time needed                          ...    0.010 sec

-------------------
DFT GRID GENERATION
-------------------

General Integration Accuracy     IntAcc      ... 4.959
Radial Grid Type                 RadialGrid  ... OptM3 with GC (2021)
Angular Grid (max. ang.)         AngularGrid ... 6 (Lebedev-590)
Angular grid pruning method      GridPruning ... 4 (adaptive)
Weight generation scheme         WeightScheme... Becke
Basis function cutoff            BFCut       ... 1.0000e-11
Integration weight cutoff        WCut        ... 1.0000e-14
Angular grids for H and He will be reduced by one unit
Partially contracted basis set               ... off
Rotationally invariant grid construction     ... off

Total number of grid points                  ...   258444
Total number of batches                      ...     4049
Average number of points per batch           ...       63
Average number of grid points per atom       ...    11747
Time for grid setup =    4.413 sec

--------------------
COSX GRID GENERATION
--------------------

GRIDX 1
-------
General Integration Accuracy     IntAcc      ... 4.020
Radial Grid Type                 RadialGrid  ... OptM3 with GC (2021)
Angular Grid (max. ang.)         AngularGrid ... 2 (Lebedev-110)
Angular grid pruning method      GridPruning ... 4 (adaptive)
Weight generation scheme         WeightScheme... Becke
Basis function cutoff            BFCut       ... 1.0000e-11
Integration weight cutoff        WCut        ... 1.0000e-14
Angular grids for H and He will be reduced by one unit
Partially contracted basis set               ... on
Rotationally invariant grid construction     ... off

Total number of grid points                  ...    29078
Total number of batches                      ...      466
Average number of points per batch           ...       62
Average number of grid points per atom       ...     1322
UseSFitting                                  ... on

GRIDX 2
-------
General Integration Accuracy     IntAcc      ... 4.338
Radial Grid Type                 RadialGrid  ... OptM3 with GC (2021)
Angular Grid (max. ang.)         AngularGrid ... 3 (Lebedev-194)
Angular grid pruning method      GridPruning ... 4 (adaptive)
Weight generation scheme         WeightScheme... Becke
Basis function cutoff            BFCut       ... 1.0000e-11
Integration weight cutoff        WCut        ... 1.0000e-14
Angular grids for H and He will be reduced by one unit
Partially contracted basis set               ... on
Rotationally invariant grid construction     ... off

Total number of grid points                  ...    63838
Total number of batches                      ...     1009
Average number of points per batch           ...       63
Average number of grid points per atom       ...     2902
UseSFitting                                  ... on

GRIDX 3
-------
General Integration Accuracy     IntAcc      ... 4.871
Radial Grid Type                 RadialGrid  ... OptM3 with GC (2021)
Angular Grid (max. ang.)         AngularGrid ... 4 (Lebedev-302)
Angular grid pruning method      GridPruning ... 4 (adaptive)
Weight generation scheme         WeightScheme... Becke
Basis function cutoff            BFCut       ... 1.0000e-11
Integration weight cutoff        WCut        ... 1.0000e-14
Angular grids for H and He will be reduced by one unit
Partially contracted basis set               ... on
Rotationally invariant grid construction     ... off

Total number of grid points                  ...   120466
Total number of batches                      ...     1891
Average number of points per batch           ...       63
Average number of grid points per atom       ...     5476
UseSFitting                                  ... on

Time for X-Grid setup             =    2.109 sec


--------------------
CPCM SOLVATION MODEL
--------------------
CPCM parameters:
  Epsilon                                         ...      80.4000
  Refrac                                          ...       1.3300
  Rsolv                                           ...       1.3000
  Surface type                                    ... GAUSSIAN VDW
  Epsilon function type                           ...         CPCM
Radii:
 Radius for C  used is    3.8550 Bohr (=   2.0400 Ang.)
 Radius for H  used is    2.4944 Bohr (=   1.3200 Ang.)
 Radius for O  used is    3.4469 Bohr (=   1.8240 Ang.)
Calculating surface                               ...        done! (  0.0s)
GEPOL surface points                              ...         1220
GEPOL Volume                                      ...    1341.9033
GEPOL Surface-area                                ...     742.2883
Calculating surface distance matrix               ...        done! (  0.0s)
Performing Cholesky decomposition & store         ...        done! (  0.1s)
Overall time for CPCM initialization              ...                 0.1s
--------------
SCF ITERATIONS
--------------
ITER       Energy         Delta-E        Max-DP      RMS-DP      [F,P]     Damp
               ***  Starting incremental Fock matrix formation  ***
  0   -611.3806145624   0.000000000000 0.00857215  0.00021586  0.0622218 0.7000
                      *** Initiating the SOSCF procedure ***
                      *** Re-Reading the Fockian *** 
                      *** Removing any level shift *** 
ITER      Energy       Delta-E        Grad      Rot      Max-DP    RMS-DP
  1   -611.38392450  -0.0033099327  0.003080  0.003080  0.026937  0.000703
               *** Restarting incremental Fock matrix formation ***
  2   -611.39305649  -0.0091319954  0.001522  0.002803  0.007485  0.000214
  3   -611.39331987  -0.0002633834  0.000432  0.001965  0.003269  0.000073
  4   -611.39330729   0.0000125846  0.000725  0.001188  0.002041  0.000040
  5   -611.39333068  -0.0000233898  0.000022  0.000067  0.000110  0.000004
  6   -611.39333066   0.0000000149  0.000035  0.000039  0.000073  0.000002
  7   -611.39333072  -0.0000000597  0.000004  0.000013  0.000021  0.000001
  8   -611.39333072   0.0000000035  0.000004  0.000007  0.000014  0.000000
                  ***Gradient check signals convergence***
              ***Rediagonalizing the Fockian in SOSCF/NRSCF***

               *****************************************************
               *                     SUCCESS                       *
               *           SCF CONVERGED AFTER   9 CYCLES          *
               *****************************************************

Old exchange energy                            =    -15.605018287 Eh
New exchange energy                            =    -15.605011924 Eh
Exchange energy change after final integration =      0.000006363 Eh
Total energy after final integration           =   -611.393324367 Eh
Final COS-X integration done in                =     9.100 sec
Total Energy       :         -611.39332437 Eh          -16636.85816 eV
  Last Energy change         ...   -9.1261e-09  Tolerance :   1.0000e-08
  Last MAX-Density change    ...    4.8850e-15  Tolerance :   1.0000e-07
             **** THE GBW FILE WAS UPDATED (Q9_2e_2H_B3LYP_631Gd_opt.gbw) ****
             **** DENSITY Q9_2e_2H_B3LYP_631Gd_opt.scfp WAS UPDATED ****
             **** ENERGY FILE WAS UPDATED (Q9_2e_2H_B3LYP_631Gd_opt.en.tmp) ****
             **** THE GBW FILE WAS UPDATED (Q9_2e_2H_B3LYP_631Gd_opt.gbw) ****
             **** DENSITY Q9_2e_2H_B3LYP_631Gd_opt.scfp WAS UPDATED ****
Total SCF time: 0 days 0 hours 1 min 6 sec 

Maximum memory used throughout the entire SCF-calculation: 64.7 MB

-------------------------   --------------------
FINAL SINGLE POINT ENERGY      -611.393324366574
-------------------------   --------------------


           ************************************************************
           *        Program running with 4 parallel MPI-processes     *
           *              working on a common directory               *
           ************************************************************
------------------------------------------------------------------------------
                         ORCA SCF GRADIENT CALCULATION
------------------------------------------------------------------------------

 ... reading COSX grid (gridx3)
Gradient of the Kohn-Sham DFT energy:
Kohn-Sham wavefunction type      ... RKS
Hartree-Fock exchange scaling    ...    0.200
Number of operators              ...    1
Number of atoms                  ...   22
Basis set dimensions             ...  188
Integral neglect threshold       ... 2.5e-11
Integral primitive cutoff        ... 2.5e-12
SHARK Integral package           ... ON

Nuc. rep. gradient       (SHARK) ... done (  0.0 sec)
HCore & Overlap gradient (SHARK) ... done (  0.1 sec)
RI-J gradient            (SHARK) ... done (  0.8 sec)
COSX-gradient                    ... done ( 10.9 sec)
Exchange-correlation gradient    ... done

------------------
CARTESIAN GRADIENT
------------------

   1   C   :   -0.001312468   -0.001231922   -0.000492158
   2   C   :   -0.002869787    0.002329031   -0.000067880
   3   C   :   -0.001783107   -0.000956553   -0.000457499
   4   C   :    0.001024135    0.001290095   -0.000246499
   5   H   :    0.000303050    0.000271837    0.000170269
   6   H   :   -0.000080887   -0.000277613    0.000249303
   7   C   :    0.000546936   -0.002849349    0.001264233
   8   O   :    0.000788287    0.001205216    0.000139077
   9   C   :    0.001587920    0.000436959    0.000151331
  10   O   :   -0.000116559   -0.000531393   -0.000011399
  11   O   :    0.002320633   -0.000293244   -0.001012416
  12   O   :   -0.000503261    0.000341962    0.000018899
  13   C   :   -0.000165357    0.000100104    0.000594652
  14   H   :    0.000381402    0.000281002    0.000406693
  15   H   :   -0.000023960   -0.000250953   -0.000208080
  16   H   :   -0.000400675    0.000005806   -0.000373617
  17   C   :    0.000692948    0.000843923   -0.000374514
  18   H   :    0.000379160   -0.000294407    0.000061212
  19   H   :   -0.000106558   -0.000382203   -0.000272031
  20   H   :   -0.000251662   -0.000000267    0.000391537
  21   H   :   -0.000203398   -0.000089946    0.000060051
  22   H   :   -0.000214214    0.000000929    0.000018748

Difference to translation invariance:
           :   -0.0000074219   -0.0000509862    0.0000099124

Difference to rotation invariance:
           :   -0.0001196717   -0.0005907022    0.0004770330

Norm of the cartesian gradient     ...    0.0070622331
RMS gradient                       ...    0.0008693008
MAX gradient                       ...    0.0028697870

-------
TIMINGS
-------

Total SCF gradient time            ...       17.927 sec

One electron gradient       ....       0.137 sec  (  0.8%)
RI-J Coulomb gradient       ....       0.796 sec  (  4.4%)
COSX gradient               ....      10.856 sec  ( 60.6%)
XC gradient                 ....       4.855 sec  ( 27.1%)
CPCM gradient               ....       0.394 sec  (  2.2%)
   A-Matrix (El+Nuc)        ....       0.106 sec  (  0.6%)
   Potential                ....       0.289 sec  (  1.6%)

Maximum memory used throughout the entire SCFGRAD-calculation: 55.4 MB
------------------------------------------------------------------------------
                         ORCA GEOMETRY RELAXATION STEP
------------------------------------------------------------------------------

Reading the OPT-File                    .... done
Getting information on internals        .... done
Copying old internal coords+grads       .... done
Making the new internal coordinates     .... (new redundants).... done
Validating the new internal coordinates .... (new redundants).... done
Calculating the B-matrix                .... done
Calculating the G,G- and P matrices     .... done
Transforming gradient to internals      .... done
Projecting the internal gradient        .... done
Number of atoms                         ....  22
Number of internal coordinates          ....  94
Current Energy                          ....  -611.393324367 Eh
Current gradient norm                   ....     0.007062233 Eh/bohr
Maximum allowed component of the step   ....  0.300
Current trust radius                    ....  0.300
Updating the Hessian (BFGS)             .... done
Forming the augmented Hessian           .... done
Diagonalizing the augmented Hessian     .... done
Last element of RFO vector              ....  0.973287086
Lowest eigenvalues of augmented Hessian:
 -0.000306263  0.003883169  0.014326816  0.018610083  0.019527823
Length of the computed step             ....  0.235892869
The final length of the internal step   ....  0.235892869
Converting the step to cartesian space:
 Initial RMS(Int)=    0.0243304917
Transforming coordinates:
 Iter   0:  RMS(Cart)=    0.0647000590 RMS(Int)=    0.9127552502
 Iter   1:  RMS(Cart)=    0.0049565093 RMS(Int)=    0.0022761284
 Iter   2:  RMS(Cart)=    0.0005405727 RMS(Int)=    0.0001882552
 Iter   3:  RMS(Cart)=    0.0000744645 RMS(Int)=    0.0000327531
 Iter   4:  RMS(Cart)=    0.0000086193 RMS(Int)=    0.0000033341
 Iter   5:  RMS(Cart)=    0.0000011629 RMS(Int)=    0.0000004795
 Iter   6:  RMS(Cart)=    0.0000001380 RMS(Int)=    0.0000000572
 Iter   7:  RMS(Cart)=    0.0000000183 RMS(Int)=    0.0000000072
done
Storing new coordinates                 .... done

                                .--------------------.
          ----------------------|Geometry convergence|-------------------------
          Item                value                   Tolerance       Converged
          ---------------------------------------------------------------------
          Energy change      -0.0005261449            0.0000002000      NO
          RMS gradient        0.0004718571            0.0000080000      NO
          MAX gradient        0.0019506323            0.0000300000      NO
          RMS step            0.0243304917            0.0001000000      NO
          MAX step            0.1467885217            0.0002000000      NO
          ........................................................
          Max(Bonds)      0.0040      Max(Angles)    0.33
          Max(Dihed)        8.41      Max(Improp)    0.00
          ---------------------------------------------------------------------

The optimization has not yet converged - more geometry cycles are needed


    ---------------------------------------------------------------------------
                         Redundant Internal Coordinates
                            (Angstroem and degrees)

        Definition                    Value    dE/dq     Step     New-Value
    ----------------------------------------------------------------------------
     1. B(C   1,C   0)                1.4012  0.000441 -0.0003    1.4009   
     2. B(C   3,C   2)                1.3986 -0.001000  0.0012    1.3998   
     3. B(H   4,C   0)                1.0848 -0.000051 -0.0003    1.0845   
     4. B(H   5,C   3)                1.0831  0.000048 -0.0003    1.0828   
     5. B(C   6,C   2)                1.4065  0.000689 -0.0019    1.4046   
     6. B(C   6,C   1)                1.3982 -0.001758  0.0017    1.3999   
     7. B(O   7,C   6)                1.3761  0.001262 -0.0006    1.3755   
     8. B(C   8,C   3)                1.4004  0.000376 -0.0011    1.3993   
     9. B(C   8,C   0)                1.3960 -0.001223  0.0016    1.3976   
    10. B(O   9,C   8)                1.3734  0.000622 -0.0006    1.3728   
    11. B(O  10,C   1)                1.3748  0.001951 -0.0040    1.3708   
    12. B(O  11,C   2)                1.3659  0.000417  0.0004    1.3663   
    13. B(C  12,O  10)                1.4290 -0.000030 -0.0012    1.4279   
    14. B(H  13,C  12)                1.0960 -0.000428  0.0012    1.0972   
    15. B(H  14,C  12)                1.0911 -0.000160  0.0004    1.0916   
    16. B(H  15,C  12)                1.0959 -0.000136  0.0005    1.0963   
    17. B(C  16,O  11)                1.4257 -0.000675  0.0012    1.4269   
    18. B(H  17,C  16)                1.0970 -0.000052  0.0002    1.0972   
    19. B(H  18,C  16)                1.0910 -0.000286  0.0006    1.0917   
    20. B(H  19,C  16)                1.0966 -0.000257  0.0009    1.0975   
    21. B(H  20,O   7)                0.9750 -0.000155 -0.0003    0.9747   
    22. B(H  21,O   9)                0.9721 -0.000129  0.0003    0.9724   
    23. A(C   1,C   0,H   4)          121.00 -0.000248    0.16    121.16   
    24. A(H   4,C   0,C   8)          120.62  0.000599   -0.20    120.41   
    25. A(C   1,C   0,C   8)          118.38 -0.000351    0.05    118.43   
    26. A(C   0,C   1,O  10)          124.77 -0.000697    0.33    125.09   
    27. A(C   0,C   1,C   6)          121.43  0.000322   -0.17    121.26   
    28. A(C   6,C   1,O  10)          113.80  0.000374   -0.16    113.64   
    29. A(C   6,C   2,O  11)          115.38 -0.000116    0.00    115.39   
    30. A(C   3,C   2,C   6)          119.89 -0.000593    0.11    120.00   
    31. A(C   3,C   2,O  11)          124.73  0.000708   -0.12    124.62   
    32. A(H   5,C   3,C   8)          118.62 -0.000461    0.03    118.65   
    33. A(C   2,C   3,C   8)          119.74  0.000307   -0.15    119.59   
    34. A(C   2,C   3,H   5)          121.64  0.000153    0.12    121.76   
    35. A(C   2,C   6,O   7)          119.69  0.000036   -0.12    119.57   
    36. A(C   1,C   6,C   2)          119.33  0.000242    0.08    119.41   
    37. A(C   1,C   6,O   7)          120.98 -0.000278    0.04    121.02   
    38. A(C   6,O   7,H  20)          106.23 -0.000255    0.33    106.56   
    39. A(C   3,C   8,O   9)          116.55 -0.000191    0.07    116.62   
    40. A(C   0,C   8,C   3)          121.23  0.000069    0.08    121.31   
    41. A(C   0,C   8,O   9)          122.22  0.000122   -0.15    122.07   
    42. A(C   8,O   9,H  21)          109.37  0.000304   -0.11    109.26   
    43. A(C   1,O  10,C  12)          118.11 -0.000823    0.30    118.41   
    44. A(C   2,O  11,C  16)          117.82 -0.000244   -0.16    117.66   
    45. A(H  14,C  12,H  15)          110.03  0.000373   -0.16    109.87   
    46. A(H  13,C  12,H  15)          109.47 -0.000065   -0.00    109.47   
    47. A(O  10,C  12,H  15)          110.84 -0.000570    0.16    111.00   
    48. A(H  13,C  12,H  14)          109.21 -0.000430    0.12    109.34   
    49. A(O  10,C  12,H  14)          106.00  0.000251    0.01    106.02   
    50. A(O  10,C  12,H  13)          111.22  0.000453   -0.13    111.08   
    51. A(H  17,C  16,H  19)          109.11 -0.000218    0.08    109.20   
    52. A(O  11,C  16,H  19)          111.50  0.000406   -0.02    111.47   
    53. A(H  17,C  16,H  18)          109.74  0.000311    0.00    109.74   
    54. A(O  11,C  16,H  18)          105.98  0.000532   -0.07    105.91   
    55. A(O  11,C  16,H  17)          111.05 -0.000816    0.11    111.15   
    56. A(H  18,C  16,H  19)          109.41 -0.000187   -0.11    109.31   
    57. D(O  10,C   1,C   0,C   8)   -178.89  0.000086   -0.69   -179.58   
    58. D(C   6,C   1,C   0,C   8)      0.33  0.000058   -0.09      0.24   
    59. D(O  10,C   1,C   0,H   4)      1.00  0.000138   -0.73      0.27   
    60. D(C   6,C   1,C   0,H   4)   -179.77  0.000110   -0.13   -179.91   
    61. D(H   5,C   3,C   2,C   6)    179.06 -0.000164    0.59    179.65   
    62. D(C   8,C   3,C   2,C   6)     -0.35 -0.000078    0.36      0.01   
    63. D(H   5,C   3,C   2,O  11)     -0.57 -0.000154    0.12     -0.44   
    64. D(C   8,C   3,C   2,O  11)   -179.98 -0.000067   -0.11   -180.08   
    65. D(C   1,C   6,C   2,O  11)   -179.33  0.000170   -0.17   -179.51   
    66. D(O   7,C   6,C   1,O  10)     -1.38 -0.000149    0.87     -0.51   
    67. D(O   7,C   6,C   1,C   0)    179.32 -0.000116    0.31    179.63   
    68. D(C   2,C   6,C   1,O  10)    178.30 -0.000204    1.03    179.33   
    69. D(C   1,C   6,C   2,C   3)      1.01  0.000176   -0.61      0.39   
    70. D(O   7,C   6,C   2,C   3)   -179.31  0.000121   -0.45   -179.77   
    71. D(C   2,C   6,C   1,C   0)     -1.01 -0.000171    0.48     -0.53   
    72. D(O   7,C   6,C   2,O  11)      0.35  0.000115   -0.01      0.33   
    73. D(H  20,O   7,C   6,C   2)    176.97 -0.000049   -0.03    176.94   
    74. D(H  20,O   7,C   6,C   1)     -3.36 -0.000103    0.14     -3.22   
    75. D(O   9,C   8,C   3,H   5)      0.32  0.000036   -0.16      0.16   
    76. D(O   9,C   8,C   3,C   2)    179.75 -0.000044    0.07    179.82   
    77. D(C   0,C   8,C   3,H   5)   -179.76  0.000051   -0.20   -179.97   
    78. D(C   0,C   8,C   3,C   2)     -0.34 -0.000029    0.03     -0.31   
    79. D(O   9,C   8,C   0,H   4)      0.36  0.000009   -0.17      0.20   
    80. D(O   9,C   8,C   0,C   1)   -179.74  0.000059   -0.21   -179.95   
    81. D(C   3,C   8,C   0,H   4)   -179.55 -0.000007   -0.12   -179.67   
    82. D(C   3,C   8,C   0,C   1)      0.35  0.000043   -0.17      0.18   
    83. D(H  21,O   9,C   8,C   3)   -179.28  0.000068   -0.30   -179.58   
    84. D(H  21,O   9,C   8,C   0)      0.80  0.000053   -0.25      0.55   
    85. D(C  12,O  10,C   1,C   6)    164.44 -0.000630    7.84    172.28   
    86. D(C  12,O  10,C   1,C   0)    -16.28 -0.000656    8.41     -7.87   
    87. D(C  16,O  11,C   2,C   3)      1.70  0.000313    1.70      3.40   
    88. D(C  16,O  11,C   2,C   6)   -177.94  0.000325    1.25   -176.70   
    89. D(H  15,C  12,O  10,C   1)    -51.16  0.000433   -1.90    -53.06   
    90. D(H  14,C  12,O  10,C   1)   -170.53  0.000145   -1.80   -172.33   
    91. D(H  13,C  12,O  10,C   1)     70.87  0.000267   -1.88     69.00   
    92. D(H  19,C  16,O  11,C   2)    -60.32  0.000497   -3.27    -63.59   
    93. D(H  18,C  16,O  11,C   2)   -179.29  0.000177   -3.08   -182.37   
    94. D(H  17,C  16,O  11,C   2)     61.59 -0.000073   -3.11     58.48   
    ----------------------------------------------------------------------------

         *************************************************************
         *                GEOMETRY OPTIMIZATION CYCLE   9            *
         *************************************************************
---------------------------------
CARTESIAN COORDINATES (ANGSTROEM)
---------------------------------
  C      0.786303   -0.937389    0.296147
  C      1.459674    0.290852    0.272908
  C     -0.580007    1.441544   -0.343031
  C     -1.266236    0.221649   -0.326607
  H      1.306086   -1.857804    0.538563
  H     -2.323555    0.159367   -0.551825
  C      0.790479    1.480527   -0.037826
  O      1.455031    2.684723   -0.051907
  C     -0.578448   -0.953700   -0.004636
  O     -1.311306   -2.114537   -0.003097
  O      2.793782    0.463320    0.536593
  O     -1.147625    2.647404   -0.643827
  C      3.538912   -0.651443    1.027351
  H      3.652598   -1.421425    0.254064
  H      4.522308   -0.261472    1.296387
  H      3.057052   -1.088260    1.909938
  C     -2.552658    2.674965   -0.890950
  H     -3.114098    2.297623   -0.027040
  H     -2.805309    3.722497   -1.065974
  H     -2.816175    2.085083   -1.778119
  H      2.369219    2.500908    0.231920
  H     -0.733713   -2.858228    0.239510

----------------------------
CARTESIAN COORDINATES (A.U.)
----------------------------
  NO LB      ZA    FRAG     MASS         X           Y           Z
   0 C     6.0000    0    12.011    1.485898   -1.771408    0.559637
   1 C     6.0000    0    12.011    2.758385    0.549631    0.515722
   2 C     6.0000    0    12.011   -1.096054    2.724123   -0.648235
   3 C     6.0000    0    12.011   -2.392840    0.418855   -0.617198
   4 H     1.0000    0     1.008    2.468145   -3.510741    1.017736
   5 H     1.0000    0     1.008   -4.390883    0.301161   -1.042799
   6 C     6.0000    0    12.011    1.493788    2.797790   -0.071482
   7 O     8.0000    0    15.999    2.749611    5.073391   -0.098090
   8 C     6.0000    0    12.011   -1.093109   -1.802233   -0.008762
   9 O     8.0000    0    15.999   -2.478009   -3.995896   -0.005852
  10 O     8.0000    0    15.999    5.279484    0.875548    1.014014
  11 O     8.0000    0    15.999   -2.168697    5.002869   -1.216656
  12 C     6.0000    0    12.011    6.687575   -1.231048    1.941413
  13 H     1.0000    0     1.008    6.902410   -2.686104    0.480111
  14 H     1.0000    0     1.008    8.545924   -0.494111    2.449817
  15 H     1.0000    0     1.008    5.776991   -2.056514    3.609260
  16 C     6.0000    0    12.011   -4.823825    5.054951   -1.683651
  17 H     1.0000    0     1.008   -5.884793    4.341879   -0.051099
  18 H     1.0000    0     1.008   -5.301265    7.034500   -2.014398
  19 H     1.0000    0     1.008   -5.321800    3.940237   -3.360158
  20 H     1.0000    0     1.008    4.477175    4.726031    0.438266
  21 H     1.0000    0     1.008   -1.386516   -5.401268    0.452609

--------------------------------
INTERNAL COORDINATES (ANGSTROEM)
--------------------------------
 C      0   0   0     0.000000000000     0.00000000     0.00000000
 C      1   0   0     1.400908349182     0.00000000     0.00000000
 C      2   1   0     2.421522751706    90.91510357     0.00000000
 C      3   2   1     1.399758982386    89.76080033   359.89004591
 H      1   2   3     1.084483208561   121.16032755   179.82590266
 H      4   3   2     1.082832002524   121.76140101   179.85629888
 C      2   1   3     1.399894221117   121.26478219     0.26753861
 O      7   2   1     1.375469942120   121.01906531   179.63520933
 C      1   2   3     1.397599545651   118.42662458   359.97467865
 O      9   1   2     1.372815955295   122.06737901   180.04730453
 O      2   1   3     1.370809820940   125.09366249   180.43670716
 O      3   2   1     1.366296849000   145.62151667   180.33051044
 C     11   2   1     1.427850761748   118.40944025   352.12550007
 H     13  11   2     1.097164967035   111.08412880    68.99465963
 H     13  11   2     1.091569846107   106.01746895   187.67031397
 H     13  11   2     1.096338762246   111.00172096   306.94452724
 C     12   3   2     1.426866358491   117.66249575   182.86780417
 H     17  12   3     1.097242517387   111.15227353    58.48274284
 H     17  12   3     1.091690958197   105.91377896   177.62340463
 H     17  12   3     1.097483829268   111.47270003   296.40952346
 H      8   7   2     0.974723239527   106.56240526   356.77757085
 H     10   9   1     0.972393326073   109.26247224     0.54774064

---------------------------
INTERNAL COORDINATES (A.U.)
---------------------------
 C      0   0   0     0.000000000000     0.00000000     0.00000000
 C      1   0   0     2.647333118677     0.00000000     0.00000000
 C      2   1   0     4.576014827784    90.91510357     0.00000000
 C      3   2   1     2.645161130206    89.76080033   359.89004591
 H      1   2   3     2.049376261016   121.16032755   179.82590266
 H      4   3   2     2.046255933815   121.76140101   179.85629888
 C      2   1   3     2.645416694370   121.26478219     0.26753861
 O      7   2   1     2.599261496048   121.01906531   179.63520933
 C      1   2   3     2.641080386173   118.42662458   359.97467865
 O      9   1   2     2.594246187785   122.06737901   180.04730453
 O      2   1   3     2.590455143266   125.09366249   180.43670716
 O      3   2   1     2.581926862250   145.62151667   180.33051044
 C     11   2   1     2.698246899814   118.40944025   352.12550007
 H     13  11   2     2.073341311428   111.08412880    68.99465963
 H     13  11   2     2.062768065188   106.01746895   187.67031397
 H     13  11   2     2.071780010647   111.00172096   306.94452724
 C     12   3   2     2.696386647253   117.66249575   182.86780417
 H     17  12   3     2.073487860355   111.15227353    58.48274284
 H     17  12   3     2.062996933871   105.91377896   177.62340463
 H     17  12   3     2.073943873724   111.47270003   296.40952346
 H      8   7   2     1.841959979075   106.56240526   356.77757085
 H     10   9   1     1.837557080730   109.26247224     0.54774064


           ************************************************************
           *        Program running with 4 parallel MPI-processes     *
           *              working on a common directory               *
           ************************************************************
------------------------------------------------------------------------------
                   ___                                                        
                  /   \      - P O W E R E D   B Y -                         
                 /     \                                                     
                 |  |  |   _    _      __       _____    __    __             
                 |  |  |  | |  | |    /  \     |  _  \  |  |  /  |          
                  \  \/   | |  | |   /    \    | | | |  |  | /  /          
                 / \  \   | |__| |  /  /\  \   | |_| |  |  |/  /          
                |  |  |   |  __  | /  /__\  \  |    /   |      \           
                |  |  |   | |  | | |   __   |  |    \   |  |\   \          
                \     /   | |  | | |  |  |  |  | |\  \  |  | \   \       
                 \___/    |_|  |_| |__|  |__|  |_| \__\ |__|  \__/        
                                                                              
                      - O R C A' S   B I G   F R I E N D -                    
                                      &                                       
                       - I N T E G R A L  F E E D E R -                       
                                                                              
 v1 FN, 2020, v2 2021                                                         
------------------------------------------------------------------------------


Reading SHARK input file Q9_2e_2H_B3LYP_631Gd_opt.SHARKINP.tmp ... ok
----------------------
SHARK INTEGRAL PACKAGE
----------------------

Number of atoms                             ...     22
Number of basis functions                   ...    188
Number of shells                            ...     92
Maximum angular momentum                    ...      2
Integral batch strategy                     ... SHARK/LIBINT Hybrid
RI-J (if used) integral strategy            ... SPLIT-RIJ (Revised 2003 algorithm where possible)
Printlevel                                  ...      1
Contraction scheme used                     ... SEGMENTED contraction
Coulomb Range Separation                    ... NOT USED
Exchange Range Separation                   ... NOT USED
Finite Nucleus Model                        ... NOT USED
Auxiliary Coulomb fitting basis             ... AVAILABLE
   # of basis functions in Aux-J            ...    698
   # of shells in Aux-J                     ...    230
   Maximum angular momentum in Aux-J        ...      4
Auxiliary J/K fitting basis                 ... NOT available
Auxiliary Correlation fitting basis         ... NOT available
Auxiliary 'external' fitting basis          ... NOT available
Integral threshold                          ...     2.500000e-11
Primitive cut-off                           ...     2.500000e-12
Primitive pair pre-selection threshold      ...     2.500000e-12

Calculating pre-screening integrals         ... done (  0.0 sec) Dimension = 92
Organizing shell pair data                  ... done (  0.0 sec)
Shell pair information
Total number of shell pairs                 ...      4278
Shell pairs after pre-screening             ...      3701
Total number of primitive shell pairs       ...     24592
Primitive shell pairs kept                  ...     12934
          la=0 lb=0:   1298 shell pairs
          la=1 lb=0:   1222 shell pairs
          la=1 lb=1:    291 shell pairs
          la=2 lb=0:    550 shell pairs
          la=2 lb=1:    272 shell pairs
          la=2 lb=2:     68 shell pairs

Calculating one electron integrals          ... done (  0.0 sec)
Calculating RI/J V-Matrix + Cholesky decomp.... done (  0.0 sec)
Calculating Nuclear repulsion               ... done (  0.0 sec) ENN=    715.927004063735 Eh

SHARK setup successfully completed in   0.3 seconds

Maximum memory used throughout the entire GTOINT-calculation: 13.7 MB


           ************************************************************
           *        Program running with 4 parallel MPI-processes     *
           *              working on a common directory               *
           ************************************************************

Diagonalization of the overlap matrix:
Smallest eigenvalue                        ... 4.322e-04
Time for diagonalization                   ...    0.006 sec
Threshold for overlap eigenvalues          ... 1.000e-08
Number of eigenvalues below threshold      ... 0
Time for construction of square roots      ...    0.002 sec
Total time needed                          ...    0.009 sec

-------------------
DFT GRID GENERATION
-------------------

General Integration Accuracy     IntAcc      ... 4.959
Radial Grid Type                 RadialGrid  ... OptM3 with GC (2021)
Angular Grid (max. ang.)         AngularGrid ... 6 (Lebedev-590)
Angular grid pruning method      GridPruning ... 4 (adaptive)
Weight generation scheme         WeightScheme... Becke
Basis function cutoff            BFCut       ... 1.0000e-11
Integration weight cutoff        WCut        ... 1.0000e-14
Angular grids for H and He will be reduced by one unit
Partially contracted basis set               ... off
Rotationally invariant grid construction     ... off

Total number of grid points                  ...   258438
Total number of batches                      ...     4048
Average number of points per batch           ...       63
Average number of grid points per atom       ...    11747
Time for grid setup =    4.405 sec

--------------------
COSX GRID GENERATION
--------------------

GRIDX 1
-------
General Integration Accuracy     IntAcc      ... 4.020
Radial Grid Type                 RadialGrid  ... OptM3 with GC (2021)
Angular Grid (max. ang.)         AngularGrid ... 2 (Lebedev-110)
Angular grid pruning method      GridPruning ... 4 (adaptive)
Weight generation scheme         WeightScheme... Becke
Basis function cutoff            BFCut       ... 1.0000e-11
Integration weight cutoff        WCut        ... 1.0000e-14
Angular grids for H and He will be reduced by one unit
Partially contracted basis set               ... on
Rotationally invariant grid construction     ... off

Total number of grid points                  ...    29075
Total number of batches                      ...      467
Average number of points per batch           ...       62
Average number of grid points per atom       ...     1322
UseSFitting                                  ... on

GRIDX 2
-------
General Integration Accuracy     IntAcc      ... 4.338
Radial Grid Type                 RadialGrid  ... OptM3 with GC (2021)
Angular Grid (max. ang.)         AngularGrid ... 3 (Lebedev-194)
Angular grid pruning method      GridPruning ... 4 (adaptive)
Weight generation scheme         WeightScheme... Becke
Basis function cutoff            BFCut       ... 1.0000e-11
Integration weight cutoff        WCut        ... 1.0000e-14
Angular grids for H and He will be reduced by one unit
Partially contracted basis set               ... on
Rotationally invariant grid construction     ... off

Total number of grid points                  ...    63842
Total number of batches                      ...     1009
Average number of points per batch           ...       63
Average number of grid points per atom       ...     2902
UseSFitting                                  ... on

GRIDX 3
-------
General Integration Accuracy     IntAcc      ... 4.871
Radial Grid Type                 RadialGrid  ... OptM3 with GC (2021)
Angular Grid (max. ang.)         AngularGrid ... 4 (Lebedev-302)
Angular grid pruning method      GridPruning ... 4 (adaptive)
Weight generation scheme         WeightScheme... Becke
Basis function cutoff            BFCut       ... 1.0000e-11
Integration weight cutoff        WCut        ... 1.0000e-14
Angular grids for H and He will be reduced by one unit
Partially contracted basis set               ... on
Rotationally invariant grid construction     ... off

Total number of grid points                  ...   120484
Total number of batches                      ...     1895
Average number of points per batch           ...       63
Average number of grid points per atom       ...     5477
UseSFitting                                  ... on

Time for X-Grid setup             =    2.122 sec


--------------------
CPCM SOLVATION MODEL
--------------------
CPCM parameters:
  Epsilon                                         ...      80.4000
  Refrac                                          ...       1.3300
  Rsolv                                           ...       1.3000
  Surface type                                    ... GAUSSIAN VDW
  Epsilon function type                           ...         CPCM
Radii:
 Radius for C  used is    3.8550 Bohr (=   2.0400 Ang.)
 Radius for H  used is    2.4944 Bohr (=   1.3200 Ang.)
 Radius for O  used is    3.4469 Bohr (=   1.8240 Ang.)
Calculating surface                               ...        done! (  0.0s)
GEPOL surface points                              ...         1218
GEPOL Volume                                      ...    1341.9261
GEPOL Surface-area                                ...     741.0486
Calculating surface distance matrix               ...        done! (  0.0s)
Performing Cholesky decomposition & store         ...        done! (  0.1s)
Overall time for CPCM initialization              ...                 0.1s
--------------
SCF ITERATIONS
--------------
ITER       Energy         Delta-E        Max-DP      RMS-DP      [F,P]     Damp
               ***  Starting incremental Fock matrix formation  ***
  0   -611.3865784936   0.000000000000 0.00566496  0.00016191  0.0443507 0.7000
                      *** Initiating the SOSCF procedure ***
                      *** Re-Reading the Fockian *** 
                      *** Removing any level shift *** 
ITER      Energy       Delta-E        Grad      Rot      Max-DP    RMS-DP
  1   -611.38838312  -0.0018046227  0.002529  0.002529  0.017752  0.000528
               *** Restarting incremental Fock matrix formation ***
  2   -611.39336193  -0.0049788119  0.001289  0.002144  0.005968  0.000157
  3   -611.39350594  -0.0001440159  0.000240  0.001147  0.001712  0.000042
  4   -611.39350295   0.0000029988  0.000431  0.000688  0.001179  0.000022
  5   -611.39350982  -0.0000068759  0.000017  0.000039  0.000094  0.000003
  6   -611.39350983  -0.0000000068  0.000018  0.000028  0.000051  0.000001
  7   -611.39350985  -0.0000000231  0.000006  0.000009  0.000025  0.000001
  8   -611.39350985   0.0000000050  0.000005  0.000004  0.000012  0.000000
                  ***Gradient check signals convergence***
              ***Rediagonalizing the Fockian in SOSCF/NRSCF***

               *****************************************************
               *                     SUCCESS                       *
               *           SCF CONVERGED AFTER   9 CYCLES          *
               *****************************************************

Old exchange energy                            =    -15.605109328 Eh
New exchange energy                            =    -15.605101216 Eh
Exchange energy change after final integration =      0.000008111 Eh
Total energy after final integration           =   -611.393501744 Eh
Final COS-X integration done in                =     9.074 sec
Total Energy       :         -611.39350174 Eh          -16636.86298 eV
  Last Energy change         ...   -8.7458e-09  Tolerance :   1.0000e-08
  Last MAX-Density change    ...    6.2172e-15  Tolerance :   1.0000e-07
             **** THE GBW FILE WAS UPDATED (Q9_2e_2H_B3LYP_631Gd_opt.gbw) ****
             **** DENSITY Q9_2e_2H_B3LYP_631Gd_opt.scfp WAS UPDATED ****
             **** ENERGY FILE WAS UPDATED (Q9_2e_2H_B3LYP_631Gd_opt.en.tmp) ****
             **** THE GBW FILE WAS UPDATED (Q9_2e_2H_B3LYP_631Gd_opt.gbw) ****
             **** DENSITY Q9_2e_2H_B3LYP_631Gd_opt.scfp WAS UPDATED ****
Total SCF time: 0 days 0 hours 1 min 5 sec 

Maximum memory used throughout the entire SCF-calculation: 64.6 MB

-------------------------   --------------------
FINAL SINGLE POINT ENERGY      -611.393501743575
-------------------------   --------------------


           ************************************************************
           *        Program running with 4 parallel MPI-processes     *
           *              working on a common directory               *
           ************************************************************
------------------------------------------------------------------------------
                         ORCA SCF GRADIENT CALCULATION
------------------------------------------------------------------------------

 ... reading COSX grid (gridx3)
Gradient of the Kohn-Sham DFT energy:
Kohn-Sham wavefunction type      ... RKS
Hartree-Fock exchange scaling    ...    0.200
Number of operators              ...    1
Number of atoms                  ...   22
Basis set dimensions             ...  188
Integral neglect threshold       ... 2.5e-11
Integral primitive cutoff        ... 2.5e-12
SHARK Integral package           ... ON

Nuc. rep. gradient       (SHARK) ... done (  0.0 sec)
HCore & Overlap gradient (SHARK) ... done (  0.1 sec)
RI-J gradient            (SHARK) ... done (  0.8 sec)
COSX-gradient                    ... done ( 10.8 sec)
Exchange-correlation gradient    ... done

------------------
CARTESIAN GRADIENT
------------------

   1   C   :   -0.000656873   -0.001121307   -0.000021976
   2   C   :   -0.000544120    0.001701833    0.000056126
   3   C   :   -0.000738187   -0.000558849    0.000400856
   4   C   :    0.000271369    0.000916650   -0.000402621
   5   H   :    0.000066054    0.000298645    0.000121474
   6   H   :    0.000073379   -0.000384479    0.000242547
   7   C   :   -0.000032831   -0.002021805    0.000715857
   8   O   :    0.000387251    0.000337583   -0.000079674
   9   C   :    0.000519976    0.000320968    0.000071929
  10   O   :   -0.000156361    0.000072584   -0.000132654
  11   O   :    0.000374082   -0.000170351   -0.000975337
  12   O   :    0.000619611    0.000483125   -0.000469210
  13   C   :   -0.000484642    0.000601042    0.000547841
  14   H   :    0.000583975   -0.000104151   -0.000151308
  15   H   :    0.000300648   -0.000148029   -0.000019503
  16   H   :   -0.000486969   -0.000254515   -0.000167683
  17   C   :    0.000347685    0.000217993    0.000272673
  18   H   :    0.000122898   -0.000495289    0.000219250
  19   H   :   -0.000162440    0.000006589   -0.000302124
  20   H   :   -0.000368257    0.000056315   -0.000201960
  21   H   :   -0.000122237    0.000208509    0.000161971
  22   H   :    0.000118469   -0.000053151    0.000095161

Difference to translation invariance:
           :    0.0000324783   -0.0000900906   -0.0000183651

Difference to rotation invariance:
           :   -0.0002732799   -0.0004666292    0.0002976782

Norm of the cartesian gradient     ...    0.0041505352
RMS gradient                       ...    0.0005108956
MAX gradient                       ...    0.0020218050

-------
TIMINGS
-------

Total SCF gradient time            ...       17.806 sec

One electron gradient       ....       0.134 sec  (  0.8%)
RI-J Coulomb gradient       ....       0.790 sec  (  4.4%)
COSX gradient               ....      10.768 sec  ( 60.5%)
XC gradient                 ....       4.852 sec  ( 27.3%)
CPCM gradient               ....       0.393 sec  (  2.2%)
   A-Matrix (El+Nuc)        ....       0.103 sec  (  0.6%)
   Potential                ....       0.289 sec  (  1.6%)

Maximum memory used throughout the entire SCFGRAD-calculation: 55.2 MB
------------------------------------------------------------------------------
                         ORCA GEOMETRY RELAXATION STEP
------------------------------------------------------------------------------

Reading the OPT-File                    .... done
Getting information on internals        .... done
Copying old internal coords+grads       .... done
Making the new internal coordinates     .... (new redundants).... done
Validating the new internal coordinates .... (new redundants).... done
Calculating the B-matrix                .... done
Calculating the G,G- and P matrices     .... done
Transforming gradient to internals      .... done
Projecting the internal gradient        .... done
Number of atoms                         ....  22
Number of internal coordinates          ....  94
Current Energy                          ....  -611.393501744 Eh
Current gradient norm                   ....     0.004150535 Eh/bohr
Maximum allowed component of the step   ....  0.300
Current trust radius                    ....  0.300
Updating the Hessian (BFGS)             .... done
Forming the augmented Hessian           .... done
Diagonalizing the augmented Hessian     .... done
Last element of RFO vector              ....  0.995998736
Lowest eigenvalues of augmented Hessian:
 -0.000101369  0.003830954  0.012646630  0.018609874  0.020611902
Length of the computed step             ....  0.089726338
The final length of the internal step   ....  0.089726338
Converting the step to cartesian space:
 Initial RMS(Int)=    0.0092545652
Transforming coordinates:
 Iter   0:  RMS(Cart)=    0.0181902204 RMS(Int)=    1.4481984331
 Iter   1:  RMS(Cart)=    0.0004022065 RMS(Int)=    0.0001768768
 Iter   2:  RMS(Cart)=    0.0000124704 RMS(Int)=    0.0000056582
 Iter   3:  RMS(Cart)=    0.0000004846 RMS(Int)=    0.0000002446
 Iter   4:  RMS(Cart)=    0.0000000153 RMS(Int)=    0.0000000075
done
Storing new coordinates                 .... done

                                .--------------------.
          ----------------------|Geometry convergence|-------------------------
          Item                value                   Tolerance       Converged
          ---------------------------------------------------------------------
          Energy change      -0.0001773770            0.0000002000      NO
          RMS gradient        0.0003078055            0.0000080000      NO
          MAX gradient        0.0013300494            0.0000300000      NO
          RMS step            0.0092545652            0.0001000000      NO
          MAX step            0.0400397158            0.0002000000      NO
          ........................................................
          Max(Bonds)      0.0015      Max(Angles)    0.14
          Max(Dihed)        2.29      Max(Improp)    0.00
          ---------------------------------------------------------------------

The optimization has not yet converged - more geometry cycles are needed


    ---------------------------------------------------------------------------
                         Redundant Internal Coordinates
                            (Angstroem and degrees)

        Definition                    Value    dE/dq     Step     New-Value
    ----------------------------------------------------------------------------
     1. B(C   1,C   0)                1.4009  0.000451 -0.0006    1.4003   
     2. B(C   3,C   2)                1.3998 -0.000628  0.0008    1.4006   
     3. B(H   4,C   0)                1.0845 -0.000199  0.0002    1.0847   
     4. B(H   5,C   3)                1.0828 -0.000099  0.0001    1.0829   
     5. B(C   6,C   2)                1.4046 -0.000119 -0.0006    1.4040   
     6. B(C   6,C   1)                1.3999 -0.001330  0.0015    1.4014   
     7. B(O   7,C   6)                1.3755  0.000610 -0.0009    1.3746   
     8. B(C   8,C   3)                1.3993  0.000017 -0.0004    1.3989   
     9. B(C   8,C   0)                1.3976 -0.000470  0.0009    1.3985   
    10. B(O   9,C   8)                1.3728 -0.000001 -0.0002    1.3726   
    11. B(O  10,C   1)                1.3708  0.000113 -0.0011    1.3697   
    12. B(O  11,C   2)                1.3663  0.000138  0.0000    1.3663   
    13. B(C  12,O  10)                1.4279 -0.000057  0.0000    1.4279   
    14. B(H  13,C  12)                1.0972  0.000244  0.0001    1.0972   
    15. B(H  14,C  12)                1.0916  0.000211 -0.0000    1.0915   
    16. B(H  15,C  12)                1.0963  0.000176  0.0000    1.0963   
    17. B(C  16,O  11)                1.4269  0.000056  0.0005    1.4273   
    18. B(H  17,C  16)                1.0972  0.000284 -0.0002    1.0970   
    19. B(H  18,C  16)                1.0917  0.000099  0.0002    1.0919   
    20. B(H  19,C  16)                1.0975  0.000211  0.0000    1.0975   
    21. B(H  20,O   7)                0.9747 -0.000107  0.0001    0.9748   
    22. B(H  21,O   9)                0.9724  0.000128  0.0000    0.9724   
    23. A(C   1,C   0,H   4)          121.16 -0.000059    0.05    121.21   
    24. A(H   4,C   0,C   8)          120.41  0.000395   -0.12    120.29   
    25. A(C   1,C   0,C   8)          118.43 -0.000335    0.07    118.49   
    26. A(C   0,C   1,O  10)          125.09 -0.000073    0.07    125.16   
    27. A(C   0,C   1,C   6)          121.26 -0.000009   -0.05    121.22   
    28. A(C   6,C   1,O  10)          113.64  0.000082   -0.02    113.62   
    29. A(C   6,C   2,O  11)          115.38 -0.000144    0.04    115.43   
    30. A(C   3,C   2,C   6)          120.00 -0.000185    0.07    120.07   
    31. A(C   3,C   2,O  11)          124.62  0.000329   -0.11    124.50   
    32. A(H   5,C   3,C   8)          118.65 -0.000389    0.09    118.75   
    33. A(C   2,C   3,C   8)          119.59 -0.000062   -0.04    119.55   
    34. A(C   2,C   3,H   5)          121.76  0.000451   -0.06    121.70   
    35. A(C   2,C   6,O   7)          119.57 -0.000364    0.02    119.59   
    36. A(C   1,C   6,C   2)          119.41  0.000402   -0.03    119.38   
    37. A(C   1,C   6,O   7)          121.02 -0.000038    0.01    121.03   
    38. A(C   6,O   7,H  20)          106.56  0.000296    0.05    106.61   
    39. A(C   3,C   8,O   9)          116.62 -0.000115    0.06    116.68   
    40. A(C   0,C   8,C   3)          121.31  0.000188   -0.02    121.29   
    41. A(C   0,C   8,O   9)          122.07 -0.000073   -0.04    122.03   
    42. A(C   8,O   9,H  21)          109.26 -0.000121   -0.02    109.24   
    43. A(C   1,O  10,C  12)          118.41 -0.000474    0.09    118.50   
    44. A(C   2,O  11,C  16)          117.66 -0.001040    0.06    117.72   
    45. A(H  14,C  12,H  15)          109.87  0.000276   -0.14    109.73   
    46. A(H  13,C  12,H  15)          109.47 -0.000070    0.02    109.49   
    47. A(O  10,C  12,H  15)          111.00 -0.000308    0.09    111.09   
    48. A(H  13,C  12,H  14)          109.33 -0.000499    0.14    109.48   
    49. A(O  10,C  12,H  14)          106.02  0.000332   -0.04    105.97   
    50. A(O  10,C  12,H  13)          111.08  0.000276   -0.07    111.01   
    51. A(H  17,C  16,H  19)          109.19 -0.000167    0.08    109.28   
    52. A(O  11,C  16,H  19)          111.47  0.000459   -0.08    111.39   
    53. A(H  17,C  16,H  18)          109.74  0.000306   -0.09    109.65   
    54. A(O  11,C  16,H  18)          105.91  0.000357   -0.08    105.84   
    55. A(O  11,C  16,H  17)          111.15 -0.000560    0.12    111.27   
    56. A(H  18,C  16,H  19)          109.30 -0.000379    0.04    109.34   
    57. D(O  10,C   1,C   0,C   8)   -179.59  0.000028   -0.26   -179.85   
    58. D(C   6,C   1,C   0,C   8)      0.24  0.000083   -0.21      0.03   
    59. D(O  10,C   1,C   0,H   4)      0.26  0.000070   -0.36     -0.09   
    60. D(C   6,C   1,C   0,H   4)   -179.91  0.000125   -0.31   -180.22   
    61. D(H   5,C   3,C   2,C   6)    179.66 -0.000102    0.37    180.03   
    62. D(C   8,C   3,C   2,C   6)      0.01 -0.000007    0.11      0.12   
    63. D(H   5,C   3,C   2,O  11)     -0.45 -0.000125    0.29     -0.16   
    64. D(C   8,C   3,C   2,O  11)    179.91 -0.000031    0.02    179.93   
    65. D(C   1,C   6,C   2,O  11)   -179.51  0.000122   -0.31   -179.82   
    66. D(O   7,C   6,C   1,O  10)     -0.52 -0.000055    0.35     -0.17   
    67. D(O   7,C   6,C   1,C   0)    179.64 -0.000104    0.32    179.95   
    68. D(C   2,C   6,C   1,O  10)    179.32 -0.000092    0.48    179.80   
    69. D(C   1,C   6,C   2,C   3)      0.40  0.000101   -0.39      0.01   
    70. D(O   7,C   6,C   2,C   3)   -179.77  0.000066   -0.26   -180.03   
    71. D(C   2,C   6,C   1,C   0)     -0.53 -0.000141    0.45     -0.08   
    72. D(O   7,C   6,C   2,O  11)      0.33  0.000087   -0.18      0.14   
    73. D(H  20,O   7,C   6,C   2)    176.94 -0.000173    0.52    177.46   
    74. D(H  20,O   7,C   6,C   1)     -3.22 -0.000209    0.65     -2.57   
    75. D(O   9,C   8,C   3,H   5)      0.16  0.000038   -0.13      0.04   
    76. D(O   9,C   8,C   3,C   2)    179.82 -0.000051    0.13    179.95   
    77. D(C   0,C   8,C   3,H   5)   -179.96  0.000040   -0.14   -180.10   
    78. D(C   0,C   8,C   3,C   2)     -0.31 -0.000049    0.13     -0.18   
    79. D(O   9,C   8,C   0,H   4)      0.19 -0.000027    0.02      0.21   
    80. D(O   9,C   8,C   0,C   1)   -179.95  0.000014   -0.08   -180.04   
    81. D(C   3,C   8,C   0,H   4)   -179.67 -0.000029    0.03   -179.65   
    82. D(C   3,C   8,C   0,C   1)      0.18  0.000012   -0.07      0.11   
    83. D(H  21,O   9,C   8,C   3)   -179.58  0.000054   -0.23   -179.81   
    84. D(H  21,O   9,C   8,C   0)      0.55  0.000052   -0.22      0.32   
    85. D(C  12,O  10,C   1,C   6)    172.28 -0.000027    1.89    174.17   
    86. D(C  12,O  10,C   1,C   0)     -7.87  0.000024    1.92     -5.95   
    87. D(C  16,O  11,C   2,C   3)      3.40  0.000269   -0.73      2.67   
    88. D(C  16,O  11,C   2,C   6)   -176.70  0.000246   -0.82   -177.51   
    89. D(H  15,C  12,O  10,C   1)    -53.06  0.000709   -2.29    -55.35   
    90. D(H  14,C  12,O  10,C   1)   -172.33  0.000345   -2.15   -174.48   
    91. D(H  13,C  12,O  10,C   1)     68.99  0.000598   -2.26     66.74   
    92. D(H  19,C  16,O  11,C   2)    -63.59 -0.000048   -0.36    -63.95   
    93. D(H  18,C  16,O  11,C   2)    177.62 -0.000057   -0.31    177.31   
    94. D(H  17,C  16,O  11,C   2)     58.48 -0.000335   -0.22     58.26   
    ----------------------------------------------------------------------------

         *************************************************************
         *                GEOMETRY OPTIMIZATION CYCLE  10            *
         *************************************************************
---------------------------------
CARTESIAN COORDINATES (ANGSTROEM)
---------------------------------
  C      0.784027   -0.934387    0.307708
  C      1.457294    0.293325    0.288227
  C     -0.581153    1.443469   -0.334466
  C     -1.267943    0.222938   -0.320691
  H      1.302374   -1.855918    0.549731
  H     -2.323948    0.161490   -0.552498
  C      0.788644    1.483384   -0.028939
  O      1.453085    2.686575   -0.045978
  C     -0.580413   -0.951984    0.001544
  O     -1.310813   -2.114087   -0.001802
  O      2.788087    0.467638    0.561662
  O     -1.150512    2.648537   -0.635222
  C      3.542160   -0.654809    1.020261
  H      3.630495   -1.416533    0.235467
  H      4.533331   -0.270102    1.267290
  H      3.084927   -1.099565    1.911938
  C     -2.552782    2.672595   -0.900446
  H     -3.125599    2.284569   -0.049097
  H     -2.806658    3.721480   -1.066423
  H     -2.800362    2.092146   -1.798420
  H      2.369564    2.502759    0.230591
  H     -0.731490   -2.857317    0.238108

----------------------------
CARTESIAN COORDINATES (A.U.)
----------------------------
  NO LB      ZA    FRAG     MASS         X           Y           Z
   0 C     6.0000    0    12.011    1.481596   -1.765735    0.581484
   1 C     6.0000    0    12.011    2.753887    0.554304    0.544670
   2 C     6.0000    0    12.011   -1.098221    2.727762   -0.632049
   3 C     6.0000    0    12.011   -2.396065    0.421293   -0.606017
   4 H     1.0000    0     1.008    2.461130   -3.507176    1.038841
   5 H     1.0000    0     1.008   -4.391624    0.305171   -1.044069
   6 C     6.0000    0    12.011    1.490322    2.803189   -0.054686
   7 O     8.0000    0    15.999    2.745933    5.076891   -0.086886
   8 C     6.0000    0    12.011   -1.096822   -1.798989    0.002919
   9 O     8.0000    0    15.999   -2.477077   -3.995045   -0.003406
  10 O     8.0000    0    15.999    5.268720    0.883708    1.061387
  11 O     8.0000    0    15.999   -2.174153    5.005010   -1.200397
  12 C     6.0000    0    12.011    6.693713   -1.237410    1.928013
  13 H     1.0000    0     1.008    6.860642   -2.676859    0.444967
  14 H     1.0000    0     1.008    8.566754   -0.510420    2.394830
  15 H     1.0000    0     1.008    5.829666   -2.077877    3.613039
  16 C     6.0000    0    12.011   -4.824060    5.050472   -1.701597
  17 H     1.0000    0     1.008   -5.906526    4.317210   -0.092780
  18 H     1.0000    0     1.008   -5.303815    7.032577   -2.015248
  19 H     1.0000    0     1.008   -5.291918    3.953583   -3.398522
  20 H     1.0000    0     1.008    4.477828    4.729530    0.435755
  21 H     1.0000    0     1.008   -1.382316   -5.399547    0.449960

--------------------------------
INTERNAL COORDINATES (ANGSTROEM)
--------------------------------
 C      0   0   0     0.000000000000     0.00000000     0.00000000
 C      1   0   0     1.400337324220     0.00000000     0.00000000
 C      2   1   0     2.421951061649    90.87438971     0.00000000
 C      3   2   1     1.400559055547    89.79088436   359.93525563
 H      1   2   3     1.084655654447   121.21235718   179.73614103
 H      4   3   2     1.082892701814   121.70446800   180.03656458
 C      2   1   3     1.401401695720   121.21547279     0.04262211
 O      7   2   1     1.374569591527   121.02998660   179.95254483
 C      1   2   3     1.398478835226   118.49443495     0.00000000
 O      9   1   2     1.372580487842   122.03053981   179.96546835
 O      2   1   3     1.369729945295   125.16392417   180.17375891
 O      3   2   1     1.366313657875   145.70647446   180.21941439
 C     11   2   1     1.427875204227   118.50087496   354.04861479
 H     13  11   2     1.097236297140   111.00936707    66.73907381
 H     13  11   2     1.091531956579   105.97283351   185.51974267
 H     13  11   2     1.096339037050   111.09208492   304.65013340
 C     12   3   2     1.427334577120   117.72074195   182.32496508
 H     17  12   3     1.097031791671   111.27331520    58.25869390
 H     17  12   3     1.091860893890   105.83520118   177.31102196
 H     17  12   3     1.097530519405   111.39130693   296.05335675
 H      8   7   2     0.974788853496   106.61203702   357.42739291
 H     10   9   1     0.972400952014   109.23786468     0.32331019

---------------------------
INTERNAL COORDINATES (A.U.)
---------------------------
 C      0   0   0     0.000000000000     0.00000000     0.00000000
 C      1   0   0     2.646254037885     0.00000000     0.00000000
 C      2   1   0     4.576824216276    90.87438971     0.00000000
 C      3   2   1     2.646673049368    89.79088436   359.93525563
 H      1   2   3     2.049702136513   121.21235718   179.73614103
 H      4   3   2     2.046370638851   121.70446800   180.03656458
 C      2   1   3     2.648265408523   121.21547279     0.04262211
 O      7   2   1     2.597560080003   121.02998660   179.95254483
 C      1   2   3     2.642742002662   118.49443495     0.00000000
 O      9   1   2     2.593801218785   122.03053981   179.96546835
 O      2   1   3     2.588414474039   125.16392417   180.17375891
 O      3   2   1     2.581958626421   145.70647446   180.21941439
 C     11   2   1     2.698293089406   118.50087496   354.04861479
 H     13  11   2     2.073476105793   111.00936707    66.73907381
 H     13  11   2     2.062696464357   105.97283351   185.51974267
 H     13  11   2     2.071780529952   111.09208492   304.65013340
 C     12   3   2     2.697271452233   117.72074195   182.32496508
 H     17  12   3     2.073089646463   111.27331520    58.25869390
 H     17  12   3     2.063318065790   105.83520118   177.31102196
 H     17  12   3     2.074032105295   111.39130693   296.05335675
 H      8   7   2     1.842083971506   106.61203702   357.42739291
 H     10   9   1     1.837571491671   109.23786468     0.32331019


           ************************************************************
           *        Program running with 4 parallel MPI-processes     *
           *              working on a common directory               *
           ************************************************************
------------------------------------------------------------------------------
                   ___                                                        
                  /   \      - P O W E R E D   B Y -                         
                 /     \                                                     
                 |  |  |   _    _      __       _____    __    __             
                 |  |  |  | |  | |    /  \     |  _  \  |  |  /  |          
                  \  \/   | |  | |   /    \    | | | |  |  | /  /          
                 / \  \   | |__| |  /  /\  \   | |_| |  |  |/  /          
                |  |  |   |  __  | /  /__\  \  |    /   |      \           
                |  |  |   | |  | | |   __   |  |    \   |  |\   \          
                \     /   | |  | | |  |  |  |  | |\  \  |  | \   \       
                 \___/    |_|  |_| |__|  |__|  |_| \__\ |__|  \__/        
                                                                              
                      - O R C A' S   B I G   F R I E N D -                    
                                      &                                       
                       - I N T E G R A L  F E E D E R -                       
                                                                              
 v1 FN, 2020, v2 2021                                                         
------------------------------------------------------------------------------


Reading SHARK input file Q9_2e_2H_B3LYP_631Gd_opt.SHARKINP.tmp ... ok
----------------------
SHARK INTEGRAL PACKAGE
----------------------

Number of atoms                             ...     22
Number of basis functions                   ...    188
Number of shells                            ...     92
Maximum angular momentum                    ...      2
Integral batch strategy                     ... SHARK/LIBINT Hybrid
RI-J (if used) integral strategy            ... SPLIT-RIJ (Revised 2003 algorithm where possible)
Printlevel                                  ...      1
Contraction scheme used                     ... SEGMENTED contraction
Coulomb Range Separation                    ... NOT USED
Exchange Range Separation                   ... NOT USED
Finite Nucleus Model                        ... NOT USED
Auxiliary Coulomb fitting basis             ... AVAILABLE
   # of basis functions in Aux-J            ...    698
   # of shells in Aux-J                     ...    230
   Maximum angular momentum in Aux-J        ...      4
Auxiliary J/K fitting basis                 ... NOT available
Auxiliary Correlation fitting basis         ... NOT available
Auxiliary 'external' fitting basis          ... NOT available
Integral threshold                          ...     2.500000e-11
Primitive cut-off                           ...     2.500000e-12
Primitive pair pre-selection threshold      ...     2.500000e-12

Calculating pre-screening integrals         ... done (  0.0 sec) Dimension = 92
Organizing shell pair data                  ... done (  0.0 sec)
Shell pair information
Total number of shell pairs                 ...      4278
Shell pairs after pre-screening             ...      3700
Total number of primitive shell pairs       ...     24592
Primitive shell pairs kept                  ...     12935
          la=0 lb=0:   1298 shell pairs
          la=1 lb=0:   1222 shell pairs
          la=1 lb=1:    291 shell pairs
          la=2 lb=0:    549 shell pairs
          la=2 lb=1:    272 shell pairs
          la=2 lb=2:     68 shell pairs

Calculating one electron integrals          ... done (  0.0 sec)
Calculating RI/J V-Matrix + Cholesky decomp.... done (  0.0 sec)
Calculating Nuclear repulsion               ... done (  0.0 sec) ENN=    715.878886298707 Eh

SHARK setup successfully completed in   0.3 seconds

Maximum memory used throughout the entire GTOINT-calculation: 13.7 MB


           ************************************************************
           *        Program running with 4 parallel MPI-processes     *
           *              working on a common directory               *
           ************************************************************

Diagonalization of the overlap matrix:
Smallest eigenvalue                        ... 4.331e-04
Time for diagonalization                   ...    0.006 sec
Threshold for overlap eigenvalues          ... 1.000e-08
Number of eigenvalues below threshold      ... 0
Time for construction of square roots      ...    0.003 sec
Total time needed                          ...    0.009 sec

-------------------
DFT GRID GENERATION
-------------------

General Integration Accuracy     IntAcc      ... 4.959
Radial Grid Type                 RadialGrid  ... OptM3 with GC (2021)
Angular Grid (max. ang.)         AngularGrid ... 6 (Lebedev-590)
Angular grid pruning method      GridPruning ... 4 (adaptive)
Weight generation scheme         WeightScheme... Becke
Basis function cutoff            BFCut       ... 1.0000e-11
Integration weight cutoff        WCut        ... 1.0000e-14
Angular grids for H and He will be reduced by one unit
Partially contracted basis set               ... off
Rotationally invariant grid construction     ... off

Total number of grid points                  ...   258444
Total number of batches                      ...     4049
Average number of points per batch           ...       63
Average number of grid points per atom       ...    11747
Time for grid setup =    4.429 sec

--------------------
COSX GRID GENERATION
--------------------

GRIDX 1
-------
General Integration Accuracy     IntAcc      ... 4.020
Radial Grid Type                 RadialGrid  ... OptM3 with GC (2021)
Angular Grid (max. ang.)         AngularGrid ... 2 (Lebedev-110)
Angular grid pruning method      GridPruning ... 4 (adaptive)
Weight generation scheme         WeightScheme... Becke
Basis function cutoff            BFCut       ... 1.0000e-11
Integration weight cutoff        WCut        ... 1.0000e-14
Angular grids for H and He will be reduced by one unit
Partially contracted basis set               ... on
Rotationally invariant grid construction     ... off

Total number of grid points                  ...    29061
Total number of batches                      ...      466
Average number of points per batch           ...       62
Average number of grid points per atom       ...     1321
UseSFitting                                  ... on

GRIDX 2
-------
General Integration Accuracy     IntAcc      ... 4.338
Radial Grid Type                 RadialGrid  ... OptM3 with GC (2021)
Angular Grid (max. ang.)         AngularGrid ... 3 (Lebedev-194)
Angular grid pruning method      GridPruning ... 4 (adaptive)
Weight generation scheme         WeightScheme... Becke
Basis function cutoff            BFCut       ... 1.0000e-11
Integration weight cutoff        WCut        ... 1.0000e-14
Angular grids for H and He will be reduced by one unit
Partially contracted basis set               ... on
Rotationally invariant grid construction     ... off

Total number of grid points                  ...    63838
Total number of batches                      ...     1008
Average number of points per batch           ...       63
Average number of grid points per atom       ...     2902
UseSFitting                                  ... on

GRIDX 3
-------
General Integration Accuracy     IntAcc      ... 4.871
Radial Grid Type                 RadialGrid  ... OptM3 with GC (2021)
Angular Grid (max. ang.)         AngularGrid ... 4 (Lebedev-302)
Angular grid pruning method      GridPruning ... 4 (adaptive)
Weight generation scheme         WeightScheme... Becke
Basis function cutoff            BFCut       ... 1.0000e-11
Integration weight cutoff        WCut        ... 1.0000e-14
Angular grids for H and He will be reduced by one unit
Partially contracted basis set               ... on
Rotationally invariant grid construction     ... off

Total number of grid points                  ...   120491
Total number of batches                      ...     1894
Average number of points per batch           ...       63
Average number of grid points per atom       ...     5477
UseSFitting                                  ... on

Time for X-Grid setup             =    2.114 sec


--------------------
CPCM SOLVATION MODEL
--------------------
CPCM parameters:
  Epsilon                                         ...      80.4000
  Refrac                                          ...       1.3300
  Rsolv                                           ...       1.3000
  Surface type                                    ... GAUSSIAN VDW
  Epsilon function type                           ...         CPCM
Radii:
 Radius for C  used is    3.8550 Bohr (=   2.0400 Ang.)
 Radius for H  used is    2.4944 Bohr (=   1.3200 Ang.)
 Radius for O  used is    3.4469 Bohr (=   1.8240 Ang.)
Calculating surface                               ...        done! (  0.0s)
GEPOL surface points                              ...         1213
GEPOL Volume                                      ...    1340.8878
GEPOL Surface-area                                ...     740.2937
Calculating surface distance matrix               ...        done! (  0.0s)
Performing Cholesky decomposition & store         ...        done! (  0.1s)
Overall time for CPCM initialization              ...                 0.1s
--------------
SCF ITERATIONS
--------------
ITER       Energy         Delta-E        Max-DP      RMS-DP      [F,P]     Damp
               ***  Starting incremental Fock matrix formation  ***
                      *** Initiating the SOSCF procedure ***
                      *** Re-Reading the Fockian *** 
                      *** Removing any level shift *** 
ITER      Energy       Delta-E        Grad      Rot      Max-DP    RMS-DP
  0   -611.39303635 -611.3930363546  0.002622  0.002622  0.004694  0.000158
               *** Restarting incremental Fock matrix formation ***
  1   -611.39353154  -0.0004951899  0.000905  0.001611  0.002619  0.000087
  2   -611.39358482  -0.0000532720  0.000088  0.000186  0.000409  0.000016
  3   -611.39358510  -0.0000002815  0.000127  0.000149  0.000278  0.000007
  4   -611.39358565  -0.0000005548  0.000029  0.000032  0.000078  0.000003
  5   -611.39358570  -0.0000000466  0.000012  0.000018  0.000035  0.000001
  6   -611.39358570  -0.0000000055  0.000008  0.000013  0.000023  0.000001
  7   -611.39358571  -0.0000000008  0.000004  0.000005  0.000007  0.000000
                  ***Gradient check signals convergence***
              ***Rediagonalizing the Fockian in SOSCF/NRSCF***

               *****************************************************
               *                     SUCCESS                       *
               *           SCF CONVERGED AFTER   8 CYCLES          *
               *****************************************************

Old exchange energy                            =    -15.605056196 Eh
New exchange energy                            =    -15.605047997 Eh
Exchange energy change after final integration =      0.000008199 Eh
Total energy after final integration           =   -611.393577511 Eh
Final COS-X integration done in                =     9.061 sec
Total Energy       :         -611.39357751 Eh          -16636.86505 eV
  Last Energy change         ...   -5.0744e-09  Tolerance :   1.0000e-08
  Last MAX-Density change    ...    4.8850e-15  Tolerance :   1.0000e-07
             **** THE GBW FILE WAS UPDATED (Q9_2e_2H_B3LYP_631Gd_opt.gbw) ****
             **** DENSITY Q9_2e_2H_B3LYP_631Gd_opt.scfp WAS UPDATED ****
             **** ENERGY FILE WAS UPDATED (Q9_2e_2H_B3LYP_631Gd_opt.en.tmp) ****
             **** THE GBW FILE WAS UPDATED (Q9_2e_2H_B3LYP_631Gd_opt.gbw) ****
             **** DENSITY Q9_2e_2H_B3LYP_631Gd_opt.scfp WAS UPDATED ****
Total SCF time: 0 days 0 hours 1 min 2 sec 

Maximum memory used throughout the entire SCF-calculation: 64.5 MB

-------------------------   --------------------
FINAL SINGLE POINT ENERGY      -611.393577511396
-------------------------   --------------------


           ************************************************************
           *        Program running with 4 parallel MPI-processes     *
           *              working on a common directory               *
           ************************************************************
------------------------------------------------------------------------------
                         ORCA SCF GRADIENT CALCULATION
------------------------------------------------------------------------------

 ... reading COSX grid (gridx3)
Gradient of the Kohn-Sham DFT energy:
Kohn-Sham wavefunction type      ... RKS
Hartree-Fock exchange scaling    ...    0.200
Number of operators              ...    1
Number of atoms                  ...   22
Basis set dimensions             ...  188
Integral neglect threshold       ... 2.5e-11
Integral primitive cutoff        ... 2.5e-12
SHARK Integral package           ... ON

Nuc. rep. gradient       (SHARK) ... done (  0.0 sec)
HCore & Overlap gradient (SHARK) ... done (  0.1 sec)
RI-J gradient            (SHARK) ... done (  0.8 sec)
COSX-gradient                    ... done ( 10.8 sec)
Exchange-correlation gradient    ... done

------------------
CARTESIAN GRADIENT
------------------

   1   C   :   -0.000165048   -0.000561088    0.000007620
   2   C   :    0.000435682    0.000853804    0.000271772
   3   C   :   -0.000029757   -0.000152547    0.000661295
   4   C   :   -0.000107158    0.000560146   -0.000276016
   5   H   :    0.000023803    0.000117298   -0.000044970
   6   H   :    0.000022221   -0.000292479    0.000093182
   7   C   :   -0.000196945   -0.000745443    0.000228075
   8   O   :   -0.000032960   -0.000197124   -0.000212875
   9   C   :   -0.000041950    0.000115685    0.000065205
  10   O   :   -0.000120797    0.000195871   -0.000135698
  11   O   :   -0.000285709   -0.000196144   -0.000850390
  12   O   :    0.000744312    0.000314903   -0.000492500
  13   C   :   -0.000407370    0.000513242    0.000670187
  14   H   :    0.000303252   -0.000149320   -0.000323893
  15   H   :    0.000252485   -0.000094024    0.000130888
  16   H   :   -0.000104304   -0.000221699   -0.000064396
  17   C   :   -0.000057880   -0.000157824    0.000431660
  18   H   :    0.000017171   -0.000352660    0.000110709
  19   H   :   -0.000128431    0.000129645   -0.000188870
  20   H   :   -0.000232482    0.000098099   -0.000320507
  21   H   :   -0.000018397    0.000177746    0.000139827
  22   H   :    0.000171112   -0.000039887    0.000081563

Difference to translation invariance:
           :    0.0000408498   -0.0000838010   -0.0000181325

Difference to rotation invariance:
           :   -0.0002912244   -0.0004340447    0.0003678273

Norm of the cartesian gradient     ...    0.0026072424
RMS gradient                       ...    0.0003209293
MAX gradient                       ...    0.0008538036

-------
TIMINGS
-------

Total SCF gradient time            ...       17.818 sec

One electron gradient       ....       0.133 sec  (  0.7%)
RI-J Coulomb gradient       ....       0.786 sec  (  4.4%)
COSX gradient               ....      10.811 sec  ( 60.7%)
XC gradient                 ....       4.850 sec  ( 27.2%)
CPCM gradient               ....       0.389 sec  (  2.2%)
   A-Matrix (El+Nuc)        ....       0.102 sec  (  0.6%)
   Potential                ....       0.287 sec  (  1.6%)

Maximum memory used throughout the entire SCFGRAD-calculation: 54.6 MB
------------------------------------------------------------------------------
                         ORCA GEOMETRY RELAXATION STEP
------------------------------------------------------------------------------

Reading the OPT-File                    .... done
Getting information on internals        .... done
Copying old internal coords+grads       .... done
Making the new internal coordinates     .... (new redundants).... done
Validating the new internal coordinates .... (new redundants).... done
Calculating the B-matrix                .... done
Calculating the G,G- and P matrices     .... done
Transforming gradient to internals      .... done
Projecting the internal gradient        .... done
Number of atoms                         ....  22
Number of internal coordinates          ....  94
Current Energy                          ....  -611.393577511 Eh
Current gradient norm                   ....     0.002607242 Eh/bohr
Maximum allowed component of the step   ....  0.300
Current trust radius                    ....  0.300
Updating the Hessian (BFGS)             .... done
Forming the augmented Hessian           .... done
Diagonalizing the augmented Hessian     .... done
Last element of RFO vector              ....  0.990806960
Lowest eigenvalues of augmented Hessian:
 -0.000106341  0.003079817  0.008856183  0.016542780  0.020025456
Length of the computed step             ....  0.136538491
The final length of the internal step   ....  0.136538491
Converting the step to cartesian space:
 Initial RMS(Int)=    0.0140828701
Transforming coordinates:
 Iter   0:  RMS(Cart)=    0.0286436238 RMS(Int)=    1.4481912128
 Iter   1:  RMS(Cart)=    0.0009673851 RMS(Int)=    0.0004347615
 Iter   2:  RMS(Cart)=    0.0000478109 RMS(Int)=    0.0000226572
 Iter   3:  RMS(Cart)=    0.0000029886 RMS(Int)=    0.0000015240
 Iter   4:  RMS(Cart)=    0.0000001495 RMS(Int)=    0.0000000759
 Iter   5:  RMS(Cart)=    0.0000000091 RMS(Int)=    0.0000000050
done
Storing new coordinates                 .... done

                                .--------------------.
          ----------------------|Geometry convergence|-------------------------
          Item                value                   Tolerance       Converged
          ---------------------------------------------------------------------
          Energy change      -0.0000757678            0.0000002000      NO
          RMS gradient        0.0002024029            0.0000080000      NO
          MAX gradient        0.0009294754            0.0000300000      NO
          RMS step            0.0140828701            0.0001000000      NO
          MAX step            0.0630433659            0.0002000000      NO
          ........................................................
          Max(Bonds)      0.0017      Max(Angles)    0.26
          Max(Dihed)        3.61      Max(Improp)    0.00
          ---------------------------------------------------------------------

The optimization has not yet converged - more geometry cycles are needed


    ---------------------------------------------------------------------------
                         Redundant Internal Coordinates
                            (Angstroem and degrees)

        Definition                    Value    dE/dq     Step     New-Value
    ----------------------------------------------------------------------------
     1. B(C   1,C   0)                1.4003  0.000287 -0.0009    1.3995   
     2. B(C   3,C   2)                1.4006 -0.000283  0.0010    1.4016   
     3. B(H   4,C   0)                1.0847 -0.000103  0.0002    1.0849   
     4. B(H   5,C   3)                1.0829 -0.000023  0.0000    1.0829   
     5. B(C   6,C   2)                1.4040 -0.000264 -0.0002    1.4039   
     6. B(C   6,C   1)                1.4014 -0.000455  0.0017    1.4031   
     7. B(O   7,C   6)                1.3746 -0.000037 -0.0007    1.3739   
     8. B(C   8,C   3)                1.3989 -0.000049 -0.0003    1.3986   
     9. B(C   8,C   0)                1.3985  0.000030  0.0006    1.3991   
    10. B(O   9,C   8)                1.3726 -0.000162 -0.0001    1.3725   
    11. B(O  10,C   1)                1.3697 -0.000355 -0.0006    1.3691   
    12. B(O  11,C   2)                1.3663  0.000016 -0.0004    1.3659   
    13. B(C  12,O  10)                1.4279  0.000111 -0.0002    1.4276   
    14. B(H  13,C  12)                1.0972  0.000364 -0.0006    1.0966   
    15. B(H  14,C  12)                1.0915  0.000223 -0.0004    1.0912   
    16. B(H  15,C  12)                1.0963  0.000077  0.0001    1.0964   
    17. B(C  16,O  11)                1.4273  0.000381 -0.0004    1.4270   
    18. B(H  17,C  16)                1.0970  0.000205 -0.0004    1.0966   
    19. B(H  18,C  16)                1.0919  0.000190 -0.0002    1.0917   
    20. B(H  19,C  16)                1.0975  0.000253 -0.0003    1.0972   
    21. B(H  20,O   7)                0.9748 -0.000011  0.0001    0.9749   
    22. B(H  21,O   9)                0.9724  0.000145 -0.0002    0.9722   
    23. A(C   1,C   0,H   4)          121.21 -0.000002    0.06    121.27   
    24. A(H   4,C   0,C   8)          120.29  0.000146   -0.13    120.16   
    25. A(C   1,C   0,C   8)          118.49 -0.000143    0.07    118.57   
    26. A(C   0,C   1,O  10)          125.16  0.000093    0.06    125.23   
    27. A(C   0,C   1,C   6)          121.22 -0.000205    0.01    121.23   
    28. A(C   6,C   1,O  10)          113.62  0.000113   -0.07    113.55   
    29. A(C   6,C   2,O  11)          115.43  0.000071   -0.01    115.42   
    30. A(C   3,C   2,C   6)          120.07  0.000039    0.06    120.13   
    31. A(C   3,C   2,O  11)          124.50 -0.000110   -0.05    124.45   
    32. A(H   5,C   3,C   8)          118.75 -0.000221    0.14    118.88   
    33. A(C   2,C   3,C   8)          119.55 -0.000166    0.00    119.55   
    34. A(C   2,C   3,H   5)          121.70  0.000386   -0.14    121.57   
    35. A(C   2,C   6,O   7)          119.59 -0.000372    0.09    119.68   
    36. A(C   1,C   6,C   2)          119.38  0.000313   -0.09    119.29   
    37. A(C   1,C   6,O   7)          121.03  0.000058   -0.00    121.03   
    38. A(C   6,O   7,H  20)          106.61  0.000287   -0.03    106.58   
    39. A(C   3,C   8,O   9)          116.68 -0.000064    0.05    116.73   
    40. A(C   0,C   8,C   3)          121.29  0.000162   -0.05    121.24   
    41. A(C   0,C   8,O   9)          122.03 -0.000097   -0.00    122.03   
    42. A(C   8,O   9,H  21)          109.24 -0.000207    0.02    109.26   
    43. A(C   1,O  10,C  12)          118.50 -0.000016    0.09    118.59   
    44. A(C   2,O  11,C  16)          117.72 -0.000929    0.26    117.98   
    45. A(H  14,C  12,H  15)          109.73 -0.000023   -0.12    109.61   
    46. A(H  13,C  12,H  15)          109.49 -0.000053    0.03    109.52   
    47. A(O  10,C  12,H  15)          111.09  0.000115    0.02    111.12   
    48. A(H  13,C  12,H  14)          109.48 -0.000250    0.20    109.68   
    49. A(O  10,C  12,H  14)          105.97  0.000266   -0.12    105.85   
    50. A(O  10,C  12,H  13)          111.01 -0.000053   -0.02    110.99   
    51. A(H  17,C  16,H  19)          109.27 -0.000074    0.09    109.37   
    52. A(O  11,C  16,H  19)          111.39  0.000265   -0.11    111.28   
    53. A(H  17,C  16,H  18)          109.65  0.000177   -0.14    109.51   
    54. A(O  11,C  16,H  18)          105.84  0.000170   -0.12    105.71   
    55. A(O  11,C  16,H  17)          111.27 -0.000227    0.15    111.42   
    56. A(H  18,C  16,H  19)          109.34 -0.000308    0.14    109.48   
    57. D(O  10,C   1,C   0,C   8)   -179.84 -0.000042   -0.05   -179.90   
    58. D(C   6,C   1,C   0,C   8)      0.03 -0.000004   -0.09     -0.06   
    59. D(O  10,C   1,C   0,H   4)     -0.09 -0.000044   -0.09     -0.18   
    60. D(C   6,C   1,C   0,H   4)    179.78 -0.000006   -0.13    179.65   
    61. D(H   5,C   3,C   2,C   6)   -179.97 -0.000009    0.30   -179.67   
    62. D(C   8,C   3,C   2,C   6)      0.12  0.000007    0.08      0.20   
    63. D(H   5,C   3,C   2,O  11)     -0.16 -0.000063    0.40      0.24   
    64. D(C   8,C   3,C   2,O  11)    179.93 -0.000047    0.18    180.11   
    65. D(C   1,C   6,C   2,O  11)   -179.82  0.000052   -0.39   -180.21   
    66. D(O   7,C   6,C   1,O  10)     -0.16  0.000054    0.07     -0.10   
    67. D(O   7,C   6,C   1,C   0)    179.95  0.000019    0.10    180.05   
    68. D(C   2,C   6,C   1,O  10)    179.80  0.000031    0.26    180.06   
    69. D(C   1,C   6,C   2,C   3)      0.01  0.000002   -0.28     -0.27   
    70. D(O   7,C   6,C   2,C   3)    179.97 -0.000021   -0.09    179.88   
    71. D(C   2,C   6,C   1,C   0)     -0.08 -0.000004    0.29      0.21   
    72. D(O   7,C   6,C   2,O  11)      0.15  0.000029   -0.20     -0.05   
    73. D(H  20,O   7,C   6,C   2)    177.46 -0.000133    0.97    178.43   
    74. D(H  20,O   7,C   6,C   1)     -2.57 -0.000156    1.16     -1.41   
    75. D(O   9,C   8,C   3,H   5)      0.04  0.000021   -0.17     -0.13   
    76. D(O   9,C   8,C   3,C   2)    179.95  0.000006    0.03    179.99   
    77. D(C   0,C   8,C   3,H   5)    179.90 -0.000000   -0.08    179.83   
    78. D(C   0,C   8,C   3,C   2)     -0.18 -0.000015    0.13     -0.05   
    79. D(O   9,C   8,C   0,H   4)      0.21 -0.000007    0.00      0.22   
    80. D(O   9,C   8,C   0,C   1)    179.97 -0.000009   -0.03    179.94   
    81. D(C   3,C   8,C   0,H   4)   -179.65  0.000016   -0.09   -179.74   
    82. D(C   3,C   8,C   0,C   1)      0.11  0.000013   -0.12     -0.02   
    83. D(H  21,O   9,C   8,C   3)   -179.81  0.000023   -0.29   -180.11   
    84. D(H  21,O   9,C   8,C   0)      0.32  0.000044   -0.39     -0.06   
    85. D(C  12,O  10,C   1,C   6)    174.17 -0.000089    2.94    177.11   
    86. D(C  12,O  10,C   1,C   0)     -5.95 -0.000053    2.91     -3.04   
    87. D(C  16,O  11,C   2,C   3)      2.67  0.000131   -0.96      1.71   
    88. D(C  16,O  11,C   2,C   6)   -177.51  0.000079   -0.85   -178.36   
    89. D(H  15,C  12,O  10,C   1)    -55.35  0.000427   -3.61    -58.96   
    90. D(H  14,C  12,O  10,C   1)   -174.48  0.000233   -3.41   -177.89   
    91. D(H  13,C  12,O  10,C   1)     66.74  0.000402   -3.57     63.17   
    92. D(H  19,C  16,O  11,C   2)    -63.95 -0.000255    0.62    -63.33   
    93. D(H  18,C  16,O  11,C   2)    177.31 -0.000130    0.59    177.90   
    94. D(H  17,C  16,O  11,C   2)     58.26 -0.000323    0.76     59.02   
    ----------------------------------------------------------------------------

         *************************************************************
         *                GEOMETRY OPTIMIZATION CYCLE  11            *
         *************************************************************
---------------------------------
CARTESIAN COORDINATES (ANGSTROEM)
---------------------------------
  C      0.780291   -0.931388    0.326864
  C      1.451634    0.296466    0.313304
  C     -0.583973    1.443897   -0.324307
  C     -1.269293    0.221327   -0.316290
  H      1.297119   -1.853095    0.572555
  H     -2.322934    0.160447   -0.558797
  C      0.783929    1.486972   -0.011561
  O      1.447241    2.690052   -0.024622
  C     -0.582108   -0.952511    0.009133
  O     -1.309229   -2.116512   -0.000666
  O      2.778814    0.474036    0.598796
  O     -1.155106    2.647938   -0.624062
  C      3.547711   -0.658327    1.004624
  H      3.595234   -1.407738    0.205401
  H      4.549469   -0.279210    1.212903
  H      3.131152   -1.114517    1.910419
  C     -2.551769    2.672451   -0.915578
  H     -3.142953    2.287725   -0.075876
  H     -2.799897    3.721888   -1.085661
  H     -2.780416    2.091558   -1.817857
  H      2.366314    2.503966    0.241993
  H     -0.728913   -2.859222    0.237829

----------------------------
CARTESIAN COORDINATES (A.U.)
----------------------------
  NO LB      ZA    FRAG     MASS         X           Y           Z
   0 C     6.0000    0    12.011    1.474536   -1.760068    0.617683
   1 C     6.0000    0    12.011    2.743190    0.560240    0.592059
   2 C     6.0000    0    12.011   -1.103549    2.728571   -0.612851
   3 C     6.0000    0    12.011   -2.398617    0.418248   -0.597701
   4 H     1.0000    0     1.008    2.451200   -3.501842    1.081973
   5 H     1.0000    0     1.008   -4.389709    0.303201   -1.055973
   6 C     6.0000    0    12.011    1.481411    2.809970   -0.021848
   7 O     8.0000    0    15.999    2.734890    5.083462   -0.046530
   8 C     6.0000    0    12.011   -1.100024   -1.799986    0.017258
   9 O     8.0000    0    15.999   -2.474085   -3.999628   -0.001258
  10 O     8.0000    0    15.999    5.251198    0.895799    1.131560
  11 O     8.0000    0    15.999   -2.182834    5.003878   -1.179305
  12 C     6.0000    0    12.011    6.704202   -1.244058    1.898464
  13 H     1.0000    0     1.008    6.794007   -2.660240    0.388152
  14 H     1.0000    0     1.008    8.597250   -0.527630    2.292054
  15 H     1.0000    0     1.008    5.917020   -2.106132    3.610169
  16 C     6.0000    0    12.011   -4.822144    5.050201   -1.730191
  17 H     1.0000    0     1.008   -5.939321    4.323173   -0.143385
  18 H     1.0000    0     1.008   -5.291039    7.033350   -2.051602
  19 H     1.0000    0     1.008   -5.254225    3.952472   -3.435251
  20 H     1.0000    0     1.008    4.471686    4.731810    0.457300
  21 H     1.0000    0     1.008   -1.377446   -5.403147    0.449432

--------------------------------
INTERNAL COORDINATES (ANGSTROEM)
--------------------------------
 C      0   0   0     0.000000000000     0.00000000     0.00000000
 C      1   0   0     1.399467639678     0.00000000     0.00000000
 C      2   1   0     2.422156047518    90.86095848     0.00000000
 C      3   2   1     1.401572788288    89.78255005   359.93982078
 H      1   2   3     1.084905615668   121.26923960   179.75911135
 H      4   3   2     1.082901199622   121.56811014   180.18603311
 C      2   1   3     1.403093795716   121.22470158   359.89559683
 O      7   2   1     1.373883557403   121.02733888   180.05061104
 C      4   3   2     1.398578339497   119.55083071     0.05998078
 O      9   4   3     1.372479016116   116.73394899   179.99115873
 O      2   1   3     1.369103583802   125.22556283   180.06035610
 O      3   2   1     1.365928159615   145.76596253   179.85129463
 C     11   2   1     1.427636559304   118.58694685   356.95698922
 H     13  11   2     1.096646019544   110.98955843    63.17278780
 H     13  11   2     1.091159561529   105.85057251   182.11174971
 H     13  11   2     1.096401215231   111.11526416   301.03913962
 C     12   3   2     1.426972082236   117.98376946   181.81855287
 H     17  12   3     1.096636937083   111.41899045    59.01491677
 H     17  12   3     1.091702646935   105.71181755   177.90079201
 H     17  12   3     1.097188779993   111.27664905   296.66997512
 H      8   7   2     0.974888346959   106.58334968   358.58650646
 H     10   9   4     0.972247458059   109.26283684   179.89425633

---------------------------
INTERNAL COORDINATES (A.U.)
---------------------------
 C      0   0   0     0.000000000000     0.00000000     0.00000000
 C      1   0   0     2.644610572276     0.00000000     0.00000000
 C      2   1   0     4.577211583431    90.86095848     0.00000000
 C      3   2   1     2.648588726621    89.78255005   359.93982078
 H      1   2   3     2.050174494766   121.26923960   179.75911135
 H      4   3   2     2.046386697380   121.56811014   180.18603311
 C      2   1   3     2.651463014106   121.22470158   359.89559683
 O      7   2   1     2.596263663388   121.02733888   180.05061104
 C      4   3   2     2.642930038485   119.55083071     0.05998078
 O      9   4   3     2.593609465013   116.73394899   179.99115873
 O      2   1   3     2.587230822355   125.22556283   180.06035610
 O      3   2   1     2.581230140284   145.76596253   179.85129463
 C     11   2   1     2.697842115857   118.58694685   356.95698922
 H     13  11   2     2.072360642792   110.98955843    63.17278780
 H     13  11   2     2.061992739700   105.85057251   182.11174971
 H     13  11   2     2.071898029686   111.11526416   301.03913962
 C     12   3   2     2.696586436178   117.98376946   181.81855287
 H     17  12   3     2.072343479429   111.41899045    59.01491677
 H     17  12   3     2.063019022385   105.71181755   177.90079201
 H     17  12   3     2.073386311397   111.27664905   296.66997512
 H      8   7   2     1.842271986904   106.58334968   358.58650646
 H     10   9   4     1.837281430132   109.26283684   179.89425633


           ************************************************************
           *        Program running with 4 parallel MPI-processes     *
           *              working on a common directory               *
           ************************************************************
------------------------------------------------------------------------------
                   ___                                                        
                  /   \      - P O W E R E D   B Y -                         
                 /     \                                                     
                 |  |  |   _    _      __       _____    __    __             
                 |  |  |  | |  | |    /  \     |  _  \  |  |  /  |          
                  \  \/   | |  | |   /    \    | | | |  |  | /  /          
                 / \  \   | |__| |  /  /\  \   | |_| |  |  |/  /          
                |  |  |   |  __  | /  /__\  \  |    /   |      \           
                |  |  |   | |  | | |   __   |  |    \   |  |\   \          
                \     /   | |  | | |  |  |  |  | |\  \  |  | \   \       
                 \___/    |_|  |_| |__|  |__|  |_| \__\ |__|  \__/        
                                                                              
                      - O R C A' S   B I G   F R I E N D -                    
                                      &                                       
                       - I N T E G R A L  F E E D E R -                       
                                                                              
 v1 FN, 2020, v2 2021                                                         
------------------------------------------------------------------------------


Reading SHARK input file Q9_2e_2H_B3LYP_631Gd_opt.SHARKINP.tmp ... ok
----------------------
SHARK INTEGRAL PACKAGE
----------------------

Number of atoms                             ...     22
Number of basis functions                   ...    188
Number of shells                            ...     92
Maximum angular momentum                    ...      2
Integral batch strategy                     ... SHARK/LIBINT Hybrid
RI-J (if used) integral strategy            ... SPLIT-RIJ (Revised 2003 algorithm where possible)
Printlevel                                  ...      1
Contraction scheme used                     ... SEGMENTED contraction
Coulomb Range Separation                    ... NOT USED
Exchange Range Separation                   ... NOT USED
Finite Nucleus Model                        ... NOT USED
Auxiliary Coulomb fitting basis             ... AVAILABLE
   # of basis functions in Aux-J            ...    698
   # of shells in Aux-J                     ...    230
   Maximum angular momentum in Aux-J        ...      4
Auxiliary J/K fitting basis                 ... NOT available
Auxiliary Correlation fitting basis         ... NOT available
Auxiliary 'external' fitting basis          ... NOT available
Integral threshold                          ...     2.500000e-11
Primitive cut-off                           ...     2.500000e-12
Primitive pair pre-selection threshold      ...     2.500000e-12

Calculating pre-screening integrals         ... done (  0.0 sec) Dimension = 92
Organizing shell pair data                  ... done (  0.0 sec)
Shell pair information
Total number of shell pairs                 ...      4278
Shell pairs after pre-screening             ...      3696
Total number of primitive shell pairs       ...     24592
Primitive shell pairs kept                  ...     12931
          la=0 lb=0:   1293 shell pairs
          la=1 lb=0:   1223 shell pairs
          la=1 lb=1:    291 shell pairs
          la=2 lb=0:    549 shell pairs
          la=2 lb=1:    272 shell pairs
          la=2 lb=2:     68 shell pairs

Calculating one electron integrals          ... done (  0.0 sec)
Calculating RI/J V-Matrix + Cholesky decomp.... done (  0.0 sec)
Calculating Nuclear repulsion               ... done (  0.0 sec) ENN=    715.784918839055 Eh

SHARK setup successfully completed in   0.3 seconds

Maximum memory used throughout the entire GTOINT-calculation: 13.7 MB


           ************************************************************
           *        Program running with 4 parallel MPI-processes     *
           *              working on a common directory               *
           ************************************************************

Diagonalization of the overlap matrix:
Smallest eigenvalue                        ... 4.343e-04
Time for diagonalization                   ...    0.006 sec
Threshold for overlap eigenvalues          ... 1.000e-08
Number of eigenvalues below threshold      ... 0
Time for construction of square roots      ...    0.003 sec
Total time needed                          ...    0.009 sec

-------------------
DFT GRID GENERATION
-------------------

General Integration Accuracy     IntAcc      ... 4.959
Radial Grid Type                 RadialGrid  ... OptM3 with GC (2021)
Angular Grid (max. ang.)         AngularGrid ... 6 (Lebedev-590)
Angular grid pruning method      GridPruning ... 4 (adaptive)
Weight generation scheme         WeightScheme... Becke
Basis function cutoff            BFCut       ... 1.0000e-11
Integration weight cutoff        WCut        ... 1.0000e-14
Angular grids for H and He will be reduced by one unit
Partially contracted basis set               ... off
Rotationally invariant grid construction     ... off

Total number of grid points                  ...   258456
Total number of batches                      ...     4049
Average number of points per batch           ...       63
Average number of grid points per atom       ...    11748
Time for grid setup =    4.430 sec

--------------------
COSX GRID GENERATION
--------------------

GRIDX 1
-------
General Integration Accuracy     IntAcc      ... 4.020
Radial Grid Type                 RadialGrid  ... OptM3 with GC (2021)
Angular Grid (max. ang.)         AngularGrid ... 2 (Lebedev-110)
Angular grid pruning method      GridPruning ... 4 (adaptive)
Weight generation scheme         WeightScheme... Becke
Basis function cutoff            BFCut       ... 1.0000e-11
Integration weight cutoff        WCut        ... 1.0000e-14
Angular grids for H and He will be reduced by one unit
Partially contracted basis set               ... on
Rotationally invariant grid construction     ... off

Total number of grid points                  ...    29061
Total number of batches                      ...      466
Average number of points per batch           ...       62
Average number of grid points per atom       ...     1321
UseSFitting                                  ... on

GRIDX 2
-------
General Integration Accuracy     IntAcc      ... 4.338
Radial Grid Type                 RadialGrid  ... OptM3 with GC (2021)
Angular Grid (max. ang.)         AngularGrid ... 3 (Lebedev-194)
Angular grid pruning method      GridPruning ... 4 (adaptive)
Weight generation scheme         WeightScheme... Becke
Basis function cutoff            BFCut       ... 1.0000e-11
Integration weight cutoff        WCut        ... 1.0000e-14
Angular grids for H and He will be reduced by one unit
Partially contracted basis set               ... on
Rotationally invariant grid construction     ... off

Total number of grid points                  ...    63839
Total number of batches                      ...     1008
Average number of points per batch           ...       63
Average number of grid points per atom       ...     2902
UseSFitting                                  ... on

GRIDX 3
-------
General Integration Accuracy     IntAcc      ... 4.871
Radial Grid Type                 RadialGrid  ... OptM3 with GC (2021)
Angular Grid (max. ang.)         AngularGrid ... 4 (Lebedev-302)
Angular grid pruning method      GridPruning ... 4 (adaptive)
Weight generation scheme         WeightScheme... Becke
Basis function cutoff            BFCut       ... 1.0000e-11
Integration weight cutoff        WCut        ... 1.0000e-14
Angular grids for H and He will be reduced by one unit
Partially contracted basis set               ... on
Rotationally invariant grid construction     ... off

Total number of grid points                  ...   120495
Total number of batches                      ...     1892
Average number of points per batch           ...       63
Average number of grid points per atom       ...     5477
UseSFitting                                  ... on

Time for X-Grid setup             =    2.122 sec


--------------------
CPCM SOLVATION MODEL
--------------------
CPCM parameters:
  Epsilon                                         ...      80.4000
  Refrac                                          ...       1.3300
  Rsolv                                           ...       1.3000
  Surface type                                    ... GAUSSIAN VDW
  Epsilon function type                           ...         CPCM
Radii:
 Radius for C  used is    3.8550 Bohr (=   2.0400 Ang.)
 Radius for H  used is    2.4944 Bohr (=   1.3200 Ang.)
 Radius for O  used is    3.4469 Bohr (=   1.8240 Ang.)
Calculating surface                               ...        done! (  0.0s)
GEPOL surface points                              ...         1220
GEPOL Volume                                      ...    1339.7029
GEPOL Surface-area                                ...     739.5307
Calculating surface distance matrix               ...        done! (  0.0s)
Performing Cholesky decomposition & store         ...        done! (  0.1s)
Overall time for CPCM initialization              ...                 0.1s
--------------
SCF ITERATIONS
--------------
ITER       Energy         Delta-E        Max-DP      RMS-DP      [F,P]     Damp
               ***  Starting incremental Fock matrix formation  ***
  0   -611.3923697404   0.000000000000 0.00239025  0.00006630  0.0178507 0.7000
                      *** Initiating the SOSCF procedure ***
                      *** Re-Reading the Fockian *** 
                      *** Removing any level shift *** 
ITER      Energy       Delta-E        Grad      Rot      Max-DP    RMS-DP
  1   -611.39270326  -0.0003335214  0.001302  0.001302  0.007600  0.000217
               *** Restarting incremental Fock matrix formation ***
  2   -611.39362236  -0.0009191015  0.000645  0.001142  0.002444  0.000064
  3   -611.39364850  -0.0000261341  0.000067  0.000236  0.000386  0.000015
  4   -611.39364834   0.0000001606  0.000116  0.000171  0.000225  0.000007
  5   -611.39364908  -0.0000007464  0.000014  0.000042  0.000045  0.000002
  6   -611.39364909  -0.0000000050  0.000012  0.000023  0.000027  0.000001
  7   -611.39364909  -0.0000000059  0.000003  0.000011  0.000009  0.000000
  8   -611.39364909  -0.0000000003  0.000003  0.000006  0.000005  0.000000
                 **** Energy Check signals convergence ****
              ***Rediagonalizing the Fockian in SOSCF/NRSCF***

               *****************************************************
               *                     SUCCESS                       *
               *           SCF CONVERGED AFTER   9 CYCLES          *
               *****************************************************

Old exchange energy                            =    -15.605149706 Eh
New exchange energy                            =    -15.605141900 Eh
Exchange energy change after final integration =      0.000007806 Eh
Total energy after final integration           =   -611.393641286 Eh
Final COS-X integration done in                =     9.118 sec
Total Energy       :         -611.39364129 Eh          -16636.86678 eV
  Last Energy change         ...    2.4444e-09  Tolerance :   1.0000e-08
  Last MAX-Density change    ...    3.5527e-15  Tolerance :   1.0000e-07
             **** THE GBW FILE WAS UPDATED (Q9_2e_2H_B3LYP_631Gd_opt.gbw) ****
             **** DENSITY Q9_2e_2H_B3LYP_631Gd_opt.scfp WAS UPDATED ****
             **** ENERGY FILE WAS UPDATED (Q9_2e_2H_B3LYP_631Gd_opt.en.tmp) ****
             **** THE GBW FILE WAS UPDATED (Q9_2e_2H_B3LYP_631Gd_opt.gbw) ****
             **** DENSITY Q9_2e_2H_B3LYP_631Gd_opt.scfp WAS UPDATED ****
Total SCF time: 0 days 0 hours 1 min 4 sec 

Maximum memory used throughout the entire SCF-calculation: 64.5 MB

-------------------------   --------------------
FINAL SINGLE POINT ENERGY      -611.393641285860
-------------------------   --------------------


           ************************************************************
           *        Program running with 4 parallel MPI-processes     *
           *              working on a common directory               *
           ************************************************************
------------------------------------------------------------------------------
                         ORCA SCF GRADIENT CALCULATION
------------------------------------------------------------------------------

 ... reading COSX grid (gridx3)
Gradient of the Kohn-Sham DFT energy:
Kohn-Sham wavefunction type      ... RKS
Hartree-Fock exchange scaling    ...    0.200
Number of operators              ...    1
Number of atoms                  ...   22
Basis set dimensions             ...  188
Integral neglect threshold       ... 2.5e-11
Integral primitive cutoff        ... 2.5e-12
SHARK Integral package           ... ON

Nuc. rep. gradient       (SHARK) ... done (  0.0 sec)
HCore & Overlap gradient (SHARK) ... done (  0.1 sec)
RI-J gradient            (SHARK) ... done (  0.8 sec)
COSX-gradient                    ... done ( 10.9 sec)
Exchange-correlation gradient    ... done

------------------
CARTESIAN GRADIENT
------------------

   1   C   :    0.000232722    0.000293605    0.000053251
   2   C   :    0.000939283   -0.000435751    0.000626067
   3   C   :    0.000417855    0.000333645    0.000381218
   4   C   :   -0.000433315   -0.000107388   -0.000048950
   5   H   :   -0.000013668   -0.000105629   -0.000148675
   6   H   :    0.000080112   -0.000153249   -0.000072463
   7   C   :   -0.000085394    0.000814651   -0.000311460
   8   O   :   -0.000318322   -0.000431216   -0.000186202
   9   C   :   -0.000294142   -0.000158860   -0.000008244
  10   O   :   -0.000008009    0.000096345   -0.000034113
  11   O   :   -0.000554542   -0.000209331   -0.000509043
  12   O   :    0.000291146   -0.000190763   -0.000428594
  13   C   :   -0.000119428    0.000133104    0.000260729
  14   H   :   -0.000057190    0.000003203   -0.000146911
  15   H   :   -0.000045073    0.000048990    0.000166091
  16   H   :    0.000198714   -0.000071014    0.000028989
  17   C   :   -0.000408382   -0.000208446    0.000480945
  18   H   :   -0.000034739    0.000045144   -0.000142116
  19   H   :    0.000041686    0.000084288    0.000076817
  20   H   :    0.000108492    0.000096876   -0.000185841
  21   H   :    0.000050380    0.000048976    0.000118901
  22   H   :    0.000055523    0.000015062    0.000020746

Difference to translation invariance:
           :    0.0000437089   -0.0000577603   -0.0000088592

Difference to rotation invariance:
           :   -0.0003127780   -0.0004682958    0.0005523291

Norm of the cartesian gradient     ...    0.0022796523
RMS gradient                       ...    0.0002806058
MAX gradient                       ...    0.0009392825

-------
TIMINGS
-------

Total SCF gradient time            ...       17.940 sec

One electron gradient       ....       0.133 sec  (  0.7%)
RI-J Coulomb gradient       ....       0.781 sec  (  4.4%)
COSX gradient               ....      10.914 sec  ( 60.8%)
XC gradient                 ....       4.893 sec  ( 27.3%)
CPCM gradient               ....       0.397 sec  (  2.2%)
   A-Matrix (El+Nuc)        ....       0.104 sec  (  0.6%)
   Potential                ....       0.292 sec  (  1.6%)

Maximum memory used throughout the entire SCFGRAD-calculation: 55.1 MB
------------------------------------------------------------------------------
                         ORCA GEOMETRY RELAXATION STEP
------------------------------------------------------------------------------

Reading the OPT-File                    .... done
Getting information on internals        .... done
Copying old internal coords+grads       .... done
Making the new internal coordinates     .... (new redundants).... done
Validating the new internal coordinates .... (new redundants).... done
Calculating the B-matrix                .... done
Calculating the G,G- and P matrices     .... done
Transforming gradient to internals      .... done
Projecting the internal gradient        .... done
Number of atoms                         ....  22
Number of internal coordinates          ....  94
Current Energy                          ....  -611.393641286 Eh
Current gradient norm                   ....     0.002279652 Eh/bohr
Maximum allowed component of the step   ....  0.300
Current trust radius                    ....  0.300
Updating the Hessian (BFGS)             .... done
Forming the augmented Hessian           .... done
Diagonalizing the augmented Hessian     .... done
Last element of RFO vector              ....  0.997955923
Lowest eigenvalues of augmented Hessian:
 -0.000026866  0.002837557  0.006674606  0.016671124  0.020285691
Length of the computed step             ....  0.064036890
The final length of the internal step   ....  0.064036890
Converting the step to cartesian space:
 Initial RMS(Int)=    0.0066049008
Transforming coordinates:
 Iter   0:  RMS(Cart)=    0.0166178192 RMS(Int)=    0.0066017265
 Iter   1:  RMS(Cart)=    0.0002323685 RMS(Int)=    0.0001012113
 Iter   2:  RMS(Cart)=    0.0000049591 RMS(Int)=    0.0000019925
 Iter   3:  RMS(Cart)=    0.0000001342 RMS(Int)=    0.0000000613
 Iter   4:  RMS(Cart)=    0.0000000028 RMS(Int)=    0.0000000012
done
Storing new coordinates                 .... done

                                .--------------------.
          ----------------------|Geometry convergence|-------------------------
          Item                value                   Tolerance       Converged
          ---------------------------------------------------------------------
          Energy change      -0.0000637745            0.0000002000      NO
          RMS gradient        0.0001577782            0.0000080000      NO
          MAX gradient        0.0006331356            0.0000300000      NO
          RMS step            0.0066049008            0.0001000000      NO
          MAX step            0.0230216699            0.0002000000      NO
          ........................................................
          Max(Bonds)      0.0007      Max(Angles)    0.09
          Max(Dihed)        1.32      Max(Improp)    0.00
          ---------------------------------------------------------------------

The optimization has not yet converged - more geometry cycles are needed


    ---------------------------------------------------------------------------
                         Redundant Internal Coordinates
                            (Angstroem and degrees)

        Definition                    Value    dE/dq     Step     New-Value
    ----------------------------------------------------------------------------
     1. B(C   1,C   0)                1.3995 -0.000058 -0.0003    1.3992   
     2. B(C   3,C   2)                1.4016  0.000336 -0.0000    1.4016   
     3. B(H   4,C   0)                1.0849  0.000046  0.0000    1.0849   
     4. B(H   5,C   3)                1.0829 -0.000051  0.0001    1.0830   
     5. B(C   6,C   2)                1.4039 -0.000133 -0.0000    1.4038   
     6. B(C   6,C   1)                1.4031  0.000535  0.0001    1.4031   
     7. B(O   7,C   6)                1.3739 -0.000462  0.0003    1.3742   
     8. B(C   8,C   3)                1.3986  0.000002 -0.0002    1.3984   
     9. B(C   8,C   0)                1.3991  0.000319 -0.0000    1.3991   
    10. B(O   9,C   8)                1.3725 -0.000120  0.0002    1.3726   
    11. B(O  10,C   1)                1.3691 -0.000633  0.0007    1.3699   
    12. B(O  11,C   2)                1.3659 -0.000080  0.0003    1.3662   
    13. B(C  12,O  10)                1.4276 -0.000015  0.0000    1.4277   
    14. B(H  13,C  12)                1.0966  0.000110 -0.0004    1.0963   
    15. B(H  14,C  12)                1.0912  0.000003 -0.0001    1.0910   
    16. B(H  15,C  12)                1.0964 -0.000025 -0.0000    1.0964   
    17. B(C  16,O  11)                1.4270  0.000234 -0.0002    1.4267   
    18. B(H  17,C  16)                1.0966 -0.000103 -0.0000    1.0966   
    19. B(H  18,C  16)                1.0917  0.000066 -0.0002    1.0915   
    20. B(H  19,C  16)                1.0972  0.000069 -0.0002    1.0969   
    21. B(H  20,O   7)                0.9749  0.000072 -0.0001    0.9748   
    22. B(H  21,O   9)                0.9722  0.000019 -0.0001    0.9722   
    23. A(C   1,C   0,H   4)          121.27  0.000036    0.01    121.28   
    24. A(H   4,C   0,C   8)          120.16 -0.000146   -0.02    120.14   
    25. A(C   1,C   0,C   8)          118.57  0.000110    0.01    118.58   
    26. A(C   0,C   1,O  10)          125.23  0.000235   -0.03    125.19   
    27. A(C   0,C   1,C   6)          121.22 -0.000180    0.02    121.24   
    28. A(C   6,C   1,O  10)          113.55 -0.000056    0.02    113.57   
    29. A(C   6,C   2,O  11)          115.42 -0.000128    0.05    115.47   
    30. A(C   3,C   2,C   6)          120.13  0.000125    0.00    120.13   
    31. A(C   3,C   2,O  11)          124.45  0.000003   -0.05    124.40   
    32. A(H   5,C   3,C   8)          118.88 -0.000065    0.07    118.95   
    33. A(C   2,C   3,C   8)          119.55 -0.000149    0.02    119.57   
    34. A(C   2,C   3,H   5)          121.57  0.000214   -0.09    121.48   
    35. A(C   2,C   6,O   7)          119.68 -0.000147    0.05    119.73   
    36. A(C   1,C   6,C   2)          119.29  0.000038   -0.03    119.26   
    37. A(C   1,C   6,O   7)          121.03  0.000109   -0.02    121.01   
    38. A(C   6,O   7,H  20)          106.58  0.000087   -0.01    106.58   
    39. A(C   3,C   8,O   9)          116.73 -0.000030    0.04    116.77   
    40. A(C   0,C   8,C   3)          121.24  0.000055   -0.03    121.21   
    41. A(C   0,C   8,O   9)          122.03 -0.000026   -0.01    122.02   
    42. A(C   8,O   9,H  21)          109.26 -0.000094    0.02    109.28   
    43. A(C   1,O  10,C  12)          118.59  0.000319   -0.05    118.53   
    44. A(C   2,O  11,C  16)          117.98  0.000327   -0.01    117.97   
    45. A(H  14,C  12,H  15)          109.61 -0.000184   -0.00    109.61   
    46. A(H  13,C  12,H  15)          109.53  0.000009    0.00    109.53   
    47. A(O  10,C  12,H  15)          111.12  0.000324   -0.05    111.06   
    48. A(H  13,C  12,H  14)          109.68  0.000115    0.04    109.72   
    49. A(O  10,C  12,H  14)          105.85 -0.000067   -0.01    105.85   
    50. A(O  10,C  12,H  13)          110.99 -0.000202    0.02    111.01   
    51. A(H  17,C  16,H  19)          109.37  0.000098   -0.00    109.36   
    52. A(O  11,C  16,H  19)          111.28 -0.000145   -0.02    111.26   
    53. A(H  17,C  16,H  18)          109.51 -0.000041   -0.04    109.47   
    54. A(O  11,C  16,H  18)          105.71 -0.000183    0.02    105.73   
    55. A(O  11,C  16,H  17)          111.42  0.000256   -0.01    111.41   
    56. A(H  18,C  16,H  19)          109.48  0.000003    0.05    109.53   
    57. D(O  10,C   1,C   0,C   8)   -179.90  0.000008   -0.06   -179.96   
    58. D(C   6,C   1,C   0,C   8)     -0.06 -0.000050    0.07      0.01   
    59. D(O  10,C   1,C   0,H   4)     -0.18 -0.000054    0.08     -0.10   
    60. D(C   6,C   1,C   0,H   4)    179.65 -0.000113    0.21    179.87   
    61. D(H   5,C   3,C   2,C   6)   -179.68  0.000064   -0.06   -179.73   
    62. D(C   8,C   3,C   2,C   6)      0.20  0.000019   -0.03      0.17   
    63. D(H   5,C   3,C   2,O  11)      0.25  0.000075   -0.04      0.21   
    64. D(C   8,C   3,C   2,O  11)   -179.88  0.000030   -0.01   -179.89   
    65. D(C   1,C   6,C   2,O  11)    179.80 -0.000080    0.05    179.85   
    66. D(O   7,C   6,C   1,O  10)     -0.10 -0.000006    0.09     -0.01   
    67. D(O   7,C   6,C   1,C   0)   -179.95  0.000046   -0.04   -179.99   
    68. D(C   2,C   6,C   1,O  10)   -179.94  0.000034    0.04   -179.90   
    69. D(C   1,C   6,C   2,C   3)     -0.27 -0.000070    0.07     -0.21   
    70. D(O   7,C   6,C   2,C   3)    179.88 -0.000030    0.02    179.90   
    71. D(C   2,C   6,C   1,C   0)      0.21  0.000086   -0.09      0.12   
    72. D(O   7,C   6,C   2,O  11)     -0.05 -0.000040    0.00     -0.05   
    73. D(H  20,O   7,C   6,C   2)    178.43 -0.000113    0.68    179.11   
    74. D(H  20,O   7,C   6,C   1)     -1.41 -0.000072    0.63     -0.78   
    75. D(O   9,C   8,C   3,H   5)     -0.13 -0.000013   -0.01     -0.14   
    76. D(O   9,C   8,C   3,C   2)    179.99  0.000030   -0.05    179.95   
    77. D(C   0,C   8,C   3,H   5)    179.83 -0.000026    0.04    179.87   
    78. D(C   0,C   8,C   3,C   2)     -0.05  0.000017    0.01     -0.04   
    79. D(O   9,C   8,C   0,H   4)      0.22  0.000046   -0.12      0.10   
    80. D(O   9,C   8,C   0,C   1)    179.94 -0.000015    0.03    179.96   
    81. D(C   3,C   8,C   0,H   4)   -179.74  0.000060   -0.17   -179.91   
    82. D(C   3,C   8,C   0,C   1)     -0.02 -0.000002   -0.03     -0.05   
    83. D(H  21,O   9,C   8,C   3)    179.89  0.000005   -0.13    179.77   
    84. D(H  21,O   9,C   8,C   0)     -0.06  0.000018   -0.18     -0.25   
    85. D(C  12,O  10,C   1,C   6)    177.11 -0.000080    1.03    178.14   
    86. D(C  12,O  10,C   1,C   0)     -3.04 -0.000135    1.16     -1.88   
    87. D(C  16,O  11,C   2,C   3)      1.71  0.000076   -1.11      0.60   
    88. D(C  16,O  11,C   2,C   6)   -178.36  0.000086   -1.09   -179.45   
    89. D(H  15,C  12,O  10,C   1)    -58.96  0.000000   -1.30    -60.26   
    90. D(H  14,C  12,O  10,C   1)   -177.89  0.000086   -1.26   -179.15   
    91. D(H  13,C  12,O  10,C   1)     63.17  0.000096   -1.32     61.85   
    92. D(H  19,C  16,O  11,C   2)    -63.33 -0.000313    0.95    -62.38   
    93. D(H  18,C  16,O  11,C   2)    177.90 -0.000130    0.88    178.78   
    94. D(H  17,C  16,O  11,C   2)     59.01 -0.000108    0.93     59.94   
    ----------------------------------------------------------------------------

         *************************************************************
         *                GEOMETRY OPTIMIZATION CYCLE  12            *
         *************************************************************
---------------------------------
CARTESIAN COORDINATES (ANGSTROEM)
---------------------------------
  C      0.779132   -0.928947    0.333777
  C      1.449501    0.299183    0.323432
  C     -0.586097    1.446620   -0.312843
  C     -1.270297    0.223407   -0.308470
  H      1.295725   -1.850588    0.580372
  H     -2.323952    0.163898   -0.551879
  C      0.781321    1.490356    0.001779
  O      1.444534    2.693873   -0.007073
  C     -0.582870   -0.950744    0.014581
  O     -1.308884   -2.115595    0.002277
  O      2.776748    0.476581    0.612290
  O     -1.159193    2.650573   -0.610520
  C      3.549707   -0.661565    0.993634
  H      3.580361   -1.403833    0.187444
  H      4.555879   -0.286930    1.187569
  H      3.147730   -1.124258    1.902704
  C     -2.550321    2.669514   -0.926721
  H     -3.155049    2.287721   -0.095387
  H     -2.798712    3.717155   -1.106236
  H     -2.761121    2.082785   -1.829268
  H      2.365863    2.505590    0.249703
  H     -0.727689   -2.858592    0.237379

----------------------------
CARTESIAN COORDINATES (A.U.)
----------------------------
  NO LB      ZA    FRAG     MASS         X           Y           Z
   0 C     6.0000    0    12.011    1.472346   -1.755455    0.630747
   1 C     6.0000    0    12.011    2.739161    0.565374    0.611199
   2 C     6.0000    0    12.011   -1.107562    2.733716   -0.591187
   3 C     6.0000    0    12.011   -2.400514    0.422179   -0.582924
   4 H     1.0000    0     1.008    2.448565   -3.497104    1.096745
   5 H     1.0000    0     1.008   -4.391632    0.309723   -1.042900
   6 C     6.0000    0    12.011    1.476482    2.816364    0.003361
   7 O     8.0000    0    15.999    2.729773    5.090682   -0.013367
   8 C     6.0000    0    12.011   -1.101465   -1.796647    0.027555
   9 O     8.0000    0    15.999   -2.473432   -3.997896    0.004303
  10 O     8.0000    0    15.999    5.247294    0.900608    1.157061
  11 O     8.0000    0    15.999   -2.190558    5.008858   -1.153716
  12 C     6.0000    0    12.011    6.707973   -1.250177    1.877696
  13 H     1.0000    0     1.008    6.765902   -2.652860    0.354218
  14 H     1.0000    0     1.008    8.609364   -0.542220    2.244181
  15 H     1.0000    0     1.008    5.948348   -2.124539    3.595589
  16 C     6.0000    0    12.011   -4.819408    5.044651   -1.751249
  17 H     1.0000    0     1.008   -5.962179    4.323166   -0.180255
  18 H     1.0000    0     1.008   -5.288800    7.024406   -2.090484
  19 H     1.0000    0     1.008   -5.217762    3.935892   -3.456815
  20 H     1.0000    0     1.008    4.470833    4.734878    0.471871
  21 H     1.0000    0     1.008   -1.375133   -5.401955    0.448581

--------------------------------
INTERNAL COORDINATES (ANGSTROEM)
--------------------------------
 C      0   0   0     0.000000000000     0.00000000     0.00000000
 C      1   0   0     1.399215417094     0.00000000     0.00000000
 C      2   1   0     2.421800451947    90.86541756     0.00000000
 C      3   2   1     1.401570056744    89.77069487   359.91941431
 H      1   2   3     1.084941967146   121.27670262   179.92875365
 H      4   3   2     1.083040552179   121.47824601   180.16152311
 C      2   1   3     1.403146288527   121.24333580   359.94113065
 O      7   2   1     1.374184590461   121.00733109   180.00932288
 C      4   3   2     1.398410180791   119.57313462     0.06699771
 O      9   4   3     1.372634079042   116.77303446   179.94616606
 O      2   1   3     1.369851690446   125.19150476   179.96467829
 O      3   2   1     1.366219336875   145.82742742   179.85116197
 C     11   2   1     1.427678273476   118.53241377   358.11566129
 H     13  11   2     1.096286070353   111.00673010    61.85377243
 H     13  11   2     1.091029565394   105.84516760   180.84714450
 H     13  11   2     1.096392955227   111.06341471   299.74136146
 C     12   3   2     1.426736827738   117.96904861   180.68685567
 H     17  12   3     1.096621793263   111.41067662    59.94027087
 H     17  12   3     1.091547562557   105.72791804   178.78240999
 H     17  12   3     1.096940380750   111.26137951   297.61597914
 H      8   7   2     0.974798636449   106.57621519   359.21626205
 H     10   9   4     0.972164340056   109.28113346   179.76639697

---------------------------
INTERNAL COORDINATES (A.U.)
---------------------------
 C      0   0   0     0.000000000000     0.00000000     0.00000000
 C      1   0   0     2.644133940668     0.00000000     0.00000000
 C      2   1   0     4.576539605187    90.86541756     0.00000000
 C      3   2   1     2.648583564750    89.77069487   359.91941431
 H      1   2   3     2.050243189103   121.27670262   179.92875365
 H      4   3   2     2.046650035549   121.47824601   180.16152311
 C      2   1   3     2.651562211145   121.24333580   359.94113065
 O      7   2   1     2.596832533426   121.00733109   180.00932288
 C      4   3   2     2.642612264583   119.57313462     0.06699771
 O      9   4   3     2.593902491477   116.77303446   179.94616606
 O      2   1   3     2.588644539032   125.19150476   179.96467829
 O      3   2   1     2.581780385561   145.82742742   179.85116197
 C     11   2   1     2.697920944219   118.53241377   358.11566129
 H     13  11   2     2.071680437400   111.00673010    61.85377243
 H     13  11   2     2.061747082606   105.84516760   180.84714450
 H     13  11   2     2.071882420540   111.06341471   299.74136146
 C     12   3   2     2.696141869604   117.96904861   180.68685567
 H     17  12   3     2.072314861756   111.41067662    59.94027087
 H     17  12   3     2.062725955382   105.72791804   178.78240999
 H     17  12   3     2.072916904857   111.26137951   297.61597914
 H      8   7   2     1.842102458609   106.57621519   359.21626205
 H     10   9   4     1.837124359870   109.28113346   179.76639697


           ************************************************************
           *        Program running with 4 parallel MPI-processes     *
           *              working on a common directory               *
           ************************************************************
------------------------------------------------------------------------------
                   ___                                                        
                  /   \      - P O W E R E D   B Y -                         
                 /     \                                                     
                 |  |  |   _    _      __       _____    __    __             
                 |  |  |  | |  | |    /  \     |  _  \  |  |  /  |          
                  \  \/   | |  | |   /    \    | | | |  |  | /  /          
                 / \  \   | |__| |  /  /\  \   | |_| |  |  |/  /          
                |  |  |   |  __  | /  /__\  \  |    /   |      \           
                |  |  |   | |  | | |   __   |  |    \   |  |\   \          
                \     /   | |  | | |  |  |  |  | |\  \  |  | \   \       
                 \___/    |_|  |_| |__|  |__|  |_| \__\ |__|  \__/        
                                                                              
                      - O R C A' S   B I G   F R I E N D -                    
                                      &                                       
                       - I N T E G R A L  F E E D E R -                       
                                                                              
 v1 FN, 2020, v2 2021                                                         
------------------------------------------------------------------------------


Reading SHARK input file Q9_2e_2H_B3LYP_631Gd_opt.SHARKINP.tmp ... ok
----------------------
SHARK INTEGRAL PACKAGE
----------------------

Number of atoms                             ...     22
Number of basis functions                   ...    188
Number of shells                            ...     92
Maximum angular momentum                    ...      2
Integral batch strategy                     ... SHARK/LIBINT Hybrid
RI-J (if used) integral strategy            ... SPLIT-RIJ (Revised 2003 algorithm where possible)
Printlevel                                  ...      1
Contraction scheme used                     ... SEGMENTED contraction
Coulomb Range Separation                    ... NOT USED
Exchange Range Separation                   ... NOT USED
Finite Nucleus Model                        ... NOT USED
Auxiliary Coulomb fitting basis             ... AVAILABLE
   # of basis functions in Aux-J            ...    698
   # of shells in Aux-J                     ...    230
   Maximum angular momentum in Aux-J        ...      4
Auxiliary J/K fitting basis                 ... NOT available
Auxiliary Correlation fitting basis         ... NOT available
Auxiliary 'external' fitting basis          ... NOT available
Integral threshold                          ...     2.500000e-11
Primitive cut-off                           ...     2.500000e-12
Primitive pair pre-selection threshold      ...     2.500000e-12

Calculating pre-screening integrals         ... done (  0.0 sec) Dimension = 92
Organizing shell pair data                  ... done (  0.0 sec)
Shell pair information
Total number of shell pairs                 ...      4278
Shell pairs after pre-screening             ...      3698
Total number of primitive shell pairs       ...     24592
Primitive shell pairs kept                  ...     12933
          la=0 lb=0:   1294 shell pairs
          la=1 lb=0:   1223 shell pairs
          la=1 lb=1:    291 shell pairs
          la=2 lb=0:    550 shell pairs
          la=2 lb=1:    272 shell pairs
          la=2 lb=2:     68 shell pairs

Calculating one electron integrals          ... done (  0.0 sec)
Calculating RI/J V-Matrix + Cholesky decomp.... done (  0.0 sec)
Calculating Nuclear repulsion               ... done (  0.0 sec) ENN=    715.762044453695 Eh

SHARK setup successfully completed in   0.3 seconds

Maximum memory used throughout the entire GTOINT-calculation: 13.7 MB


           ************************************************************
           *        Program running with 4 parallel MPI-processes     *
           *              working on a common directory               *
           ************************************************************

Diagonalization of the overlap matrix:
Smallest eigenvalue                        ... 4.340e-04
Time for diagonalization                   ...    0.006 sec
Threshold for overlap eigenvalues          ... 1.000e-08
Number of eigenvalues below threshold      ... 0
Time for construction of square roots      ...    0.004 sec
Total time needed                          ...    0.011 sec

-------------------
DFT GRID GENERATION
-------------------

General Integration Accuracy     IntAcc      ... 4.959
Radial Grid Type                 RadialGrid  ... OptM3 with GC (2021)
Angular Grid (max. ang.)         AngularGrid ... 6 (Lebedev-590)
Angular grid pruning method      GridPruning ... 4 (adaptive)
Weight generation scheme         WeightScheme... Becke
Basis function cutoff            BFCut       ... 1.0000e-11
Integration weight cutoff        WCut        ... 1.0000e-14
Angular grids for H and He will be reduced by one unit
Partially contracted basis set               ... off
Rotationally invariant grid construction     ... off

Total number of grid points                  ...   258452
Total number of batches                      ...     4048
Average number of points per batch           ...       63
Average number of grid points per atom       ...    11748
Time for grid setup =    4.419 sec

--------------------
COSX GRID GENERATION
--------------------

GRIDX 1
-------
General Integration Accuracy     IntAcc      ... 4.020
Radial Grid Type                 RadialGrid  ... OptM3 with GC (2021)
Angular Grid (max. ang.)         AngularGrid ... 2 (Lebedev-110)
Angular grid pruning method      GridPruning ... 4 (adaptive)
Weight generation scheme         WeightScheme... Becke
Basis function cutoff            BFCut       ... 1.0000e-11
Integration weight cutoff        WCut        ... 1.0000e-14
Angular grids for H and He will be reduced by one unit
Partially contracted basis set               ... on
Rotationally invariant grid construction     ... off

Total number of grid points                  ...    29076
Total number of batches                      ...      466
Average number of points per batch           ...       62
Average number of grid points per atom       ...     1322
UseSFitting                                  ... on

GRIDX 2
-------
General Integration Accuracy     IntAcc      ... 4.338
Radial Grid Type                 RadialGrid  ... OptM3 with GC (2021)
Angular Grid (max. ang.)         AngularGrid ... 3 (Lebedev-194)
Angular grid pruning method      GridPruning ... 4 (adaptive)
Weight generation scheme         WeightScheme... Becke
Basis function cutoff            BFCut       ... 1.0000e-11
Integration weight cutoff        WCut        ... 1.0000e-14
Angular grids for H and He will be reduced by one unit
Partially contracted basis set               ... on
Rotationally invariant grid construction     ... off

Total number of grid points                  ...    63830
Total number of batches                      ...     1008
Average number of points per batch           ...       63
Average number of grid points per atom       ...     2901
UseSFitting                                  ... on

GRIDX 3
-------
General Integration Accuracy     IntAcc      ... 4.871
Radial Grid Type                 RadialGrid  ... OptM3 with GC (2021)
Angular Grid (max. ang.)         AngularGrid ... 4 (Lebedev-302)
Angular grid pruning method      GridPruning ... 4 (adaptive)
Weight generation scheme         WeightScheme... Becke
Basis function cutoff            BFCut       ... 1.0000e-11
Integration weight cutoff        WCut        ... 1.0000e-14
Angular grids for H and He will be reduced by one unit
Partially contracted basis set               ... on
Rotationally invariant grid construction     ... off

Total number of grid points                  ...   120479
Total number of batches                      ...     1892
Average number of points per batch           ...       63
Average number of grid points per atom       ...     5476
UseSFitting                                  ... on

Time for X-Grid setup             =    2.107 sec


--------------------
CPCM SOLVATION MODEL
--------------------
CPCM parameters:
  Epsilon                                         ...      80.4000
  Refrac                                          ...       1.3300
  Rsolv                                           ...       1.3000
  Surface type                                    ... GAUSSIAN VDW
  Epsilon function type                           ...         CPCM
Radii:
 Radius for C  used is    3.8550 Bohr (=   2.0400 Ang.)
 Radius for H  used is    2.4944 Bohr (=   1.3200 Ang.)
 Radius for O  used is    3.4469 Bohr (=   1.8240 Ang.)
Calculating surface                               ...        done! (  0.0s)
GEPOL surface points                              ...         1221
GEPOL Volume                                      ...    1339.2942
GEPOL Surface-area                                ...     739.3978
Calculating surface distance matrix               ...        done! (  0.0s)
Performing Cholesky decomposition & store         ...        done! (  0.1s)
Overall time for CPCM initialization              ...                 0.1s
--------------
SCF ITERATIONS
--------------
ITER       Energy         Delta-E        Max-DP      RMS-DP      [F,P]     Damp
               ***  Starting incremental Fock matrix formation  ***
                      *** Initiating the SOSCF procedure ***
                      *** Re-Reading the Fockian *** 
                      *** Removing any level shift *** 
ITER      Energy       Delta-E        Grad      Rot      Max-DP    RMS-DP
  0   -611.39329279 -611.3932927929  0.002726  0.002726  0.004654  0.000116
               *** Restarting incremental Fock matrix formation ***
  1   -611.39363012  -0.0003373256  0.000989  0.001666  0.001947  0.000066
  2   -611.39366534  -0.0000352172  0.000088  0.000210  0.000411  0.000012
  3   -611.39366551  -0.0000001724  0.000103  0.000192  0.000338  0.000006
  4   -611.39366586  -0.0000003511  0.000028  0.000058  0.000071  0.000002
  5   -611.39366589  -0.0000000335  0.000009  0.000019  0.000033  0.000001
  6   -611.39366590  -0.0000000029  0.000005  0.000007  0.000012  0.000000
  7   -611.39366590  -0.0000000053  0.000003  0.000002  0.000007  0.000000
                  ***Gradient check signals convergence***
              ***Rediagonalizing the Fockian in SOSCF/NRSCF***

               *****************************************************
               *                     SUCCESS                       *
               *           SCF CONVERGED AFTER   8 CYCLES          *
               *****************************************************

Old exchange energy                            =    -15.605138116 Eh
New exchange energy                            =    -15.605130394 Eh
Exchange energy change after final integration =      0.000007722 Eh
Total energy after final integration           =   -611.393658177 Eh
Final COS-X integration done in                =     9.068 sec
Total Energy       :         -611.39365818 Eh          -16636.86724 eV
  Last Energy change         ...    1.8875e-09  Tolerance :   1.0000e-08
  Last MAX-Density change    ...    2.6645e-15  Tolerance :   1.0000e-07
             **** THE GBW FILE WAS UPDATED (Q9_2e_2H_B3LYP_631Gd_opt.gbw) ****
             **** DENSITY Q9_2e_2H_B3LYP_631Gd_opt.scfp WAS UPDATED ****
             **** ENERGY FILE WAS UPDATED (Q9_2e_2H_B3LYP_631Gd_opt.en.tmp) ****
             **** THE GBW FILE WAS UPDATED (Q9_2e_2H_B3LYP_631Gd_opt.gbw) ****
             **** DENSITY Q9_2e_2H_B3LYP_631Gd_opt.scfp WAS UPDATED ****
Total SCF time: 0 days 0 hours 1 min 1 sec 

Maximum memory used throughout the entire SCF-calculation: 64.5 MB

-------------------------   --------------------
FINAL SINGLE POINT ENERGY      -611.393658176783
-------------------------   --------------------


           ************************************************************
           *        Program running with 4 parallel MPI-processes     *
           *              working on a common directory               *
           ************************************************************
------------------------------------------------------------------------------
                         ORCA SCF GRADIENT CALCULATION
------------------------------------------------------------------------------

 ... reading COSX grid (gridx3)
Gradient of the Kohn-Sham DFT energy:
Kohn-Sham wavefunction type      ... RKS
Hartree-Fock exchange scaling    ...    0.200
Number of operators              ...    1
Number of atoms                  ...   22
Basis set dimensions             ...  188
Integral neglect threshold       ... 2.5e-11
Integral primitive cutoff        ... 2.5e-12
SHARK Integral package           ... ON

Nuc. rep. gradient       (SHARK) ... done (  0.0 sec)
HCore & Overlap gradient (SHARK) ... done (  0.1 sec)
RI-J gradient            (SHARK) ... done (  0.8 sec)
COSX-gradient                    ... done ( 10.8 sec)
Exchange-correlation gradient    ... done

------------------
CARTESIAN GRADIENT
------------------

   1   C   :    0.000258775    0.000499500    0.000029669
   2   C   :    0.000470202   -0.000616501    0.000224481
   3   C   :    0.000501836    0.000146257    0.000366553
   4   C   :   -0.000201922   -0.000196246    0.000037064
   5   H   :   -0.000010965   -0.000134629   -0.000078684
   6   H   :   -0.000041383    0.000007110   -0.000107661
   7   C   :   -0.000293785    0.000703195   -0.000276179
   8   O   :   -0.000055544   -0.000259754   -0.000061298
   9   C   :   -0.000271806   -0.000004991   -0.000052584
  10   O   :    0.000049397   -0.000131055    0.000028548
  11   O   :   -0.000077466   -0.000118550   -0.000136842
  12   O   :   -0.000067644   -0.000056531   -0.000360738
  13   C   :    0.000017758   -0.000082443    0.000027344
  14   H   :   -0.000143081    0.000095322    0.000023909
  15   H   :   -0.000118487    0.000035138    0.000131283
  16   H   :    0.000178343    0.000022590    0.000012494
  17   C   :   -0.000343045   -0.000201859    0.000213025
  18   H   :    0.000017876    0.000091424   -0.000150279
  19   H   :    0.000035983   -0.000012403    0.000126442
  20   H   :    0.000171934    0.000091669   -0.000035056
  21   H   :   -0.000008931    0.000051026    0.000041360
  22   H   :   -0.000021513    0.000027098   -0.000009516

Difference to translation invariance:
           :    0.0000465300   -0.0000446355   -0.0000066643

Difference to rotation invariance:
           :   -0.0003438862   -0.0005036607    0.0006016059

Norm of the cartesian gradient     ...    0.0017030728
RMS gradient                       ...    0.0002096338
MAX gradient                       ...    0.0007031946

-------
TIMINGS
-------

Total SCF gradient time            ...       17.790 sec

One electron gradient       ....       0.132 sec  (  0.7%)
RI-J Coulomb gradient       ....       0.794 sec  (  4.5%)
COSX gradient               ....      10.832 sec  ( 60.9%)
XC gradient                 ....       4.805 sec  ( 27.0%)
CPCM gradient               ....       0.396 sec  (  2.2%)
   A-Matrix (El+Nuc)        ....       0.106 sec  (  0.6%)
   Potential                ....       0.290 sec  (  1.6%)

Maximum memory used throughout the entire SCFGRAD-calculation: 54.8 MB
------------------------------------------------------------------------------
                         ORCA GEOMETRY RELAXATION STEP
------------------------------------------------------------------------------

Reading the OPT-File                    .... done
Getting information on internals        .... done
Copying old internal coords+grads       .... done
Making the new internal coordinates     .... (new redundants).... done
Validating the new internal coordinates .... (new redundants).... done
Calculating the B-matrix                .... done
Calculating the G,G- and P matrices     .... done
Transforming gradient to internals      .... done
Projecting the internal gradient        .... done
Number of atoms                         ....  22
Number of internal coordinates          ....  94
Current Energy                          ....  -611.393658177 Eh
Current gradient norm                   ....     0.001703073 Eh/bohr
Maximum allowed component of the step   ....  0.300
Current trust radius                    ....  0.300
Updating the Hessian (BFGS)             .... done
Forming the augmented Hessian           .... done
Diagonalizing the augmented Hessian     .... done
Last element of RFO vector              ....  0.998694458
Lowest eigenvalues of augmented Hessian:
 -0.000015205  0.002412206  0.005878516  0.016557803  0.019496713
Length of the computed step             ....  0.051148867
The final length of the internal step   ....  0.051148867
Converting the step to cartesian space:
 Initial RMS(Int)=    0.0052756028
Transforming coordinates:
 Iter   0:  RMS(Cart)=    0.0145469102 RMS(Int)=    1.2957301575
 Iter   1:  RMS(Cart)=    0.0001697857 RMS(Int)=    0.0000777510
 Iter   2:  RMS(Cart)=    0.0000032597 RMS(Int)=    0.0000013122
 Iter   3:  RMS(Cart)=    0.0000000828 RMS(Int)=    0.0000000351
done
Storing new coordinates                 .... done

                                .--------------------.
          ----------------------|Geometry convergence|-------------------------
          Item                value                   Tolerance       Converged
          ---------------------------------------------------------------------
          Energy change      -0.0000168909            0.0000002000      NO
          RMS gradient        0.0001174864            0.0000080000      NO
          MAX gradient        0.0005799289            0.0000300000      NO
          RMS step            0.0052756028            0.0001000000      NO
          MAX step            0.0214195135            0.0002000000      NO
          ........................................................
          Max(Bonds)      0.0005      Max(Angles)    0.05
          Max(Dihed)        1.23      Max(Improp)    0.00
          ---------------------------------------------------------------------

The optimization has not yet converged - more geometry cycles are needed


    ---------------------------------------------------------------------------
                         Redundant Internal Coordinates
                            (Angstroem and degrees)

        Definition                    Value    dE/dq     Step     New-Value
    ----------------------------------------------------------------------------
     1. B(C   1,C   0)                1.3992 -0.000201  0.0001    1.3993   
     2. B(C   3,C   2)                1.4016  0.000253 -0.0002    1.4013   
     3. B(H   4,C   0)                1.0849  0.000088 -0.0001    1.0848   
     4. B(H   5,C   3)                1.0830  0.000066 -0.0001    1.0830   
     5. B(C   6,C   2)                1.4038 -0.000067  0.0001    1.4040   
     6. B(C   6,C   1)                1.4031  0.000580 -0.0005    1.4027   
     7. B(O   7,C   6)                1.3742 -0.000214  0.0003    1.3745   
     8. B(C   8,C   3)                1.3984 -0.000050  0.0000    1.3984   
     9. B(C   8,C   0)                1.3991  0.000238 -0.0002    1.3988   
    10. B(O   9,C   8)                1.3726  0.000074 -0.0001    1.3725   
    11. B(O  10,C   1)                1.3699 -0.000154  0.0004    1.3702   
    12. B(O  11,C   2)                1.3662  0.000072 -0.0002    1.3660   
    13. B(C  12,O  10)                1.4277 -0.000037  0.0001    1.4277   
    14. B(H  13,C  12)                1.0963 -0.000077 -0.0000    1.0963   
    15. B(H  14,C  12)                1.0910 -0.000079  0.0001    1.0911   
    16. B(H  15,C  12)                1.0964 -0.000068  0.0001    1.0965   
    17. B(C  16,O  11)                1.4267  0.000073 -0.0003    1.4265   
    18. B(H  17,C  16)                1.0966 -0.000153  0.0003    1.0969   
    19. B(H  18,C  16)                1.0915 -0.000034 -0.0000    1.0915   
    20. B(H  19,C  16)                1.0969 -0.000064  0.0000    1.0969   
    21. B(H  20,O   7)                0.9748 -0.000006  0.0000    0.9748   
    22. B(H  21,O   9)                0.9722 -0.000044  0.0000    0.9722   
    23. A(C   1,C   0,H   4)          121.28  0.000001    0.00    121.28   
    24. A(H   4,C   0,C   8)          120.14 -0.000191    0.02    120.17   
    25. A(C   1,C   0,C   8)          118.58  0.000191   -0.03    118.55   
    26. A(C   0,C   1,O  10)          125.19  0.000007   -0.00    125.19   
    27. A(C   0,C   1,C   6)          121.24 -0.000132    0.04    121.28   
    28. A(C   6,C   1,O  10)          113.57  0.000125   -0.04    113.53   
    29. A(C   6,C   2,O  11)          115.47  0.000148   -0.02    115.45   
    30. A(C   3,C   2,C   6)          120.13  0.000138   -0.02    120.11   
    31. A(C   3,C   2,O  11)          124.40 -0.000286    0.04    124.44   
    32. A(H   5,C   3,C   8)          118.95  0.000066    0.02    118.97   
    33. A(C   2,C   3,C   8)          119.57 -0.000070    0.02    119.60   
    34. A(C   2,C   3,H   5)          121.48  0.000005   -0.05    121.43   
    35. A(C   2,C   6,O   7)          119.73  0.000057    0.02    119.75   
    36. A(C   1,C   6,C   2)          119.26 -0.000086   -0.01    119.25   
    37. A(C   1,C   6,O   7)          121.01  0.000029   -0.01    121.00   
    38. A(C   6,O   7,H  20)          106.58  0.000079   -0.04    106.54   
    39. A(C   3,C   8,O   9)          116.77  0.000100   -0.01    116.76   
    40. A(C   0,C   8,C   3)          121.21 -0.000040   -0.00    121.21   
    41. A(C   0,C   8,O   9)          122.02 -0.000060    0.01    122.03   
    42. A(C   8,O   9,H  21)          109.28  0.000008    0.01    109.29   
    43. A(C   1,O  10,C  12)          118.53  0.000035    0.00    118.54   
    44. A(C   2,O  11,C  16)          117.97  0.000098    0.01    117.98   
    45. A(H  14,C  12,H  15)          109.61 -0.000149    0.04    109.65   
    46. A(H  13,C  12,H  15)          109.53  0.000025   -0.01    109.52   
    47. A(O  10,C  12,H  15)          111.06  0.000185   -0.05    111.01   
    48. A(H  13,C  12,H  14)          109.72  0.000173   -0.02    109.70   
    49. A(O  10,C  12,H  14)          105.85 -0.000059   -0.00    105.84   
    50. A(O  10,C  12,H  13)          111.01 -0.000177    0.04    111.05   
    51. A(H  17,C  16,H  19)          109.36  0.000114   -0.04    109.32   
    52. A(O  11,C  16,H  19)          111.26 -0.000201    0.03    111.30   
    53. A(H  17,C  16,H  18)          109.47 -0.000068   -0.00    109.47   
    54. A(O  11,C  16,H  18)          105.73 -0.000119    0.02    105.75   
    55. A(O  11,C  16,H  17)          111.41  0.000188   -0.03    111.38   
    56. A(H  18,C  16,H  19)          109.53  0.000077    0.02    109.55   
    57. D(O  10,C   1,C   0,C   8)   -179.96 -0.000016   -0.00   -179.97   
    58. D(C   6,C   1,C   0,C   8)      0.01 -0.000015    0.04      0.05   
    59. D(O  10,C   1,C   0,H   4)     -0.11 -0.000056    0.17      0.06   
    60. D(C   6,C   1,C   0,H   4)    179.87 -0.000055    0.21    180.08   
    61. D(H   5,C   3,C   2,C   6)   -179.73  0.000058   -0.16   -179.90   
    62. D(C   8,C   3,C   2,C   6)      0.17  0.000025   -0.08      0.09   
    63. D(H   5,C   3,C   2,O  11)      0.21  0.000045   -0.12      0.09   
    64. D(C   8,C   3,C   2,O  11)   -179.89  0.000011   -0.04   -179.93   
    65. D(C   1,C   6,C   2,O  11)    179.85 -0.000038    0.10    179.94   
    66. D(O   7,C   6,C   1,O  10)     -0.01  0.000021    0.00     -0.01   
    67. D(O   7,C   6,C   1,C   0)   -179.99  0.000020   -0.03   -180.02   
    68. D(C   2,C   6,C   1,O  10)   -179.90  0.000046   -0.09   -179.99   
    69. D(C   1,C   6,C   2,C   3)     -0.21 -0.000050    0.14     -0.07   
    70. D(O   7,C   6,C   2,C   3)    179.90 -0.000025    0.05    179.95   
    71. D(C   2,C   6,C   1,C   0)      0.12  0.000045   -0.12     -0.01   
    72. D(O   7,C   6,C   2,O  11)     -0.05 -0.000012    0.01     -0.04   
    73. D(H  20,O   7,C   6,C   2)    179.11 -0.000053    0.56    179.67   
    74. D(H  20,O   7,C   6,C   1)     -0.78 -0.000027    0.47     -0.32   
    75. D(O   9,C   8,C   3,H   5)     -0.15 -0.000022    0.05     -0.10   
    76. D(O   9,C   8,C   3,C   2)    179.95  0.000011   -0.03    179.92   
    77. D(C   0,C   8,C   3,H   5)    179.87 -0.000026    0.08    179.95   
    78. D(C   0,C   8,C   3,C   2)     -0.04  0.000007    0.00     -0.04   
    79. D(O   9,C   8,C   0,H   4)      0.10  0.000024   -0.12     -0.01   
    80. D(O   9,C   8,C   0,C   1)    179.96 -0.000016    0.05    180.02   
    81. D(C   3,C   8,C   0,H   4)   -179.91  0.000028   -0.15   -180.06   
    82. D(C   3,C   8,C   0,C   1)     -0.05 -0.000011    0.02     -0.03   
    83. D(H  21,O   9,C   8,C   3)    179.77  0.000000   -0.08    179.68   
    84. D(H  21,O   9,C   8,C   0)     -0.25  0.000004   -0.12     -0.36   
    85. D(C  12,O  10,C   1,C   6)    178.14 -0.000117    1.19    179.33   
    86. D(C  12,O  10,C   1,C   0)     -1.88 -0.000116    1.23     -0.66   
    87. D(C  16,O  11,C   2,C   3)      0.60  0.000001   -0.46      0.15   
    88. D(C  16,O  11,C   2,C   6)   -179.45 -0.000011   -0.41   -179.87   
    89. D(H  15,C  12,O  10,C   1)    -60.26 -0.000084   -0.72    -60.97   
    90. D(H  14,C  12,O  10,C   1)   -179.15  0.000030   -0.73   -179.89   
    91. D(H  13,C  12,O  10,C   1)     61.85 -0.000047   -0.73     61.12   
    92. D(H  19,C  16,O  11,C   2)    -62.38 -0.000209    1.02    -61.37   
    93. D(H  18,C  16,O  11,C   2)    178.78 -0.000122    0.96    179.74   
    94. D(H  17,C  16,O  11,C   2)     59.94 -0.000070    0.97     60.91   
    ----------------------------------------------------------------------------

         *************************************************************
         *                GEOMETRY OPTIMIZATION CYCLE  13            *
         *************************************************************
---------------------------------
CARTESIAN COORDINATES (ANGSTROEM)
---------------------------------
  C      0.777109   -0.928290    0.341593
  C      1.446183    0.300688    0.334285
  C     -0.588036    1.447212   -0.306446
  C     -1.271025    0.223573   -0.304759
  H      1.293349   -1.849196    0.591049
  H     -2.324279    0.164337   -0.549666
  C      0.778273    1.491642    0.013404
  O      1.441098    2.695701    0.008461
  C     -0.583831   -0.950555    0.018952
  O     -1.309558   -2.115444    0.004314
  O      2.772889    0.479263    0.626693
  O     -1.160401    2.651028   -0.605074
  C      3.552505   -0.662562    0.982864
  H      3.576862   -1.393110    0.165848
  H      4.559831   -0.288259    1.171773
  H      3.160292   -1.139288    1.889074
  C     -2.547993    2.668830   -0.935328
  H     -3.161407    2.298370   -0.104881
  H     -2.792801    3.714572   -1.130170
  H     -2.751781    2.070817   -1.832068
  H      2.363583    2.505667    0.259788
  H     -0.728548   -2.858791    0.238840

----------------------------
CARTESIAN COORDINATES (A.U.)
----------------------------
  NO LB      ZA    FRAG     MASS         X           Y           Z
   0 C     6.0000    0    12.011    1.468524   -1.754213    0.645517
   1 C     6.0000    0    12.011    2.732890    0.568217    0.631707
   2 C     6.0000    0    12.011   -1.111227    2.734834   -0.579099
   3 C     6.0000    0    12.011   -2.401890    0.422492   -0.575911
   4 H     1.0000    0     1.008    2.444075   -3.494474    1.116921
   5 H     1.0000    0     1.008   -4.392251    0.310552   -1.038719
   6 C     6.0000    0    12.011    1.470723    2.818795    0.025329
   7 O     8.0000    0    15.999    2.723281    5.094136    0.015988
   8 C     6.0000    0    12.011   -1.103281   -1.796289    0.035813
   9 O     8.0000    0    15.999   -2.474706   -3.997610    0.008152
  10 O     8.0000    0    15.999    5.240001    0.905675    1.184278
  11 O     8.0000    0    15.999   -2.192839    5.009717   -1.143423
  12 C     6.0000    0    12.011    6.713262   -1.252060    1.857344
  13 H     1.0000    0     1.008    6.759290   -2.632597    0.313408
  14 H     1.0000    0     1.008    8.616832   -0.544731    2.214329
  15 H     1.0000    0     1.008    5.972086   -2.152943    3.569833
  16 C     6.0000    0    12.011   -4.815008    5.043357   -1.767514
  17 H     1.0000    0     1.008   -5.974194    4.343290   -0.198197
  18 H     1.0000    0     1.008   -5.277629    7.019525   -2.135713
  19 H     1.0000    0     1.008   -5.200112    3.913277   -3.462106
  20 H     1.0000    0     1.008    4.466525    4.735024    0.490928
  21 H     1.0000    0     1.008   -1.376755   -5.402331    0.451343

--------------------------------
INTERNAL COORDINATES (ANGSTROEM)
--------------------------------
 C      0   0   0     0.000000000000     0.00000000     0.00000000
 C      1   0   0     1.399320491288     0.00000000     0.00000000
 C      2   1   0     2.421384171903    90.89105768     0.00000000
 C      3   2   1     1.401345384097    89.75241402   359.93777179
 H      1   2   3     1.084804255155   121.28099835   180.07914875
 H      4   3   2     1.082973668965   121.43259500   180.06901453
 C      2   1   3     1.402654911991   121.28040783     0.00000000
 O      7   2   1     1.374452060978   120.99740570   179.97783054
 C      4   3   2     1.398428589222   119.59798579     0.05500223
 O      9   4   3     1.372537642323   116.76197810   179.91542177
 O      2   1   3     1.370233524724   125.19060539   179.98561719
 O      3   2   1     1.365998877774   145.80620363   179.90691414
 C     11   2   1     1.427733372153   118.53626676   359.34305077
 H     13  11   2     1.096270316742   111.04859744    61.12315921
 H     13  11   2     1.091097578941   105.84077080   180.11495596
 H     13  11   2     1.096501970229   111.01170566   299.02588675
 C     12   3   2     1.426463022615   117.98250193   180.18262277
 H     17  12   3     1.096886519073   111.37657680    60.90659770
 H     17  12   3     1.091545804762   105.75042904   179.74007708
 H     17  12   3     1.096945885852   111.29541420   298.63306904
 H      8   7   2     0.974811244941   106.53832409   359.68504082
 H     10   9   4     0.972183015871   109.29107492   179.68477956

---------------------------
INTERNAL COORDINATES (A.U.)
---------------------------
 C      0   0   0     0.000000000000     0.00000000     0.00000000
 C      1   0   0     2.644332502118     0.00000000     0.00000000
 C      2   1   0     4.575752949908    90.89105768     0.00000000
 C      3   2   1     2.648158994979    89.75241402   359.93777179
 H      1   2   3     2.049982951156   121.28099835   180.07914875
 H      4   3   2     2.046523644591   121.43259500   180.06901453
 C      2   1   3     2.650633644063   121.28040783     0.00000000
 O      7   2   1     2.597337979452   120.99740570   179.97783054
 C      4   3   2     2.642647051476   119.59798579     0.05500223
 O      9   4   3     2.593720252489   116.76197810   179.91542177
 O      2   1   3     2.589366101245   125.19060539   179.98561719
 O      3   2   1     2.581363778237   145.80620363   179.90691414
 C     11   2   1     2.698025065630   118.53626676   359.34305077
 H     13  11   2     2.071650667389   111.04859744    61.12315921
 H     13  11   2     2.061875609582   105.84077080   180.11495596
 H     13  11   2     2.072088429037   111.01170566   299.02588675
 C     12   3   2     2.695624452907   117.98250193   180.18262277
 H     17  12   3     2.072815121037   111.37657680    60.90659770
 H     17  12   3     2.062722633630   105.75042904   179.74007708
 H     17  12   3     2.072927307991   111.29541420   298.63306904
 H      8   7   2     1.842126285205   106.53832409   359.68504082
 H     10   9   4     1.837159652046   109.29107492   179.68477956


           ************************************************************
           *        Program running with 4 parallel MPI-processes     *
           *              working on a common directory               *
           ************************************************************
------------------------------------------------------------------------------
                   ___                                                        
                  /   \      - P O W E R E D   B Y -                         
                 /     \                                                     
                 |  |  |   _    _      __       _____    __    __             
                 |  |  |  | |  | |    /  \     |  _  \  |  |  /  |          
                  \  \/   | |  | |   /    \    | | | |  |  | /  /          
                 / \  \   | |__| |  /  /\  \   | |_| |  |  |/  /          
                |  |  |   |  __  | /  /__\  \  |    /   |      \           
                |  |  |   | |  | | |   __   |  |    \   |  |\   \          
                \     /   | |  | | |  |  |  |  | |\  \  |  | \   \       
                 \___/    |_|  |_| |__|  |__|  |_| \__\ |__|  \__/        
                                                                              
                      - O R C A' S   B I G   F R I E N D -                    
                                      &                                       
                       - I N T E G R A L  F E E D E R -                       
                                                                              
 v1 FN, 2020, v2 2021                                                         
------------------------------------------------------------------------------


Reading SHARK input file Q9_2e_2H_B3LYP_631Gd_opt.SHARKINP.tmp ... ok
----------------------
SHARK INTEGRAL PACKAGE
----------------------

Number of atoms                             ...     22
Number of basis functions                   ...    188
Number of shells                            ...     92
Maximum angular momentum                    ...      2
Integral batch strategy                     ... SHARK/LIBINT Hybrid
RI-J (if used) integral strategy            ... SPLIT-RIJ (Revised 2003 algorithm where possible)
Printlevel                                  ...      1
Contraction scheme used                     ... SEGMENTED contraction
Coulomb Range Separation                    ... NOT USED
Exchange Range Separation                   ... NOT USED
Finite Nucleus Model                        ... NOT USED
Auxiliary Coulomb fitting basis             ... AVAILABLE
   # of basis functions in Aux-J            ...    698
   # of shells in Aux-J                     ...    230
   Maximum angular momentum in Aux-J        ...      4
Auxiliary J/K fitting basis                 ... NOT available
Auxiliary Correlation fitting basis         ... NOT available
Auxiliary 'external' fitting basis          ... NOT available
Integral threshold                          ...     2.500000e-11
Primitive cut-off                           ...     2.500000e-12
Primitive pair pre-selection threshold      ...     2.500000e-12

Calculating pre-screening integrals         ... done (  0.0 sec) Dimension = 92
Organizing shell pair data                  ... done (  0.0 sec)
Shell pair information
Total number of shell pairs                 ...      4278
Shell pairs after pre-screening             ...      3698
Total number of primitive shell pairs       ...     24592
Primitive shell pairs kept                  ...     12932
          la=0 lb=0:   1294 shell pairs
          la=1 lb=0:   1223 shell pairs
          la=1 lb=1:    291 shell pairs
          la=2 lb=0:    550 shell pairs
          la=2 lb=1:    272 shell pairs
          la=2 lb=2:     68 shell pairs

Calculating one electron integrals          ... done (  0.0 sec)
Calculating RI/J V-Matrix + Cholesky decomp.... done (  0.0 sec)
Calculating Nuclear repulsion               ... done (  0.0 sec) ENN=    715.786297750206 Eh

SHARK setup successfully completed in   0.3 seconds

Maximum memory used throughout the entire GTOINT-calculation: 13.7 MB


           ************************************************************
           *        Program running with 4 parallel MPI-processes     *
           *              working on a common directory               *
           ************************************************************

Diagonalization of the overlap matrix:
Smallest eigenvalue                        ... 4.337e-04
Time for diagonalization                   ...    0.006 sec
Threshold for overlap eigenvalues          ... 1.000e-08
Number of eigenvalues below threshold      ... 0
Time for construction of square roots      ...    0.002 sec
Total time needed                          ...    0.009 sec

-------------------
DFT GRID GENERATION
-------------------

General Integration Accuracy     IntAcc      ... 4.959
Radial Grid Type                 RadialGrid  ... OptM3 with GC (2021)
Angular Grid (max. ang.)         AngularGrid ... 6 (Lebedev-590)
Angular grid pruning method      GridPruning ... 4 (adaptive)
Weight generation scheme         WeightScheme... Becke
Basis function cutoff            BFCut       ... 1.0000e-11
Integration weight cutoff        WCut        ... 1.0000e-14
Angular grids for H and He will be reduced by one unit
Partially contracted basis set               ... off
Rotationally invariant grid construction     ... off

Total number of grid points                  ...   258446
Total number of batches                      ...     4049
Average number of points per batch           ...       63
Average number of grid points per atom       ...    11748
Time for grid setup =    4.422 sec

--------------------
COSX GRID GENERATION
--------------------

GRIDX 1
-------
General Integration Accuracy     IntAcc      ... 4.020
Radial Grid Type                 RadialGrid  ... OptM3 with GC (2021)
Angular Grid (max. ang.)         AngularGrid ... 2 (Lebedev-110)
Angular grid pruning method      GridPruning ... 4 (adaptive)
Weight generation scheme         WeightScheme... Becke
Basis function cutoff            BFCut       ... 1.0000e-11
Integration weight cutoff        WCut        ... 1.0000e-14
Angular grids for H and He will be reduced by one unit
Partially contracted basis set               ... on
Rotationally invariant grid construction     ... off

Total number of grid points                  ...    29078
Total number of batches                      ...      467
Average number of points per batch           ...       62
Average number of grid points per atom       ...     1322
UseSFitting                                  ... on

GRIDX 2
-------
General Integration Accuracy     IntAcc      ... 4.338
Radial Grid Type                 RadialGrid  ... OptM3 with GC (2021)
Angular Grid (max. ang.)         AngularGrid ... 3 (Lebedev-194)
Angular grid pruning method      GridPruning ... 4 (adaptive)
Weight generation scheme         WeightScheme... Becke
Basis function cutoff            BFCut       ... 1.0000e-11
Integration weight cutoff        WCut        ... 1.0000e-14
Angular grids for H and He will be reduced by one unit
Partially contracted basis set               ... on
Rotationally invariant grid construction     ... off

Total number of grid points                  ...    63825
Total number of batches                      ...     1007
Average number of points per batch           ...       63
Average number of grid points per atom       ...     2901
UseSFitting                                  ... on

GRIDX 3
-------
General Integration Accuracy     IntAcc      ... 4.871
Radial Grid Type                 RadialGrid  ... OptM3 with GC (2021)
Angular Grid (max. ang.)         AngularGrid ... 4 (Lebedev-302)
Angular grid pruning method      GridPruning ... 4 (adaptive)
Weight generation scheme         WeightScheme... Becke
Basis function cutoff            BFCut       ... 1.0000e-11
Integration weight cutoff        WCut        ... 1.0000e-14
Angular grids for H and He will be reduced by one unit
Partially contracted basis set               ... on
Rotationally invariant grid construction     ... off

Total number of grid points                  ...   120491
Total number of batches                      ...     1892
Average number of points per batch           ...       63
Average number of grid points per atom       ...     5477
UseSFitting                                  ... on

Time for X-Grid setup             =    2.124 sec


--------------------
CPCM SOLVATION MODEL
--------------------
CPCM parameters:
  Epsilon                                         ...      80.4000
  Refrac                                          ...       1.3300
  Rsolv                                           ...       1.3000
  Surface type                                    ... GAUSSIAN VDW
  Epsilon function type                           ...         CPCM
Radii:
 Radius for C  used is    3.8550 Bohr (=   2.0400 Ang.)
 Radius for H  used is    2.4944 Bohr (=   1.3200 Ang.)
 Radius for O  used is    3.4469 Bohr (=   1.8240 Ang.)
Calculating surface                               ...        done! (  0.0s)
GEPOL surface points                              ...         1220
GEPOL Volume                                      ...    1339.3968
GEPOL Surface-area                                ...     739.5933
Calculating surface distance matrix               ...        done! (  0.0s)
Performing Cholesky decomposition & store         ...        done! (  0.1s)
Overall time for CPCM initialization              ...                 0.1s
--------------
SCF ITERATIONS
--------------
ITER       Energy         Delta-E        Max-DP      RMS-DP      [F,P]     Damp
               ***  Starting incremental Fock matrix formation  ***
                      *** Initiating the SOSCF procedure ***
                      *** Re-Reading the Fockian *** 
                      *** Removing any level shift *** 
ITER      Energy       Delta-E        Grad      Rot      Max-DP    RMS-DP
  0   -611.39340318 -611.3934031827  0.002146  0.002146  0.004020  0.000099
               *** Restarting incremental Fock matrix formation ***
  1   -611.39364835  -0.0002451722  0.000754  0.001193  0.001967  0.000056
  2   -611.39367415  -0.0000257963  0.000068  0.000134  0.000281  0.000009
  3   -611.39367432  -0.0000001733  0.000071  0.000079  0.000273  0.000005
  4   -611.39367451  -0.0000001818  0.000021  0.000030  0.000071  0.000002
  5   -611.39367454  -0.0000000354  0.000008  0.000010  0.000017  0.000001
  6   -611.39367454  -0.0000000028  0.000005  0.000009  0.000014  0.000000
                  ***Gradient check signals convergence***
              ***Rediagonalizing the Fockian in SOSCF/NRSCF***

               *****************************************************
               *                     SUCCESS                       *
               *           SCF CONVERGED AFTER   7 CYCLES          *
               *****************************************************

Old exchange energy                            =    -15.605187667 Eh
New exchange energy                            =    -15.605180130 Eh
Exchange energy change after final integration =      0.000007536 Eh
Total energy after final integration           =   -611.393667009 Eh
Final COS-X integration done in                =     9.137 sec
Total Energy       :         -611.39366701 Eh          -16636.86748 eV
  Last Energy change         ...   -6.6098e-10  Tolerance :   1.0000e-08
  Last MAX-Density change    ...    5.3291e-15  Tolerance :   1.0000e-07
             **** THE GBW FILE WAS UPDATED (Q9_2e_2H_B3LYP_631Gd_opt.gbw) ****
             **** DENSITY Q9_2e_2H_B3LYP_631Gd_opt.scfp WAS UPDATED ****
             **** ENERGY FILE WAS UPDATED (Q9_2e_2H_B3LYP_631Gd_opt.en.tmp) ****
             **** THE GBW FILE WAS UPDATED (Q9_2e_2H_B3LYP_631Gd_opt.gbw) ****
             **** DENSITY Q9_2e_2H_B3LYP_631Gd_opt.scfp WAS UPDATED ****
Total SCF time: 0 days 0 hours 0 min 56 sec 

Maximum memory used throughout the entire SCF-calculation: 64.5 MB

-------------------------   --------------------
FINAL SINGLE POINT ENERGY      -611.393667008843
-------------------------   --------------------


           ************************************************************
           *        Program running with 4 parallel MPI-processes     *
           *              working on a common directory               *
           ************************************************************
------------------------------------------------------------------------------
                         ORCA SCF GRADIENT CALCULATION
------------------------------------------------------------------------------

 ... reading COSX grid (gridx3)
Gradient of the Kohn-Sham DFT energy:
Kohn-Sham wavefunction type      ... RKS
Hartree-Fock exchange scaling    ...    0.200
Number of operators              ...    1
Number of atoms                  ...   22
Basis set dimensions             ...  188
Integral neglect threshold       ... 2.5e-11
Integral primitive cutoff        ... 2.5e-12
SHARK Integral package           ... ON

Nuc. rep. gradient       (SHARK) ... done (  0.0 sec)
HCore & Overlap gradient (SHARK) ... done (  0.1 sec)
RI-J gradient            (SHARK) ... done (  0.8 sec)
COSX-gradient                    ... done ( 10.9 sec)
Exchange-correlation gradient    ... done

------------------
CARTESIAN GRADIENT
------------------

   1   C   :    0.000164001    0.000321789   -0.000008455
   2   C   :    0.000018231   -0.000412048    0.000024617
   3   C   :    0.000221888    0.000084224    0.000102704
   4   C   :   -0.000024642   -0.000254307    0.000048327
   5   H   :   -0.000062247   -0.000040397   -0.000000880
   6   H   :    0.000004198    0.000088357   -0.000064995
   7   C   :   -0.000174119    0.000376030   -0.000082166
   8   O   :    0.000051775   -0.000061453    0.000009640
   9   C   :   -0.000154375   -0.000009640   -0.000042751
  10   O   :    0.000077200   -0.000050768    0.000029935
  11   O   :    0.000026582    0.000036154    0.000030598
  12   O   :   -0.000124119   -0.000146215   -0.000183827
  13   C   :    0.000103543   -0.000126256   -0.000144453
  14   H   :   -0.000061472    0.000053367    0.000083296
  15   H   :   -0.000052258    0.000052320    0.000046120
  16   H   :    0.000025384    0.000040871    0.000040444
  17   C   :   -0.000072194   -0.000045617    0.000027129
  18   H   :   -0.000021783    0.000075218   -0.000045293
  19   H   :    0.000023232   -0.000005971    0.000104693
  20   H   :    0.000116741   -0.000016298    0.000011998
  21   H   :   -0.000017922    0.000006927    0.000021141
  22   H   :   -0.000023811   -0.000004218   -0.000013159

Difference to translation invariance:
           :    0.0000438341   -0.0000379321   -0.0000053342

Difference to rotation invariance:
           :   -0.0003694226   -0.0005190588    0.0006474426

Norm of the cartesian gradient     ...    0.0009289857
RMS gradient                       ...    0.0001143502
MAX gradient                       ...    0.0004120483

-------
TIMINGS
-------

Total SCF gradient time            ...       17.889 sec

One electron gradient       ....       0.132 sec  (  0.7%)
RI-J Coulomb gradient       ....       0.793 sec  (  4.4%)
COSX gradient               ....      10.901 sec  ( 60.9%)
XC gradient                 ....       4.814 sec  ( 26.9%)
CPCM gradient               ....       0.392 sec  (  2.2%)
   A-Matrix (El+Nuc)        ....       0.104 sec  (  0.6%)
   Potential                ....       0.288 sec  (  1.6%)

Maximum memory used throughout the entire SCFGRAD-calculation: 53.8 MB
------------------------------------------------------------------------------
                         ORCA GEOMETRY RELAXATION STEP
------------------------------------------------------------------------------

Reading the OPT-File                    .... done
Getting information on internals        .... done
Copying old internal coords+grads       .... done
Making the new internal coordinates     .... (new redundants).... done
Validating the new internal coordinates .... (new redundants).... done
Calculating the B-matrix                .... done
Calculating the G,G- and P matrices     .... done
Transforming gradient to internals      .... done
Projecting the internal gradient        .... done
Number of atoms                         ....  22
Number of internal coordinates          ....  94
Current Energy                          ....  -611.393667009 Eh
Current gradient norm                   ....     0.000928986 Eh/bohr
Maximum allowed component of the step   ....  0.300
Current trust radius                    ....  0.300
Updating the Hessian (BFGS)             .... done
Forming the augmented Hessian           .... done
Diagonalizing the augmented Hessian     .... done
Last element of RFO vector              ....  0.999886648
Lowest eigenvalues of augmented Hessian:
 -0.000002786  0.002548259  0.005184236  0.016926212  0.017698416
Length of the computed step             ....  0.015057992
The final length of the internal step   ....  0.015057992
Converting the step to cartesian space:
 Initial RMS(Int)=    0.0015531133
Transforming coordinates:
 Iter   0:  RMS(Cart)=    0.0041527511 RMS(Int)=    1.2954373468
 Iter   1:  RMS(Cart)=    0.0000137668 RMS(Int)=    0.0000065294
 Iter   2:  RMS(Cart)=    0.0000000713 RMS(Int)=    0.0000000319
done
Storing new coordinates                 .... done

                                .--------------------.
          ----------------------|Geometry convergence|-------------------------
          Item                value                   Tolerance       Converged
          ---------------------------------------------------------------------
          Energy change      -0.0000088321            0.0000002000      NO
          RMS gradient        0.0000637059            0.0000080000      NO
          MAX gradient        0.0002233391            0.0000300000      NO
          RMS step            0.0015531133            0.0001000000      NO
          MAX step            0.0063150519            0.0002000000      NO
          ........................................................
          Max(Bonds)      0.0004      Max(Angles)    0.04
          Max(Dihed)        0.36      Max(Improp)    0.00
          ---------------------------------------------------------------------

The optimization has not yet converged - more geometry cycles are needed


    ---------------------------------------------------------------------------
                         Redundant Internal Coordinates
                            (Angstroem and degrees)

        Definition                    Value    dE/dq     Step     New-Value
    ----------------------------------------------------------------------------
     1. B(C   1,C   0)                1.3993 -0.000161  0.0002    1.3995   
     2. B(C   3,C   2)                1.4013  0.000122 -0.0002    1.4012   
     3. B(H   4,C   0)                1.0848  0.000002 -0.0000    1.0848   
     4. B(H   5,C   3)                1.0830  0.000008 -0.0000    1.0830   
     5. B(C   6,C   2)                1.4040 -0.000064  0.0001    1.4040   
     6. B(C   6,C   1)                1.4027  0.000223 -0.0004    1.4023   
     7. B(O   7,C   6)                1.3745 -0.000032  0.0001    1.3746   
     8. B(C   8,C   3)                1.3984 -0.000083  0.0001    1.3985   
     9. B(C   8,C   0)                1.3988  0.000066 -0.0001    1.3987   
    10. B(O   9,C   8)                1.3725  0.000019  0.0000    1.3726   
    11. B(O  10,C   1)                1.3702  0.000038  0.0002    1.3704   
    12. B(O  11,C   2)                1.3660 -0.000045  0.0002    1.3661   
    13. B(C  12,O  10)                1.4277  0.000004  0.0000    1.4278   
    14. B(H  13,C  12)                1.0963 -0.000090  0.0001    1.0964   
    15. B(H  14,C  12)                1.0911 -0.000028  0.0000    1.0911   
    16. B(H  15,C  12)                1.0965  0.000003 -0.0000    1.0965   
    17. B(C  16,O  11)                1.4265 -0.000076  0.0001    1.4265   
    18. B(H  17,C  16)                1.0969 -0.000045  0.0001    1.0970   
    19. B(H  18,C  16)                1.0915 -0.000023  0.0000    1.0915   
    20. B(H  19,C  16)                1.0969 -0.000034  0.0000    1.0970   
    21. B(H  20,O   7)                0.9748 -0.000011 -0.0000    0.9748   
    22. B(H  21,O   9)                0.9722 -0.000022  0.0000    0.9722   
    23. A(C   1,C   0,H   4)          121.28  0.000026   -0.01    121.27   
    24. A(H   4,C   0,C   8)          120.17 -0.000136    0.03    120.20   
    25. A(C   1,C   0,C   8)          118.55  0.000110   -0.02    118.53   
    26. A(C   0,C   1,O  10)          125.19  0.000066   -0.02    125.17   
    27. A(C   0,C   1,C   6)          121.28 -0.000009    0.01    121.29   
    28. A(C   6,C   1,O  10)          113.53 -0.000057    0.02    113.55   
    29. A(C   6,C   2,O  11)          115.45  0.000038   -0.00    115.45   
    30. A(C   3,C   2,C   6)          120.11  0.000077   -0.02    120.09   
    31. A(C   3,C   2,O  11)          124.44 -0.000115    0.02    124.46   
    32. A(H   5,C   3,C   8)          118.97  0.000107   -0.02    118.95   
    33. A(C   2,C   3,C   8)          119.60 -0.000003    0.01    119.61   
    34. A(C   2,C   3,H   5)          121.43 -0.000104    0.01    121.44   
    35. A(C   2,C   6,O   7)          119.75  0.000140   -0.02    119.73   
    36. A(C   1,C   6,C   2)          119.25 -0.000105    0.02    119.27   
    37. A(C   1,C   6,O   7)          121.00 -0.000035    0.00    121.00   
    38. A(C   6,O   7,H  20)          106.54 -0.000001   -0.00    106.53   
    39. A(C   3,C   8,O   9)          116.76  0.000088   -0.01    116.75   
    40. A(C   0,C   8,C   3)          121.21 -0.000069    0.01    121.22   
    41. A(C   0,C   8,O   9)          122.03 -0.000018    0.00    122.03   
    42. A(C   8,O   9,H  21)          109.29  0.000048   -0.01    109.28   
    43. A(C   1,O  10,C  12)          118.54  0.000066   -0.03    118.51   
    44. A(C   2,O  11,C  16)          117.98  0.000153   -0.04    117.94   
    45. A(H  14,C  12,H  15)          109.65 -0.000024    0.02    109.67   
    46. A(H  13,C  12,H  15)          109.52  0.000020   -0.01    109.51   
    47. A(O  10,C  12,H  15)          111.01 -0.000018   -0.01    111.01   
    48. A(H  13,C  12,H  14)          109.70  0.000092   -0.03    109.67   
    49. A(O  10,C  12,H  14)          105.84 -0.000069    0.02    105.86   
    50. A(O  10,C  12,H  13)          111.05 -0.000002    0.00    111.05   
    51. A(H  17,C  16,H  19)          109.32  0.000066   -0.03    109.30   
    52. A(O  11,C  16,H  19)          111.30 -0.000143    0.03    111.33   
    53. A(H  17,C  16,H  18)          109.47 -0.000071    0.02    109.49   
    54. A(O  11,C  16,H  18)          105.75 -0.000075    0.03    105.78   
    55. A(O  11,C  16,H  17)          111.38  0.000106   -0.03    111.34   
    56. A(H  18,C  16,H  19)          109.55  0.000113   -0.02    109.53   
    57. D(O  10,C   1,C   0,C   8)   -179.96  0.000014   -0.03   -179.99   
    58. D(C   6,C   1,C   0,C   8)      0.05  0.000012   -0.02      0.03   
    59. D(O  10,C   1,C   0,H   4)      0.06  0.000007    0.02      0.09   
    60. D(C   6,C   1,C   0,H   4)   -179.92  0.000005    0.03   -179.89   
    61. D(H   5,C   3,C   2,C   6)   -179.90  0.000024   -0.10   -180.00   
    62. D(C   8,C   3,C   2,C   6)      0.09  0.000010   -0.05      0.04   
    63. D(H   5,C   3,C   2,O  11)      0.09  0.000021   -0.08      0.01   
    64. D(C   8,C   3,C   2,O  11)   -179.92  0.000007   -0.02   -179.95   
    65. D(C   1,C   6,C   2,O  11)    179.95 -0.000001    0.02    179.97   
    66. D(O   7,C   6,C   1,O  10)     -0.01 -0.000013    0.03      0.02   
    67. D(O   7,C   6,C   1,C   0)    179.98 -0.000011    0.02    180.00   
    68. D(C   2,C   6,C   1,O  10)   -179.99 -0.000009   -0.01   -180.00   
    69. D(C   1,C   6,C   2,C   3)     -0.07 -0.000004    0.04     -0.02   
    70. D(O   7,C   6,C   2,C   3)    179.95  0.000000    0.01    179.96   
    71. D(C   2,C   6,C   1,C   0)     -0.01 -0.000007   -0.01     -0.02   
    72. D(O   7,C   6,C   2,O  11)     -0.04  0.000003   -0.01     -0.05   
    73. D(H  20,O   7,C   6,C   2)    179.67 -0.000021    0.17    179.84   
    74. D(H  20,O   7,C   6,C   1)     -0.31 -0.000017    0.14     -0.18   
    75. D(O   9,C   8,C   3,H   5)     -0.10 -0.000016    0.05     -0.04   
    76. D(O   9,C   8,C   3,C   2)    179.92 -0.000003    0.00    179.92   
    77. D(C   0,C   8,C   3,H   5)    179.95 -0.000018    0.07    180.01   
    78. D(C   0,C   8,C   3,C   2)     -0.04 -0.000005    0.01     -0.03   
    79. D(O   9,C   8,C   0,H   4)     -0.01 -0.000001   -0.02     -0.03   
    80. D(O   9,C   8,C   0,C   1)   -179.98 -0.000008    0.03   -179.95   
    81. D(C   3,C   8,C   0,H   4)    179.94  0.000001   -0.03    179.91   
    82. D(C   3,C   8,C   0,C   1)     -0.03 -0.000006    0.02     -0.01   
    83. D(H  21,O   9,C   8,C   3)    179.68 -0.000005    0.01    179.69   
    84. D(H  21,O   9,C   8,C   0)     -0.36 -0.000003   -0.00     -0.37   
    85. D(C  12,O  10,C   1,C   6)    179.33 -0.000034    0.14    179.47   
    86. D(C  12,O  10,C   1,C   0)     -0.66 -0.000036    0.15     -0.51   
    87. D(C  16,O  11,C   2,C   3)      0.15  0.000038   -0.34     -0.20   
    88. D(C  16,O  11,C   2,C   6)   -179.87  0.000035   -0.32   -180.18   
    89. D(H  15,C  12,O  10,C   1)    -60.97 -0.000069    0.10    -60.87   
    90. D(H  14,C  12,O  10,C   1)   -179.89  0.000010    0.07   -179.82   
    91. D(H  13,C  12,O  10,C   1)     61.12 -0.000057    0.09     61.22   
    92. D(H  19,C  16,O  11,C   2)    -61.37 -0.000041    0.36    -61.01   
    93. D(H  18,C  16,O  11,C   2)    179.74 -0.000055    0.35    180.09   
    94. D(H  17,C  16,O  11,C   2)     60.91  0.000018    0.33     61.23   
    ----------------------------------------------------------------------------

         *************************************************************
         *                GEOMETRY OPTIMIZATION CYCLE  14            *
         *************************************************************
---------------------------------
CARTESIAN COORDINATES (ANGSTROEM)
---------------------------------
  C      0.777218   -0.928063    0.342356
  C      1.445832    0.301388    0.336002
  C     -0.588779    1.447914   -0.303365
  C     -1.271395    0.224289   -0.301925
  H      1.293995   -1.848808    0.591282
  H     -2.325025    0.164894   -0.545168
  C      0.777628    1.492118    0.016473
  O      1.440183    2.696488    0.012023
  C     -0.583775   -0.950064    0.020480
  O     -1.309625   -2.114888    0.005504
  O      2.772717    0.479783    0.628465
  O     -1.161195    2.652089   -0.601135
  C      3.552624   -0.663209    0.980316
  H      3.578150   -1.390246    0.160075
  H      4.559837   -0.289652    1.171434
  H      3.159652   -1.144137    1.883934
  C     -2.547294    2.668299   -0.937951
  H     -3.163953    2.299597   -0.109023
  H     -2.792138    3.713181   -1.137321
  H     -2.747258    2.067430   -1.833653
  H      2.363362    2.506182    0.260550
  H     -0.728447   -2.858381    0.239192

----------------------------
CARTESIAN COORDINATES (A.U.)
----------------------------
  NO LB      ZA    FRAG     MASS         X           Y           Z
   0 C     6.0000    0    12.011    1.468729   -1.753786    0.646959
   1 C     6.0000    0    12.011    2.732227    0.569540    0.634952
   2 C     6.0000    0    12.011   -1.112632    2.736161   -0.573278
   3 C     6.0000    0    12.011   -2.402588    0.423845   -0.570555
   4 H     1.0000    0     1.008    2.445296   -3.493740    1.117360
   5 H     1.0000    0     1.008   -4.393661    0.311605   -1.030219
   6 C     6.0000    0    12.011    1.469503    2.819693    0.031130
   7 O     8.0000    0    15.999    2.721552    5.095624    0.022720
   8 C     6.0000    0    12.011   -1.103174   -1.795360    0.038702
   9 O     8.0000    0    15.999   -2.474832   -3.996558    0.010401
  10 O     8.0000    0    15.999    5.239676    0.906659    1.187626
  11 O     8.0000    0    15.999   -2.194340    5.011723   -1.135981
  12 C     6.0000    0    12.011    6.713486   -1.253284    1.852529
  13 H     1.0000    0     1.008    6.761723   -2.627184    0.302498
  14 H     1.0000    0     1.008    8.616843   -0.547363    2.213689
  15 H     1.0000    0     1.008    5.970877   -2.162105    3.560119
  16 C     6.0000    0    12.011   -4.813688    5.042355   -1.772470
  17 H     1.0000    0     1.008   -5.979004    4.345608   -0.206023
  18 H     1.0000    0     1.008   -5.276375    7.016896   -2.149226
  19 H     1.0000    0     1.008   -5.191564    3.906876   -3.465101
  20 H     1.0000    0     1.008    4.466107    4.735998    0.492368
  21 H     1.0000    0     1.008   -1.376566   -5.401557    0.452008

--------------------------------
INTERNAL COORDINATES (ANGSTROEM)
--------------------------------
 C      0   0   0     0.000000000000     0.00000000     0.00000000
 C      1   0   0     1.399512469530     0.00000000     0.00000000
 C      2   1   0     2.421354690697    90.90104700     0.00000000
 C      3   2   1     1.401151060177    89.74699214   359.96879271
 H      1   2   3     1.084800754869   121.27073230   180.10081977
 H      4   3   2     1.082973395804   121.44274951   179.99057557
 C      2   1   3     1.402296124820   121.28737490     0.00000000
 O      7   2   1     1.374594125293   120.99993495   180.00149117
 C      4   3   2     1.398524342358   119.60505438     0.03033693
 O      9   4   3     1.372551557408   116.74970325   179.91743752
 O      2   1   3     1.370395098617   125.16761498   179.98509243
 O      3   2   1     1.366149720004   145.79135782   179.93381695
 C     11   2   1     1.427755610503   118.50801740   359.48834287
 H     13  11   2     1.096370902072   111.05219873    61.21512090
 H     13  11   2     1.091122832300   105.86230597   180.18172224
 H     13  11   2     1.096468362702   111.00524992   299.12826706
 C     12   3   2     1.426526875697   117.94369124   179.84562645
 H     17  12   3     1.096964679580   111.34495332    61.23205178
 H     17  12   3     1.091547252753   105.78058455   180.09460529
 H     17  12   3     1.096955212667   111.32699442   298.99477757
 H      8   7   2     0.974803303011   106.53493009   359.82021736
 H     10   9   4     0.972193537393   109.28442062   179.69245992

---------------------------
INTERNAL COORDINATES (A.U.)
---------------------------
 C      0   0   0     0.000000000000     0.00000000     0.00000000
 C      1   0   0     2.644695288419     0.00000000     0.00000000
 C      2   1   0     4.575697238502    90.90104700     0.00000000
 C      3   2   1     2.647791775989    89.74699214   359.96879271
 H      1   2   3     2.049976336574   121.27073230   180.10081977
 H      4   3   2     2.046523128392   121.44274951   179.99057557
 C      2   1   3     2.649955634570   121.28737490     0.00000000
 O      7   2   1     2.597606442102   120.99993495   180.00149117
 C      4   3   2     2.642827998680   119.60505438     0.03033693
 O      9   4   3     2.593746548188   116.74970325   179.91743752
 O      2   1   3     2.589671431654   125.16761498   179.98509243
 O      3   2   1     2.581648828740   145.79135782   179.93381695
 C     11   2   1     2.698067090020   118.50801740   359.48834287
 H     13  11   2     2.071840746117   111.05219873    61.21512090
 H     13  11   2     2.061923331515   105.86230597   180.18172224
 H     13  11   2     2.072024920016   111.00524992   299.12826706
 C     12   3   2     2.695745117745   117.94369124   179.84562645
 H     17  12   3     2.072962822990   111.34495332    61.23205178
 H     17  12   3     2.062725369937   105.78058455   180.09460529
 H     17  12   3     2.072944933118   111.32699442   298.99477757
 H      8   7   2     1.842111277132   106.53493009   359.82021736
 H     10   9   4     1.837179534841   109.28442062   179.69245992


           ************************************************************
           *        Program running with 4 parallel MPI-processes     *
           *              working on a common directory               *
           ************************************************************
------------------------------------------------------------------------------
                   ___                                                        
                  /   \      - P O W E R E D   B Y -                         
                 /     \                                                     
                 |  |  |   _    _      __       _____    __    __             
                 |  |  |  | |  | |    /  \     |  _  \  |  |  /  |          
                  \  \/   | |  | |   /    \    | | | |  |  | /  /          
                 / \  \   | |__| |  /  /\  \   | |_| |  |  |/  /          
                |  |  |   |  __  | /  /__\  \  |    /   |      \           
                |  |  |   | |  | | |   __   |  |    \   |  |\   \          
                \     /   | |  | | |  |  |  |  | |\  \  |  | \   \       
                 \___/    |_|  |_| |__|  |__|  |_| \__\ |__|  \__/        
                                                                              
                      - O R C A' S   B I G   F R I E N D -                    
                                      &                                       
                       - I N T E G R A L  F E E D E R -                       
                                                                              
 v1 FN, 2020, v2 2021                                                         
------------------------------------------------------------------------------


Reading SHARK input file Q9_2e_2H_B3LYP_631Gd_opt.SHARKINP.tmp ... ok
----------------------
SHARK INTEGRAL PACKAGE
----------------------

Number of atoms                             ...     22
Number of basis functions                   ...    188
Number of shells                            ...     92
Maximum angular momentum                    ...      2
Integral batch strategy                     ... SHARK/LIBINT Hybrid
RI-J (if used) integral strategy            ... SPLIT-RIJ (Revised 2003 algorithm where possible)
Printlevel                                  ...      1
Contraction scheme used                     ... SEGMENTED contraction
Coulomb Range Separation                    ... NOT USED
Exchange Range Separation                   ... NOT USED
Finite Nucleus Model                        ... NOT USED
Auxiliary Coulomb fitting basis             ... AVAILABLE
   # of basis functions in Aux-J            ...    698
   # of shells in Aux-J                     ...    230
   Maximum angular momentum in Aux-J        ...      4
Auxiliary J/K fitting basis                 ... NOT available
Auxiliary Correlation fitting basis         ... NOT available
Auxiliary 'external' fitting basis          ... NOT available
Integral threshold                          ...     2.500000e-11
Primitive cut-off                           ...     2.500000e-12
Primitive pair pre-selection threshold      ...     2.500000e-12

Calculating pre-screening integrals         ... done (  0.0 sec) Dimension = 92
Organizing shell pair data                  ... done (  0.0 sec)
Shell pair information
Total number of shell pairs                 ...      4278
Shell pairs after pre-screening             ...      3698
Total number of primitive shell pairs       ...     24592
Primitive shell pairs kept                  ...     12934
          la=0 lb=0:   1294 shell pairs
          la=1 lb=0:   1223 shell pairs
          la=1 lb=1:    291 shell pairs
          la=2 lb=0:    550 shell pairs
          la=2 lb=1:    272 shell pairs
          la=2 lb=2:     68 shell pairs

Calculating one electron integrals          ... done (  0.0 sec)
Calculating RI/J V-Matrix + Cholesky decomp.... done (  0.0 sec)
Calculating Nuclear repulsion               ... done (  0.0 sec) ENN=    715.797048576265 Eh

SHARK setup successfully completed in   0.3 seconds

Maximum memory used throughout the entire GTOINT-calculation: 13.7 MB


           ************************************************************
           *        Program running with 4 parallel MPI-processes     *
           *              working on a common directory               *
           ************************************************************

Diagonalization of the overlap matrix:
Smallest eigenvalue                        ... 4.335e-04
Time for diagonalization                   ...    0.006 sec
Threshold for overlap eigenvalues          ... 1.000e-08
Number of eigenvalues below threshold      ... 0
Time for construction of square roots      ...    0.002 sec
Total time needed                          ...    0.009 sec

-------------------
DFT GRID GENERATION
-------------------

General Integration Accuracy     IntAcc      ... 4.959
Radial Grid Type                 RadialGrid  ... OptM3 with GC (2021)
Angular Grid (max. ang.)         AngularGrid ... 6 (Lebedev-590)
Angular grid pruning method      GridPruning ... 4 (adaptive)
Weight generation scheme         WeightScheme... Becke
Basis function cutoff            BFCut       ... 1.0000e-11
Integration weight cutoff        WCut        ... 1.0000e-14
Angular grids for H and He will be reduced by one unit
Partially contracted basis set               ... off
Rotationally invariant grid construction     ... off

Total number of grid points                  ...   258436
Total number of batches                      ...     4050
Average number of points per batch           ...       63
Average number of grid points per atom       ...    11747
Time for grid setup =    4.407 sec

--------------------
COSX GRID GENERATION
--------------------

GRIDX 1
-------
General Integration Accuracy     IntAcc      ... 4.020
Radial Grid Type                 RadialGrid  ... OptM3 with GC (2021)
Angular Grid (max. ang.)         AngularGrid ... 2 (Lebedev-110)
Angular grid pruning method      GridPruning ... 4 (adaptive)
Weight generation scheme         WeightScheme... Becke
Basis function cutoff            BFCut       ... 1.0000e-11
Integration weight cutoff        WCut        ... 1.0000e-14
Angular grids for H and He will be reduced by one unit
Partially contracted basis set               ... on
Rotationally invariant grid construction     ... off

Total number of grid points                  ...    29077
Total number of batches                      ...      467
Average number of points per batch           ...       62
Average number of grid points per atom       ...     1322
UseSFitting                                  ... on

GRIDX 2
-------
General Integration Accuracy     IntAcc      ... 4.338
Radial Grid Type                 RadialGrid  ... OptM3 with GC (2021)
Angular Grid (max. ang.)         AngularGrid ... 3 (Lebedev-194)
Angular grid pruning method      GridPruning ... 4 (adaptive)
Weight generation scheme         WeightScheme... Becke
Basis function cutoff            BFCut       ... 1.0000e-11
Integration weight cutoff        WCut        ... 1.0000e-14
Angular grids for H and He will be reduced by one unit
Partially contracted basis set               ... on
Rotationally invariant grid construction     ... off

Total number of grid points                  ...    63822
Total number of batches                      ...     1007
Average number of points per batch           ...       63
Average number of grid points per atom       ...     2901
UseSFitting                                  ... on

GRIDX 3
-------
General Integration Accuracy     IntAcc      ... 4.871
Radial Grid Type                 RadialGrid  ... OptM3 with GC (2021)
Angular Grid (max. ang.)         AngularGrid ... 4 (Lebedev-302)
Angular grid pruning method      GridPruning ... 4 (adaptive)
Weight generation scheme         WeightScheme... Becke
Basis function cutoff            BFCut       ... 1.0000e-11
Integration weight cutoff        WCut        ... 1.0000e-14
Angular grids for H and He will be reduced by one unit
Partially contracted basis set               ... on
Rotationally invariant grid construction     ... off

Total number of grid points                  ...   120482
Total number of batches                      ...     1893
Average number of points per batch           ...       63
Average number of grid points per atom       ...     5476
UseSFitting                                  ... on

Time for X-Grid setup             =    2.111 sec


--------------------
CPCM SOLVATION MODEL
--------------------
CPCM parameters:
  Epsilon                                         ...      80.4000
  Refrac                                          ...       1.3300
  Rsolv                                           ...       1.3000
  Surface type                                    ... GAUSSIAN VDW
  Epsilon function type                           ...         CPCM
Radii:
 Radius for C  used is    3.8550 Bohr (=   2.0400 Ang.)
 Radius for H  used is    2.4944 Bohr (=   1.3200 Ang.)
 Radius for O  used is    3.4469 Bohr (=   1.8240 Ang.)
Calculating surface                               ...        done! (  0.0s)
GEPOL surface points                              ...         1219
GEPOL Volume                                      ...    1339.4696
GEPOL Surface-area                                ...     739.6935
Calculating surface distance matrix               ...        done! (  0.0s)
Performing Cholesky decomposition & store         ...        done! (  0.1s)
Overall time for CPCM initialization              ...                 0.1s
--------------
SCF ITERATIONS
--------------
ITER       Energy         Delta-E        Max-DP      RMS-DP      [F,P]     Damp
               ***  Starting incremental Fock matrix formation  ***
                      *** Initiating the SOSCF procedure ***
                      *** Re-Reading the Fockian *** 
                      *** Removing any level shift *** 
ITER      Energy       Delta-E        Grad      Rot      Max-DP    RMS-DP
  0   -611.39365320 -611.3936532017  0.000604  0.000604  0.001187  0.000030
               *** Restarting incremental Fock matrix formation ***
  1   -611.39367361  -0.0000204110  0.000218  0.000367  0.000552  0.000017
  2   -611.39367578  -0.0000021668  0.000020  0.000059  0.000137  0.000004
  3   -611.39367577   0.0000000112  0.000038  0.000043  0.000091  0.000002
  4   -611.39367582  -0.0000000528  0.000004  0.000005  0.000009  0.000000
                  ***Gradient check signals convergence***
              ***Rediagonalizing the Fockian in SOSCF/NRSCF***

               *****************************************************
               *                     SUCCESS                       *
               *           SCF CONVERGED AFTER   5 CYCLES          *
               *****************************************************

Old exchange energy                            =    -15.605156666 Eh
New exchange energy                            =    -15.605149069 Eh
Exchange energy change after final integration =      0.000007597 Eh
Total energy after final integration           =   -611.393668227 Eh
Final COS-X integration done in                =     9.111 sec
Total Energy       :         -611.39366823 Eh          -16636.86751 eV
  Last Energy change         ...   -2.6829e-09  Tolerance :   1.0000e-08
  Last MAX-Density change    ...    2.6645e-15  Tolerance :   1.0000e-07
             **** THE GBW FILE WAS UPDATED (Q9_2e_2H_B3LYP_631Gd_opt.gbw) ****
             **** DENSITY Q9_2e_2H_B3LYP_631Gd_opt.scfp WAS UPDATED ****
             **** ENERGY FILE WAS UPDATED (Q9_2e_2H_B3LYP_631Gd_opt.en.tmp) ****
             **** THE GBW FILE WAS UPDATED (Q9_2e_2H_B3LYP_631Gd_opt.gbw) ****
             **** DENSITY Q9_2e_2H_B3LYP_631Gd_opt.scfp WAS UPDATED ****
Total SCF time: 0 days 0 hours 0 min 47 sec 

Maximum memory used throughout the entire SCF-calculation: 64.5 MB

-------------------------   --------------------
FINAL SINGLE POINT ENERGY      -611.393668226666
-------------------------   --------------------


           ************************************************************
           *        Program running with 4 parallel MPI-processes     *
           *              working on a common directory               *
           ************************************************************
------------------------------------------------------------------------------
                         ORCA SCF GRADIENT CALCULATION
------------------------------------------------------------------------------

 ... reading COSX grid (gridx3)
Gradient of the Kohn-Sham DFT energy:
Kohn-Sham wavefunction type      ... RKS
Hartree-Fock exchange scaling    ...    0.200
Number of operators              ...    1
Number of atoms                  ...   22
Basis set dimensions             ...  188
Integral neglect threshold       ... 2.5e-11
Integral primitive cutoff        ... 2.5e-12
SHARK Integral package           ... ON

Nuc. rep. gradient       (SHARK) ... done (  0.0 sec)
HCore & Overlap gradient (SHARK) ... done (  0.1 sec)
RI-J gradient            (SHARK) ... done (  0.8 sec)
COSX-gradient                    ... done ( 10.9 sec)
Exchange-correlation gradient    ... done

------------------
CARTESIAN GRADIENT
------------------

   1   C   :    0.000097968    0.000144554   -0.000023824
   2   C   :   -0.000132780   -0.000121645   -0.000069256
   3   C   :    0.000116902   -0.000044227    0.000045702
   4   C   :    0.000061071   -0.000159272    0.000035994
   5   H   :   -0.000018786   -0.000026978    0.000034377
   6   H   :   -0.000005383    0.000088016   -0.000023165
   7   C   :   -0.000126461    0.000047267    0.000024024
   8   O   :    0.000071819    0.000015932    0.000015313
   9   C   :   -0.000081060    0.000023788   -0.000039252
  10   O   :    0.000059967   -0.000040899    0.000026222
  11   O   :    0.000085623    0.000067882    0.000056921
  12   O   :   -0.000095379    0.000011839   -0.000074509
  13   C   :    0.000062345   -0.000081714   -0.000058711
  14   H   :   -0.000012728    0.000020365    0.000048742
  15   H   :   -0.000012163    0.000012064    0.000008588
  16   H   :   -0.000022941    0.000031473    0.000007223
  17   C   :    0.000012316    0.000003928   -0.000063132
  18   H   :   -0.000002744    0.000010476   -0.000003302
  19   H   :   -0.000013293   -0.000019362    0.000033365
  20   H   :    0.000031944   -0.000016225    0.000020154
  21   H   :   -0.000021659    0.000000096    0.000004298
  22   H   :   -0.000010333   -0.000004576   -0.000012080

Difference to translation invariance:
           :    0.0000442450   -0.0000372196   -0.0000063102

Difference to rotation invariance:
           :   -0.0003654775   -0.0005214585    0.0006455712

Norm of the cartesian gradient     ...    0.0004725594
RMS gradient                       ...    0.0000581680
MAX gradient                       ...    0.0001592722

-------
TIMINGS
-------

Total SCF gradient time            ...       17.877 sec

One electron gradient       ....       0.138 sec  (  0.8%)
RI-J Coulomb gradient       ....       0.790 sec  (  4.4%)
COSX gradient               ....      10.890 sec  ( 60.9%)
XC gradient                 ....       4.850 sec  ( 27.1%)
CPCM gradient               ....       0.394 sec  (  2.2%)
   A-Matrix (El+Nuc)        ....       0.106 sec  (  0.6%)
   Potential                ....       0.288 sec  (  1.6%)

Maximum memory used throughout the entire SCFGRAD-calculation: 54.9 MB
------------------------------------------------------------------------------
                         ORCA GEOMETRY RELAXATION STEP
------------------------------------------------------------------------------

Reading the OPT-File                    .... done
Getting information on internals        .... done
Copying old internal coords+grads       .... done
Making the new internal coordinates     .... (new redundants).... done
Validating the new internal coordinates .... (new redundants).... done
Calculating the B-matrix                .... done
Calculating the G,G- and P matrices     .... done
Transforming gradient to internals      .... done
Projecting the internal gradient        .... done
Number of atoms                         ....  22
Number of internal coordinates          ....  94
Current Energy                          ....  -611.393668227 Eh
Current gradient norm                   ....     0.000472559 Eh/bohr
Maximum allowed component of the step   ....  0.300
Current trust radius                    ....  0.300
Updating the Hessian (BFGS)             .... done
Forming the augmented Hessian           .... done
Diagonalizing the augmented Hessian     .... done
Last element of RFO vector              ....  0.999989327
Lowest eigenvalues of augmented Hessian:
 -0.000000561  0.002609606  0.005295931  0.014702514  0.017675394
Length of the computed step             ....  0.004620112
The final length of the internal step   ....  0.004620112
Converting the step to cartesian space:
 Initial RMS(Int)=    0.0004765282
Transforming coordinates:
 Iter   0:  RMS(Cart)=    0.0009596644 RMS(Int)=    0.6480347508
 Iter   1:  RMS(Cart)=    0.0000007857 RMS(Int)=    0.0000005923
 Iter   2:  RMS(Cart)=    0.0000000014 RMS(Int)=    0.0000000006
done
Storing new coordinates                 .... done

                                .--------------------.
          ----------------------|Geometry convergence|-------------------------
          Item                value                   Tolerance       Converged
          ---------------------------------------------------------------------
          Energy change      -0.0000012178            0.0000002000      NO
          RMS gradient        0.0000354006            0.0000080000      NO
          MAX gradient        0.0001103812            0.0000300000      NO
          RMS step            0.0004765282            0.0001000000      NO
          MAX step            0.0021842307            0.0002000000      NO
          ........................................................
          Max(Bonds)      0.0001      Max(Angles)    0.02
          Max(Dihed)        0.13      Max(Improp)    0.00
          ---------------------------------------------------------------------

The optimization has not yet converged - more geometry cycles are needed


    ---------------------------------------------------------------------------
                         Redundant Internal Coordinates
                            (Angstroem and degrees)

        Definition                    Value    dE/dq     Step     New-Value
    ----------------------------------------------------------------------------
     1. B(C   1,C   0)                1.3995 -0.000096  0.0001    1.3997   
     2. B(C   3,C   2)                1.4012  0.000021 -0.0001    1.4011   
     3. B(H   4,C   0)                1.0848  0.000019 -0.0000    1.0848   
     4. B(H   5,C   3)                1.0830  0.000008 -0.0000    1.0830   
     5. B(C   6,C   2)                1.4040 -0.000052  0.0001    1.4041   
     6. B(C   6,C   1)                1.4023  0.000020 -0.0001    1.4022   
     7. B(O   7,C   6)                1.3746  0.000038 -0.0000    1.3746   
     8. B(C   8,C   3)                1.3985 -0.000055  0.0001    1.3986   
     9. B(C   8,C   0)                1.3987  0.000007 -0.0000    1.3987   
    10. B(O   9,C   8)                1.3726  0.000013 -0.0000    1.3725   
    11. B(O  10,C   1)                1.3704  0.000095 -0.0001    1.3703   
    12. B(O  11,C   2)                1.3661  0.000065 -0.0001    1.3661   
    13. B(C  12,O  10)                1.4278  0.000029 -0.0000    1.4277   
    14. B(H  13,C  12)                1.0964 -0.000041  0.0001    1.0964   
    15. B(H  14,C  12)                1.0911 -0.000011  0.0000    1.0911   
    16. B(H  15,C  12)                1.0965 -0.000003 -0.0000    1.0965   
    17. B(C  16,O  11)                1.4265 -0.000033  0.0000    1.4266   
    18. B(H  17,C  16)                1.0970 -0.000001  0.0000    1.0970   
    19. B(H  18,C  16)                1.0915 -0.000015  0.0000    1.0916   
    20. B(H  19,C  16)                1.0970 -0.000024  0.0000    1.0970   
    21. B(H  20,O   7)                0.9748 -0.000017  0.0000    0.9748   
    22. B(H  21,O   9)                0.9722 -0.000013  0.0000    0.9722   
    23. A(C   1,C   0,H   4)          121.27  0.000014   -0.01    121.26   
    24. A(H   4,C   0,C   8)          120.20 -0.000049    0.02    120.21   
    25. A(C   1,C   0,C   8)          118.53  0.000035   -0.01    118.52   
    26. A(C   0,C   1,O  10)          125.17 -0.000048    0.00    125.17   
    27. A(C   0,C   1,C   6)          121.29  0.000025   -0.00    121.29   
    28. A(C   6,C   1,O  10)          113.55  0.000023   -0.00    113.54   
    29. A(C   6,C   2,O  11)          115.45  0.000058   -0.01    115.44   
    30. A(C   3,C   2,C   6)          120.09  0.000017   -0.01    120.08   
    31. A(C   3,C   2,O  11)          124.46 -0.000075    0.02    124.48   
    32. A(H   5,C   3,C   8)          118.95  0.000088   -0.02    118.93   
    33. A(C   2,C   3,C   8)          119.61  0.000022   -0.00    119.60   
    34. A(C   2,C   3,H   5)          121.44 -0.000110    0.02    121.47   
    35. A(C   2,C   6,O   7)          119.73  0.000089   -0.02    119.71   
    36. A(C   1,C   6,C   2)          119.27 -0.000048    0.01    119.28   
    37. A(C   1,C   6,O   7)          121.00 -0.000041    0.01    121.01   
    38. A(C   6,O   7,H  20)          106.53 -0.000013    0.00    106.54   
    39. A(C   3,C   8,O   9)          116.75  0.000077   -0.02    116.73   
    40. A(C   0,C   8,C   3)          121.22 -0.000052    0.01    121.23   
    41. A(C   0,C   8,O   9)          122.03 -0.000025    0.01    122.04   
    42. A(C   8,O   9,H  21)          109.28  0.000030   -0.01    109.28   
    43. A(C   1,O  10,C  12)          118.51 -0.000095    0.01    118.52   
    44. A(C   2,O  11,C  16)          117.94 -0.000003   -0.01    117.94   
    45. A(H  14,C  12,H  15)          109.67  0.000017    0.00    109.68   
    46. A(H  13,C  12,H  15)          109.51  0.000007   -0.00    109.51   
    47. A(O  10,C  12,H  15)          111.01 -0.000063    0.01    111.02   
    48. A(H  13,C  12,H  14)          109.67  0.000020   -0.01    109.65   
    49. A(O  10,C  12,H  14)          105.86  0.000001    0.00    105.87   
    50. A(O  10,C  12,H  13)          111.05  0.000018   -0.00    111.05   
    51. A(H  17,C  16,H  19)          109.30  0.000014   -0.01    109.29   
    52. A(O  11,C  16,H  19)          111.33 -0.000033    0.01    111.34   
    53. A(H  17,C  16,H  18)          109.49 -0.000030    0.02    109.51   
    54. A(O  11,C  16,H  18)          105.78  0.000015    0.00    105.78   
    55. A(O  11,C  16,H  17)          111.34 -0.000005   -0.01    111.34   
    56. A(H  18,C  16,H  19)          109.53  0.000039   -0.02    109.51   
    57. D(O  10,C   1,C   0,C   8)   -179.99  0.000002   -0.01   -180.00   
    58. D(C   6,C   1,C   0,C   8)      0.03  0.000010   -0.02      0.01   
    59. D(O  10,C   1,C   0,H   4)      0.09  0.000014   -0.03      0.06   
    60. D(C   6,C   1,C   0,H   4)   -179.89  0.000022   -0.05   -179.94   
    61. D(H   5,C   3,C   2,C   6)   -180.00 -0.000001   -0.01   -180.01   
    62. D(C   8,C   3,C   2,C   6)      0.04 -0.000003    0.00      0.04   
    63. D(H   5,C   3,C   2,O  11)      0.01 -0.000007   -0.00      0.01   
    64. D(C   8,C   3,C   2,O  11)   -179.95 -0.000008    0.01   -179.93   
    65. D(C   1,C   6,C   2,O  11)    179.97  0.000017   -0.03    179.94   
    66. D(O   7,C   6,C   1,O  10)      0.02  0.000001   -0.00      0.02   
    67. D(O   7,C   6,C   1,C   0)   -180.00 -0.000006    0.01   -179.99   
    68. D(C   2,C   6,C   1,O  10)   -180.00 -0.000009    0.02   -179.98   
    69. D(C   1,C   6,C   2,C   3)     -0.02  0.000012   -0.02     -0.04   
    70. D(O   7,C   6,C   2,C   3)    179.96  0.000003   -0.00    179.96   
    71. D(C   2,C   6,C   1,C   0)     -0.02 -0.000016    0.03      0.02   
    72. D(O   7,C   6,C   2,O  11)     -0.05  0.000008   -0.01     -0.06   
    73. D(H  20,O   7,C   6,C   2)    179.84  0.000001    0.01    179.85   
    74. D(H  20,O   7,C   6,C   1)     -0.18 -0.000009    0.03     -0.15   
    75. D(O   9,C   8,C   3,H   5)     -0.04 -0.000007    0.03     -0.02   
    76. D(O   9,C   8,C   3,C   2)    179.92 -0.000006    0.01    179.93   
    77. D(C   0,C   8,C   3,H   5)   -179.99 -0.000005    0.02   -179.96   
    78. D(C   0,C   8,C   3,C   2)     -0.03 -0.000004    0.01     -0.02   
    79. D(O   9,C   8,C   0,H   4)     -0.03 -0.000009    0.02     -0.00   
    80. D(O   9,C   8,C   0,C   1)   -179.95  0.000002   -0.00   -179.95   
    81. D(C   3,C   8,C   0,H   4)    179.91 -0.000012    0.03    179.94   
    82. D(C   3,C   8,C   0,C   1)     -0.01  0.000000    0.00     -0.01   
    83. D(H  21,O   9,C   8,C   3)    179.69 -0.000005    0.02    179.72   
    84. D(H  21,O   9,C   8,C   0)     -0.37 -0.000007    0.03     -0.34   
    85. D(C  12,O  10,C   1,C   6)    179.47 -0.000010   -0.01    179.45   
    86. D(C  12,O  10,C   1,C   0)     -0.51 -0.000002   -0.03     -0.54   
    87. D(C  16,O  11,C   2,C   3)     -0.20  0.000012   -0.04     -0.23   
    88. D(C  16,O  11,C   2,C   6)    179.82  0.000007   -0.03    179.79   
    89. D(H  15,C  12,O  10,C   1)    -60.87 -0.000011    0.12    -60.75   
    90. D(H  14,C  12,O  10,C   1)   -179.82  0.000002    0.11   -179.71   
    91. D(H  13,C  12,O  10,C   1)     61.22 -0.000033    0.13     61.34   
    92. D(H  19,C  16,O  11,C   2)    -61.01  0.000012    0.05    -60.95   
    93. D(H  18,C  16,O  11,C   2)   -179.91 -0.000026    0.06   -179.84   
    94. D(H  17,C  16,O  11,C   2)     61.23  0.000003    0.05     61.28   
    ----------------------------------------------------------------------------

         *************************************************************
         *                GEOMETRY OPTIMIZATION CYCLE  15            *
         *************************************************************
---------------------------------
CARTESIAN COORDINATES (ANGSTROEM)
---------------------------------
  C      0.777206   -0.928372    0.342153
  C      1.445828    0.301233    0.335852
  C     -0.588934    1.447799   -0.303383
  C     -1.271549    0.224256   -0.301769
  H      1.294235   -1.849082    0.590523
  H     -2.325283    0.164468   -0.544430
  C      0.777638    1.491799    0.016123
  O      1.440013    2.696259    0.011413
  C     -0.583790   -0.950157    0.020469
  O     -1.309877   -2.114823    0.005340
  O      2.772639    0.479716    0.628242
  O     -1.161065    2.652137   -0.600704
  C      3.552697   -0.662965    0.980633
  H      3.580124   -1.389424    0.159837
  H      4.559433   -0.288948    1.173480
  H      3.158700   -1.144905    1.883259
  C     -2.547160    2.668539   -0.937699
  H     -3.163928    2.300265   -0.108639
  H     -2.791722    3.713367   -1.137809
  H     -2.747395    2.067328   -1.833159
  H      2.363344    2.506090    0.259553
  H     -0.728838   -2.858376    0.239258

----------------------------
CARTESIAN COORDINATES (A.U.)
----------------------------
  NO LB      ZA    FRAG     MASS         X           Y           Z
   0 C     6.0000    0    12.011    1.468706   -1.754368    0.646576
   1 C     6.0000    0    12.011    2.732218    0.569247    0.634668
   2 C     6.0000    0    12.011   -1.112924    2.735944   -0.573310
   3 C     6.0000    0    12.011   -2.402879    0.423782   -0.570260
   4 H     1.0000    0     1.008    2.445750   -3.494258    1.115927
   5 H     1.0000    0     1.008   -4.394148    0.310799   -1.028824
   6 C     6.0000    0    12.011    1.469523    2.819091    0.030469
   7 O     8.0000    0    15.999    2.721231    5.095192    0.021568
   8 C     6.0000    0    12.011   -1.103204   -1.795536    0.038680
   9 O     8.0000    0    15.999   -2.475309   -3.996436    0.010091
  10 O     8.0000    0    15.999    5.239528    0.906531    1.187205
  11 O     8.0000    0    15.999   -2.194095    5.011813   -1.135166
  12 C     6.0000    0    12.011    6.713625   -1.252822    1.853128
  13 H     1.0000    0     1.008    6.765454   -2.625631    0.302047
  14 H     1.0000    0     1.008    8.616080   -0.546032    2.217556
  15 H     1.0000    0     1.008    5.969078   -2.163558    3.558844
  16 C     6.0000    0    12.011   -4.813434    5.042808   -1.771995
  17 H     1.0000    0     1.008   -5.978958    4.346870   -0.205299
  18 H     1.0000    0     1.008   -5.275590    7.017247   -2.150148
  19 H     1.0000    0     1.008   -5.191825    3.906684   -3.464168
  20 H     1.0000    0     1.008    4.466074    4.735824    0.490484
  21 H     1.0000    0     1.008   -1.377305   -5.401547    0.452133

--------------------------------
INTERNAL COORDINATES (ANGSTROEM)
--------------------------------
 C      0   0   0     0.000000000000     0.00000000     0.00000000
 C      1   0   0     1.399650635695     0.00000000     0.00000000
 C      2   1   0     2.421464742850    90.90218549     0.00000000
 C      3   2   1     1.401079409283    89.74756648     0.00000000
 H      1   2   3     1.084764670768   121.26446164   180.07003772
 H      4   3   2     1.082965590186   121.46714749   179.96590663
 C      2   1   3     1.402195323450   121.28544375     0.00000000
 O      7   2   1     1.374586708801   121.00690185   180.01445171
 C      4   3   2     1.398604172325   119.60283593     0.00000000
 O      9   4   3     1.372544238905   116.73402306   179.92971438
 O      2   1   3     1.370319463875   125.16992551   179.98527848
 O      3   2   1     1.366076171910   145.77407281   179.91348958
 C     11   2   1     1.427721568124   118.51822940   359.45864488
 H     13  11   2     1.096449798734   111.04964586    61.34030903
 H     13  11   2     1.091144456967   105.86565666   180.28957582
 H     13  11   2     1.096465000191   111.01704583   299.24849748
 C     12   3   2     1.426566649276   117.93579743   179.84708163
 H     17  12   3     1.096982117140   111.33977422    61.27726184
 H     17  12   3     1.091568200367   105.78340375   180.15730501
 H     17  12   3     1.096994305504   111.33872390   299.04586446
 H      8   7   2     0.974821904005   106.53558316   359.84713860
 H     10   9   4     0.972211146193   109.27854516   179.71660889

---------------------------
INTERNAL COORDINATES (A.U.)
---------------------------
 C      0   0   0     0.000000000000     0.00000000     0.00000000
 C      1   0   0     2.644956384633     0.00000000     0.00000000
 C      2   1   0     4.575905206932    90.90218549     0.00000000
 C      3   2   1     2.647656375421    89.74756648     0.00000000
 H      1   2   3     2.049908147504   121.26446164   180.07003772
 H      4   3   2     2.046508377911   121.46714749   179.96590663
 C      2   1   3     2.649765147585   121.28544375     0.00000000
 O      7   2   1     2.597592426961   121.00690185   180.01445171
 C      4   3   2     2.642978855453   119.60283593     0.00000000
 O      9   4   3     2.593732718223   116.73402306   179.92971438
 O      2   1   3     2.589528502706   125.16992551   179.98527848
 O      3   2   1     2.581509842986   145.77407281   179.91348958
 C     11   2   1     2.698002759246   118.51822940   359.45864488
 H     13  11   2     2.071989839201   111.04964586    61.34030903
 H     13  11   2     2.061964196213   105.86565666   180.28957582
 H     13  11   2     2.072018565790   111.01704583   299.24849748
 C     12   3   2     2.695820278918   117.93579743   179.84708163
 H     17  12   3     2.072995775204   111.33977422    61.27726184
 H     17  12   3     2.062764955192   105.78340375   180.15730501
 H     17  12   3     2.073018807873   111.33872390   299.04586446
 H      8   7   2     1.842146427917   106.53558316   359.84713860
 H     10   9   4     1.837212810651   109.27854516   179.71660889


           ************************************************************
           *        Program running with 4 parallel MPI-processes     *
           *              working on a common directory               *
           ************************************************************
------------------------------------------------------------------------------
                   ___                                                        
                  /   \      - P O W E R E D   B Y -                         
                 /     \                                                     
                 |  |  |   _    _      __       _____    __    __             
                 |  |  |  | |  | |    /  \     |  _  \  |  |  /  |          
                  \  \/   | |  | |   /    \    | | | |  |  | /  /          
                 / \  \   | |__| |  /  /\  \   | |_| |  |  |/  /          
                |  |  |   |  __  | /  /__\  \  |    /   |      \           
                |  |  |   | |  | | |   __   |  |    \   |  |\   \          
                \     /   | |  | | |  |  |  |  | |\  \  |  | \   \       
                 \___/    |_|  |_| |__|  |__|  |_| \__\ |__|  \__/        
                                                                              
                      - O R C A' S   B I G   F R I E N D -                    
                                      &                                       
                       - I N T E G R A L  F E E D E R -                       
                                                                              
 v1 FN, 2020, v2 2021                                                         
------------------------------------------------------------------------------


Reading SHARK input file Q9_2e_2H_B3LYP_631Gd_opt.SHARKINP.tmp ... ok
----------------------
SHARK INTEGRAL PACKAGE
----------------------

Number of atoms                             ...     22
Number of basis functions                   ...    188
Number of shells                            ...     92
Maximum angular momentum                    ...      2
Integral batch strategy                     ... SHARK/LIBINT Hybrid
RI-J (if used) integral strategy            ... SPLIT-RIJ (Revised 2003 algorithm where possible)
Printlevel                                  ...      1
Contraction scheme used                     ... SEGMENTED contraction
Coulomb Range Separation                    ... NOT USED
Exchange Range Separation                   ... NOT USED
Finite Nucleus Model                        ... NOT USED
Auxiliary Coulomb fitting basis             ... AVAILABLE
   # of basis functions in Aux-J            ...    698
   # of shells in Aux-J                     ...    230
   Maximum angular momentum in Aux-J        ...      4
Auxiliary J/K fitting basis                 ... NOT available
Auxiliary Correlation fitting basis         ... NOT available
Auxiliary 'external' fitting basis          ... NOT available
Integral threshold                          ...     2.500000e-11
Primitive cut-off                           ...     2.500000e-12
Primitive pair pre-selection threshold      ...     2.500000e-12

Calculating pre-screening integrals         ... done (  0.0 sec) Dimension = 92
Organizing shell pair data                  ... done (  0.0 sec)
Shell pair information
Total number of shell pairs                 ...      4278
Shell pairs after pre-screening             ...      3698
Total number of primitive shell pairs       ...     24592
Primitive shell pairs kept                  ...     12935
          la=0 lb=0:   1294 shell pairs
          la=1 lb=0:   1223 shell pairs
          la=1 lb=1:    291 shell pairs
          la=2 lb=0:    550 shell pairs
          la=2 lb=1:    272 shell pairs
          la=2 lb=2:     68 shell pairs

Calculating one electron integrals          ... done (  0.0 sec)
Calculating RI/J V-Matrix + Cholesky decomp.... done (  0.0 sec)
Calculating Nuclear repulsion               ... done (  0.0 sec) ENN=    715.800981687748 Eh

SHARK setup successfully completed in   0.3 seconds

Maximum memory used throughout the entire GTOINT-calculation: 13.7 MB


           ************************************************************
           *        Program running with 4 parallel MPI-processes     *
           *              working on a common directory               *
           ************************************************************

Diagonalization of the overlap matrix:
Smallest eigenvalue                        ... 4.335e-04
Time for diagonalization                   ...    0.006 sec
Threshold for overlap eigenvalues          ... 1.000e-08
Number of eigenvalues below threshold      ... 0
Time for construction of square roots      ...    0.003 sec
Total time needed                          ...    0.010 sec

-------------------
DFT GRID GENERATION
-------------------

General Integration Accuracy     IntAcc      ... 4.959
Radial Grid Type                 RadialGrid  ... OptM3 with GC (2021)
Angular Grid (max. ang.)         AngularGrid ... 6 (Lebedev-590)
Angular grid pruning method      GridPruning ... 4 (adaptive)
Weight generation scheme         WeightScheme... Becke
Basis function cutoff            BFCut       ... 1.0000e-11
Integration weight cutoff        WCut        ... 1.0000e-14
Angular grids for H and He will be reduced by one unit
Partially contracted basis set               ... off
Rotationally invariant grid construction     ... off

Total number of grid points                  ...   258438
Total number of batches                      ...     4050
Average number of points per batch           ...       63
Average number of grid points per atom       ...    11747
Time for grid setup =    4.425 sec

--------------------
COSX GRID GENERATION
--------------------

GRIDX 1
-------
General Integration Accuracy     IntAcc      ... 4.020
Radial Grid Type                 RadialGrid  ... OptM3 with GC (2021)
Angular Grid (max. ang.)         AngularGrid ... 2 (Lebedev-110)
Angular grid pruning method      GridPruning ... 4 (adaptive)
Weight generation scheme         WeightScheme... Becke
Basis function cutoff            BFCut       ... 1.0000e-11
Integration weight cutoff        WCut        ... 1.0000e-14
Angular grids for H and He will be reduced by one unit
Partially contracted basis set               ... on
Rotationally invariant grid construction     ... off

Total number of grid points                  ...    29077
Total number of batches                      ...      467
Average number of points per batch           ...       62
Average number of grid points per atom       ...     1322
UseSFitting                                  ... on

GRIDX 2
-------
General Integration Accuracy     IntAcc      ... 4.338
Radial Grid Type                 RadialGrid  ... OptM3 with GC (2021)
Angular Grid (max. ang.)         AngularGrid ... 3 (Lebedev-194)
Angular grid pruning method      GridPruning ... 4 (adaptive)
Weight generation scheme         WeightScheme... Becke
Basis function cutoff            BFCut       ... 1.0000e-11
Integration weight cutoff        WCut        ... 1.0000e-14
Angular grids for H and He will be reduced by one unit
Partially contracted basis set               ... on
Rotationally invariant grid construction     ... off

Total number of grid points                  ...    63822
Total number of batches                      ...     1007
Average number of points per batch           ...       63
Average number of grid points per atom       ...     2901
UseSFitting                                  ... on

GRIDX 3
-------
General Integration Accuracy     IntAcc      ... 4.871
Radial Grid Type                 RadialGrid  ... OptM3 with GC (2021)
Angular Grid (max. ang.)         AngularGrid ... 4 (Lebedev-302)
Angular grid pruning method      GridPruning ... 4 (adaptive)
Weight generation scheme         WeightScheme... Becke
Basis function cutoff            BFCut       ... 1.0000e-11
Integration weight cutoff        WCut        ... 1.0000e-14
Angular grids for H and He will be reduced by one unit
Partially contracted basis set               ... on
Rotationally invariant grid construction     ... off

Total number of grid points                  ...   120481
Total number of batches                      ...     1893
Average number of points per batch           ...       63
Average number of grid points per atom       ...     5476
UseSFitting                                  ... on

Time for X-Grid setup             =    2.119 sec


--------------------
CPCM SOLVATION MODEL
--------------------
CPCM parameters:
  Epsilon                                         ...      80.4000
  Refrac                                          ...       1.3300
  Rsolv                                           ...       1.3000
  Surface type                                    ... GAUSSIAN VDW
  Epsilon function type                           ...         CPCM
Radii:
 Radius for C  used is    3.8550 Bohr (=   2.0400 Ang.)
 Radius for H  used is    2.4944 Bohr (=   1.3200 Ang.)
 Radius for O  used is    3.4469 Bohr (=   1.8240 Ang.)
Calculating surface                               ...        done! (  0.0s)
GEPOL surface points                              ...         1220
GEPOL Volume                                      ...    1339.5277
GEPOL Surface-area                                ...     739.7360
Calculating surface distance matrix               ...        done! (  0.0s)
Performing Cholesky decomposition & store         ...        done! (  0.1s)
Overall time for CPCM initialization              ...                 0.1s
--------------
SCF ITERATIONS
--------------
ITER       Energy         Delta-E        Max-DP      RMS-DP      [F,P]     Damp
               ***  Starting incremental Fock matrix formation  ***
                      *** Initiating the SOSCF procedure ***
                      *** Re-Reading the Fockian *** 
                      *** Removing any level shift *** 
ITER      Energy       Delta-E        Grad      Rot      Max-DP    RMS-DP
  0   -611.39367501 -611.3936750103  0.000183  0.000183  0.000337  0.000009
               *** Restarting incremental Fock matrix formation ***
  1   -611.39367608  -0.0000010721  0.000048  0.000079  0.000173  0.000004
  2   -611.39367620  -0.0000001163  0.000012  0.000034  0.000049  0.000002
  3   -611.39367619   0.0000000067  0.000018  0.000021  0.000030  0.000001
                  ***Gradient check signals convergence***
              ***Rediagonalizing the Fockian in SOSCF/NRSCF***

               *****************************************************
               *                     SUCCESS                       *
               *           SCF CONVERGED AFTER   4 CYCLES          *
               *****************************************************

Old exchange energy                            =    -15.605148921 Eh
New exchange energy                            =    -15.605141292 Eh
Exchange energy change after final integration =      0.000007629 Eh
Total energy after final integration           =   -611.393668577 Eh
Final COS-X integration done in                =     9.081 sec
Total Energy       :         -611.39366858 Eh          -16636.86752 eV
  Last Energy change         ...   -1.3992e-08  Tolerance :   1.0000e-08
  Last MAX-Density change    ...    4.4409e-15  Tolerance :   1.0000e-07
             **** THE GBW FILE WAS UPDATED (Q9_2e_2H_B3LYP_631Gd_opt.gbw) ****
             **** DENSITY Q9_2e_2H_B3LYP_631Gd_opt.scfp WAS UPDATED ****
             **** ENERGY FILE WAS UPDATED (Q9_2e_2H_B3LYP_631Gd_opt.en.tmp) ****
             **** THE GBW FILE WAS UPDATED (Q9_2e_2H_B3LYP_631Gd_opt.gbw) ****
             **** DENSITY Q9_2e_2H_B3LYP_631Gd_opt.scfp WAS UPDATED ****
Total SCF time: 0 days 0 hours 0 min 42 sec 

Maximum memory used throughout the entire SCF-calculation: 64.5 MB

-------------------------   --------------------
FINAL SINGLE POINT ENERGY      -611.393668576918
-------------------------   --------------------


           ************************************************************
           *        Program running with 4 parallel MPI-processes     *
           *              working on a common directory               *
           ************************************************************
------------------------------------------------------------------------------
                         ORCA SCF GRADIENT CALCULATION
------------------------------------------------------------------------------

 ... reading COSX grid (gridx3)
Gradient of the Kohn-Sham DFT energy:
Kohn-Sham wavefunction type      ... RKS
Hartree-Fock exchange scaling    ...    0.200
Number of operators              ...    1
Number of atoms                  ...   22
Basis set dimensions             ...  188
Integral neglect threshold       ... 2.5e-11
Integral primitive cutoff        ... 2.5e-12
SHARK Integral package           ... ON

Nuc. rep. gradient       (SHARK) ... done (  0.0 sec)
HCore & Overlap gradient (SHARK) ... done (  0.1 sec)
RI-J gradient            (SHARK) ... done (  0.8 sec)
COSX-gradient                    ... done ( 10.9 sec)
Exchange-correlation gradient    ... done

------------------
CARTESIAN GRADIENT
------------------

   1   C   :    0.000057137    0.000023315   -0.000005175
   2   C   :   -0.000083064   -0.000010727   -0.000039313
   3   C   :    0.000024135   -0.000023042    0.000008440
   4   C   :    0.000045814   -0.000092847    0.000010506
   5   H   :   -0.000012449    0.000000842    0.000018335
   6   H   :    0.000000483    0.000050360   -0.000008215
   7   C   :   -0.000046478   -0.000015356    0.000027456
   8   O   :    0.000022513    0.000017096    0.000001712
   9   C   :   -0.000039307    0.000001881   -0.000018996
  10   O   :    0.000029298   -0.000000225    0.000009664
  11   O   :    0.000032829    0.000049802    0.000022085
  12   O   :   -0.000017346    0.000007833   -0.000020532
  13   C   :    0.000028562   -0.000027271    0.000006898
  14   H   :    0.000009117    0.000002336    0.000013840
  15   H   :    0.000004872    0.000005315   -0.000000570
  16   H   :   -0.000020223    0.000013942    0.000002976
  17   C   :    0.000026376    0.000007365   -0.000038615
  18   H   :   -0.000002849   -0.000012293    0.000002690
  19   H   :   -0.000013507   -0.000011250   -0.000001166
  20   H   :   -0.000003886   -0.000013584    0.000001149
  21   H   :   -0.000005661   -0.000003748    0.000006467
  22   H   :    0.000007927   -0.000007344   -0.000006331

Difference to translation invariance:
           :    0.0000442945   -0.0000375996   -0.0000066951

Difference to rotation invariance:
           :   -0.0003675571   -0.0005164180    0.0006396886

Norm of the cartesian gradient     ...    0.0002118102
RMS gradient                       ...    0.0000260720
MAX gradient                       ...    0.0000928474

-------
TIMINGS
-------

Total SCF gradient time            ...       17.948 sec

One electron gradient       ....       0.139 sec  (  0.8%)
RI-J Coulomb gradient       ....       0.785 sec  (  4.4%)
COSX gradient               ....      10.908 sec  ( 60.8%)
XC gradient                 ....       4.924 sec  ( 27.4%)
CPCM gradient               ....       0.393 sec  (  2.2%)
   A-Matrix (El+Nuc)        ....       0.104 sec  (  0.6%)
   Potential                ....       0.290 sec  (  1.6%)

Maximum memory used throughout the entire SCFGRAD-calculation: 55.0 MB
------------------------------------------------------------------------------
                         ORCA GEOMETRY RELAXATION STEP
------------------------------------------------------------------------------

Reading the OPT-File                    .... done
Getting information on internals        .... done
Copying old internal coords+grads       .... done
Making the new internal coordinates     .... (new redundants).... done
Validating the new internal coordinates .... (new redundants).... done
Calculating the B-matrix                .... done
Calculating the G,G- and P matrices     .... done
Transforming gradient to internals      .... done
Projecting the internal gradient        .... done
Number of atoms                         ....  22
Number of internal coordinates          ....  94
Current Energy                          ....  -611.393668577 Eh
Current gradient norm                   ....     0.000211810 Eh/bohr
Maximum allowed component of the step   ....  0.300
Current trust radius                    ....  0.300
Updating the Hessian (BFGS)             .... done
Forming the augmented Hessian           .... done
Diagonalizing the augmented Hessian     .... done
Last element of RFO vector              ....  0.999996052
Lowest eigenvalues of augmented Hessian:
 -0.000000172  0.002659843  0.005092519  0.013522916  0.018148119
Length of the computed step             ....  0.002810163
The final length of the internal step   ....  0.002810163
Converting the step to cartesian space:
 Initial RMS(Int)=    0.0002898462
Transforming coordinates:
 Iter   0:  RMS(Cart)=    0.0006209231 RMS(Int)=    0.0002898375
 Iter   1:  RMS(Cart)=    0.0000003952 RMS(Int)=    0.0000001747
 Iter   2:  RMS(Cart)=    0.0000000003 RMS(Int)=    0.0000000001
done
Storing new coordinates                 .... done

                                .--------------------.
          ----------------------|Geometry convergence|-------------------------
          Item                value                   Tolerance       Converged
          ---------------------------------------------------------------------
          Energy change      -0.0000003503            0.0000002000      NO
          RMS gradient        0.0000165297            0.0000080000      NO
          MAX gradient        0.0000657917            0.0000300000      NO
          RMS step            0.0002898462            0.0001000000      NO
          MAX step            0.0012073448            0.0002000000      NO
          ........................................................
          Max(Bonds)      0.0001      Max(Angles)    0.02
          Max(Dihed)        0.07      Max(Improp)    0.00
          ---------------------------------------------------------------------

The optimization has not yet converged - more geometry cycles are needed


    ---------------------------------------------------------------------------
                         Redundant Internal Coordinates
                            (Angstroem and degrees)

        Definition                    Value    dE/dq     Step     New-Value
    ----------------------------------------------------------------------------
     1. B(C   1,C   0)                1.3997 -0.000026  0.0001    1.3997   
     2. B(C   3,C   2)                1.4011  0.000001 -0.0000    1.4011   
     3. B(H   4,C   0)                1.0848 -0.000005  0.0000    1.0848   
     4. B(H   5,C   3)                1.0830  0.000001 -0.0000    1.0830   
     5. B(C   6,C   2)                1.4041 -0.000034  0.0001    1.4042   
     6. B(C   6,C   1)                1.4022 -0.000028 -0.0000    1.4022   
     7. B(O   7,C   6)                1.3746  0.000019 -0.0000    1.3746   
     8. B(C   8,C   3)                1.3986 -0.000024  0.0000    1.3986   
     9. B(C   8,C   0)                1.3987  0.000007 -0.0000    1.3986   
    10. B(O   9,C   8)                1.3725 -0.000012  0.0000    1.3726   
    11. B(O  10,C   1)                1.3703  0.000047 -0.0001    1.3703   
    12. B(O  11,C   2)                1.3661  0.000024 -0.0000    1.3660   
    13. B(C  12,O  10)                1.4277  0.000028 -0.0000    1.4277   
    14. B(H  13,C  12)                1.0964 -0.000002  0.0000    1.0965   
    15. B(H  14,C  12)                1.0911  0.000001  0.0000    1.0911   
    16. B(H  15,C  12)                1.0965  0.000001 -0.0000    1.0965   
    17. B(C  16,O  11)                1.4266 -0.000006  0.0000    1.4266   
    18. B(H  17,C  16)                1.0970  0.000011 -0.0000    1.0970   
    19. B(H  18,C  16)                1.0916 -0.000001  0.0000    1.0916   
    20. B(H  19,C  16)                1.0970 -0.000004  0.0000    1.0970   
    21. B(H  20,O   7)                0.9748 -0.000001  0.0000    0.9748   
    22. B(H  21,O   9)                0.9722  0.000001  0.0000    0.9722   
    23. A(C   1,C   0,H   4)          121.26  0.000014   -0.00    121.26   
    24. A(H   4,C   0,C   8)          120.21 -0.000013    0.01    120.22   
    25. A(C   1,C   0,C   8)          118.52 -0.000000   -0.00    118.52   
    26. A(C   0,C   1,O  10)          125.17 -0.000019    0.00    125.17   
    27. A(C   0,C   1,C   6)          121.29  0.000019   -0.00    121.28   
    28. A(C   6,C   1,O  10)          113.54 -0.000000    0.00    113.55   
    29. A(C   6,C   2,O  11)          115.44  0.000008   -0.00    115.43   
    30. A(C   3,C   2,C   6)          120.08  0.000002   -0.00    120.08   
    31. A(C   3,C   2,O  11)          124.48 -0.000010    0.01    124.48   
    32. A(H   5,C   3,C   8)          118.93  0.000052   -0.02    118.91   
    33. A(C   2,C   3,C   8)          119.60  0.000014   -0.00    119.60   
    34. A(C   2,C   3,H   5)          121.47 -0.000066    0.02    121.49   
    35. A(C   2,C   6,O   7)          119.71  0.000032   -0.01    119.70   
    36. A(C   1,C   6,C   2)          119.28 -0.000011    0.01    119.28   
    37. A(C   1,C   6,O   7)          121.01 -0.000020    0.01    121.01   
    38. A(C   6,O   7,H  20)          106.54 -0.000013    0.00    106.54   
    39. A(C   3,C   8,O   9)          116.73  0.000032   -0.01    116.73   
    40. A(C   0,C   8,C   3)          121.23 -0.000023    0.01    121.23   
    41. A(C   0,C   8,O   9)          122.04 -0.000010    0.00    122.04   
    42. A(C   8,O   9,H  21)          109.28  0.000006   -0.00    109.28   
    43. A(C   1,O  10,C  12)          118.52 -0.000047    0.01    118.53   
    44. A(C   2,O  11,C  16)          117.94 -0.000011   -0.00    117.93   
    45. A(H  14,C  12,H  15)          109.68  0.000018   -0.00    109.67   
    46. A(H  13,C  12,H  15)          109.51  0.000002    0.00    109.51   
    47. A(O  10,C  12,H  15)          111.02 -0.000035    0.01    111.03   
    48. A(H  13,C  12,H  14)          109.65 -0.000006   -0.00    109.65   
    49. A(O  10,C  12,H  14)          105.87  0.000009   -0.00    105.87   
    50. A(O  10,C  12,H  13)          111.05  0.000013   -0.00    111.05   
    51. A(H  17,C  16,H  19)          109.29 -0.000006   -0.00    109.29   
    52. A(O  11,C  16,H  19)          111.34  0.000011    0.00    111.34   
    53. A(H  17,C  16,H  18)          109.51 -0.000008    0.01    109.51   
    54. A(O  11,C  16,H  18)          105.78  0.000018   -0.00    105.78   
    55. A(O  11,C  16,H  17)          111.34 -0.000019    0.00    111.34   
    56. A(H  18,C  16,H  19)          109.51  0.000004   -0.01    109.51   
    57. D(O  10,C   1,C   0,C   8)   -180.00 -0.000001   -0.00   -180.00   
    58. D(C   6,C   1,C   0,C   8)      0.01  0.000004   -0.02     -0.01   
    59. D(O  10,C   1,C   0,H   4)      0.06  0.000007   -0.03      0.03   
    60. D(C   6,C   1,C   0,H   4)   -179.94  0.000012   -0.04   -179.98   
    61. D(H   5,C   3,C   2,C   6)    179.99 -0.000005    0.01    179.99   
    62. D(C   8,C   3,C   2,C   6)      0.04 -0.000003    0.01      0.05   
    63. D(H   5,C   3,C   2,O  11)      0.01 -0.000005    0.01      0.02   
    64. D(C   8,C   3,C   2,O  11)   -179.93 -0.000003    0.01   -179.93   
    65. D(C   1,C   6,C   2,O  11)    179.94  0.000007   -0.02    179.91   
    66. D(O   7,C   6,C   1,O  10)      0.02  0.000002   -0.01      0.01   
    67. D(O   7,C   6,C   1,C   0)   -179.99 -0.000002    0.01   -179.98   
    68. D(C   2,C   6,C   1,O  10)   -179.98 -0.000003    0.01   -179.97   
    69. D(C   1,C   6,C   2,C   3)     -0.04  0.000007   -0.02     -0.06   
    70. D(O   7,C   6,C   2,C   3)    179.96  0.000002   -0.00    179.96   
    71. D(C   2,C   6,C   1,C   0)      0.02 -0.000007    0.03      0.04   
    72. D(O   7,C   6,C   2,O  11)     -0.06  0.000002   -0.01     -0.07   
    73. D(H  20,O   7,C   6,C   2)    179.85 -0.000000    0.02    179.86   
    74. D(H  20,O   7,C   6,C   1)     -0.15 -0.000005    0.03     -0.12   
    75. D(O   9,C   8,C   3,H   5)     -0.02 -0.000000    0.01     -0.01   
    76. D(O   9,C   8,C   3,C   2)    179.93 -0.000003    0.01    179.94   
    77. D(C   0,C   8,C   3,H   5)   -179.96  0.000001    0.00   -179.96   
    78. D(C   0,C   8,C   3,C   2)     -0.02 -0.000001    0.01     -0.01   
    79. D(O   9,C   8,C   0,H   4)     -0.01 -0.000006    0.02      0.02   
    80. D(O   9,C   8,C   0,C   1)   -179.95  0.000002   -0.01   -179.96   
    81. D(C   3,C   8,C   0,H   4)    179.94 -0.000008    0.03    179.97   
    82. D(C   3,C   8,C   0,C   1)     -0.01  0.000001   -0.00     -0.01   
    83. D(H  21,O   9,C   8,C   3)    179.72 -0.000004    0.02    179.74   
    84. D(H  21,O   9,C   8,C   0)     -0.34 -0.000006    0.03     -0.31   
    85. D(C  12,O  10,C   1,C   6)    179.45 -0.000003    0.03    179.48   
    86. D(C  12,O  10,C   1,C   0)     -0.54  0.000002    0.01     -0.53   
    87. D(C  16,O  11,C   2,C   3)     -0.23  0.000011   -0.07     -0.30   
    88. D(C  16,O  11,C   2,C   6)    179.79  0.000011   -0.07    179.72   
    89. D(H  15,C  12,O  10,C   1)    -60.75  0.000006    0.02    -60.73   
    90. D(H  14,C  12,O  10,C   1)   -179.71 -0.000002    0.02   -179.69   
    91. D(H  13,C  12,O  10,C   1)     61.34 -0.000007    0.03     61.37   
    92. D(H  19,C  16,O  11,C   2)    -60.95  0.000012    0.03    -60.93   
    93. D(H  18,C  16,O  11,C   2)   -179.84 -0.000010    0.04   -179.81   
    94. D(H  17,C  16,O  11,C   2)     61.28 -0.000000    0.03     61.31   
    ----------------------------------------------------------------------------

         *************************************************************
         *                GEOMETRY OPTIMIZATION CYCLE  16            *
         *************************************************************
---------------------------------
CARTESIAN COORDINATES (ANGSTROEM)
---------------------------------
  C      0.777116   -0.928474    0.342343
  C      1.445778    0.301184    0.336164
  C     -0.589124    1.447824   -0.302907
  C     -1.271745    0.224314   -0.301310
  H      1.294336   -1.849233    0.590150
  H     -2.325498    0.164184   -0.543791
  C      0.777579    1.491700    0.016303
  O      1.439817    2.696219    0.011481
  C     -0.583874   -0.950139    0.020741
  O     -1.310060   -2.114764    0.005363
  O      2.772538    0.479656    0.628465
  O     -1.161188    2.652249   -0.599852
  C      3.552840   -0.662919    0.980459
  H      3.580718   -1.388906    0.159230
  H      4.559422   -0.288686    1.173707
  H      3.158927   -1.145557    1.882746
  C     -2.547034    2.668599   -0.937952
  H     -3.164456    2.300110   -0.109493
  H     -2.791454    3.713441   -1.138191
  H     -2.746509    2.067567   -1.833718
  H      2.363309    2.506169    0.259122
  H     -0.729121   -2.858334    0.239483

----------------------------
CARTESIAN COORDINATES (A.U.)
----------------------------
  NO LB      ZA    FRAG     MASS         X           Y           Z
   0 C     6.0000    0    12.011    1.468536   -1.754561    0.646935
   1 C     6.0000    0    12.011    2.732124    0.569155    0.635258
   2 C     6.0000    0    12.011   -1.113284    2.735990   -0.572412
   3 C     6.0000    0    12.011   -2.403249    0.423892   -0.569393
   4 H     1.0000    0     1.008    2.445941   -3.494544    1.115222
   5 H     1.0000    0     1.008   -4.394554    0.310263   -1.027615
   6 C     6.0000    0    12.011    1.469412    2.818904    0.030808
   7 O     8.0000    0    15.999    2.720861    5.095116    0.021695
   8 C     6.0000    0    12.011   -1.103363   -1.795502    0.039195
   9 O     8.0000    0    15.999   -2.475655   -3.996324    0.010134
  10 O     8.0000    0    15.999    5.239338    0.906419    1.187627
  11 O     8.0000    0    15.999   -2.194327    5.012024   -1.133555
  12 C     6.0000    0    12.011    6.713895   -1.252736    1.852798
  13 H     1.0000    0     1.008    6.766576   -2.624651    0.300901
  14 H     1.0000    0     1.008    8.616060   -0.545537    2.217985
  15 H     1.0000    0     1.008    5.969506   -2.164789    3.557875
  16 C     6.0000    0    12.011   -4.813197    5.042921   -1.772473
  17 H     1.0000    0     1.008   -5.979956    4.346577   -0.206911
  18 H     1.0000    0     1.008   -5.275084    7.017387   -2.150870
  19 H     1.0000    0     1.008   -5.190150    3.907136   -3.465225
  20 H     1.0000    0     1.008    4.466006    4.735973    0.489670
  21 H     1.0000    0     1.008   -1.377840   -5.401468    0.452558

--------------------------------
INTERNAL COORDINATES (ANGSTROEM)
--------------------------------
 C      0   0   0     0.000000000000     0.00000000     0.00000000
 C      1   0   0     1.399716022340     0.00000000     0.00000000
 C      2   1   0     2.421574001685    90.90036898     0.00000000
 C      3   2   1     1.401052802466    89.74870525     0.00000000
 H      1   2   3     1.084768450157   121.25952894   180.04087867
 H      4   3   2     1.082962827585   121.48735740   179.96196115
 C      2   1   3     1.402186992226   121.28166813     0.00000000
 O      7   2   1     1.374572593632   121.01202445   180.02338002
 C      1   2   3     1.398639165166   118.51875002     0.00000000
 O      9   1   2     1.372564372470   122.04263623   180.04360484
 O      2   1   3     1.370250196879   125.17195524   179.98785540
 O      3   2   1     1.366042824166   145.76742818   179.89826588
 C     11   2   1     1.427672480587   118.52644222   359.46828828
 H     13  11   2     1.096471629136   111.04666060    61.36987802
 H     13  11   2     1.091147763422   105.86545846   180.31341915
 H     13  11   2     1.096462470623   111.02714799   299.27297929
 C     12   3   2     1.426586652811   117.93292095   179.80150789
 H     17  12   3     1.096968362881   111.34188351    61.30519054
 H     17  12   3     1.091573612159   105.78131194   180.19408945
 H     17  12   3     1.097007775710   111.33908104   299.07252922
 H      8   7   2     0.974823587660   106.53957545   359.88168219
 H     10   9   1     0.972212991972   109.27559975   359.69002234

---------------------------
INTERNAL COORDINATES (A.U.)
---------------------------
 C      0   0   0     0.000000000000     0.00000000     0.00000000
 C      1   0   0     2.645079947484     0.00000000     0.00000000
 C      2   1   0     4.576111676208    90.90036898     0.00000000
 C      3   2   1     2.647606095823    89.74870525     0.00000000
 H      1   2   3     2.049915289515   121.25952894   180.04087867
 H      4   3   2     2.046503157352   121.48735740   179.96196115
 C      2   1   3     2.649749403854   121.28166813     0.00000000
 O      7   2   1     2.597565753158   121.01202445   180.02338002
 C      1   2   3     2.643044982341   118.51875002     0.00000000
 O      9   1   2     2.593770765146   122.04263623   180.04360484
 O      2   1   3     2.589397607052   125.17195524   179.98785540
 O      3   2   1     2.581446824882   145.76742818   179.89826588
 C     11   2   1     2.697909997246   118.52644222   359.46828828
 H     13  11   2     2.072031092682   111.04666060    61.36987802
 H     13  11   2     2.061970444508   105.86545846   180.31341915
 H     13  11   2     2.072013785600   111.02714799   299.27297929
 C     12   3   2     2.695858080119   117.93292095   179.80150789
 H     17  12   3     2.072969783421   111.34188351    61.30519054
 H     17  12   3     2.062775181995   105.78131194   180.19408945
 H     17  12   3     2.073044262873   111.33908104   299.07252922
 H      8   7   2     1.842149609564   106.53957545   359.88168219
 H     10   9   1     1.837216298668   109.27559975   359.69002234


           ************************************************************
           *        Program running with 4 parallel MPI-processes     *
           *              working on a common directory               *
           ************************************************************
------------------------------------------------------------------------------
                   ___                                                        
                  /   \      - P O W E R E D   B Y -                         
                 /     \                                                     
                 |  |  |   _    _      __       _____    __    __             
                 |  |  |  | |  | |    /  \     |  _  \  |  |  /  |          
                  \  \/   | |  | |   /    \    | | | |  |  | /  /          
                 / \  \   | |__| |  /  /\  \   | |_| |  |  |/  /          
                |  |  |   |  __  | /  /__\  \  |    /   |      \           
                |  |  |   | |  | | |   __   |  |    \   |  |\   \          
                \     /   | |  | | |  |  |  |  | |\  \  |  | \   \       
                 \___/    |_|  |_| |__|  |__|  |_| \__\ |__|  \__/        
                                                                              
                      - O R C A' S   B I G   F R I E N D -                    
                                      &                                       
                       - I N T E G R A L  F E E D E R -                       
                                                                              
 v1 FN, 2020, v2 2021                                                         
------------------------------------------------------------------------------


Reading SHARK input file Q9_2e_2H_B3LYP_631Gd_opt.SHARKINP.tmp ... ok
----------------------
SHARK INTEGRAL PACKAGE
----------------------

Number of atoms                             ...     22
Number of basis functions                   ...    188
Number of shells                            ...     92
Maximum angular momentum                    ...      2
Integral batch strategy                     ... SHARK/LIBINT Hybrid
RI-J (if used) integral strategy            ... SPLIT-RIJ (Revised 2003 algorithm where possible)
Printlevel                                  ...      1
Contraction scheme used                     ... SEGMENTED contraction
Coulomb Range Separation                    ... NOT USED
Exchange Range Separation                   ... NOT USED
Finite Nucleus Model                        ... NOT USED
Auxiliary Coulomb fitting basis             ... AVAILABLE
   # of basis functions in Aux-J            ...    698
   # of shells in Aux-J                     ...    230
   Maximum angular momentum in Aux-J        ...      4
Auxiliary J/K fitting basis                 ... NOT available
Auxiliary Correlation fitting basis         ... NOT available
Auxiliary 'external' fitting basis          ... NOT available
Integral threshold                          ...     2.500000e-11
Primitive cut-off                           ...     2.500000e-12
Primitive pair pre-selection threshold      ...     2.500000e-12

Calculating pre-screening integrals         ... done (  0.0 sec) Dimension = 92
Organizing shell pair data                  ... done (  0.0 sec)
Shell pair information
Total number of shell pairs                 ...      4278
Shell pairs after pre-screening             ...      3698
Total number of primitive shell pairs       ...     24592
Primitive shell pairs kept                  ...     12935
          la=0 lb=0:   1294 shell pairs
          la=1 lb=0:   1223 shell pairs
          la=1 lb=1:    291 shell pairs
          la=2 lb=0:    550 shell pairs
          la=2 lb=1:    272 shell pairs
          la=2 lb=2:     68 shell pairs

Calculating one electron integrals          ... done (  0.0 sec)
Calculating RI/J V-Matrix + Cholesky decomp.... done (  0.0 sec)
Calculating Nuclear repulsion               ... done (  0.0 sec) ENN=    715.799824704193 Eh

SHARK setup successfully completed in   0.3 seconds

Maximum memory used throughout the entire GTOINT-calculation: 13.7 MB


           ************************************************************
           *        Program running with 4 parallel MPI-processes     *
           *              working on a common directory               *
           ************************************************************

Diagonalization of the overlap matrix:
Smallest eigenvalue                        ... 4.336e-04
Time for diagonalization                   ...    0.006 sec
Threshold for overlap eigenvalues          ... 1.000e-08
Number of eigenvalues below threshold      ... 0
Time for construction of square roots      ...    0.003 sec
Total time needed                          ...    0.009 sec

-------------------
DFT GRID GENERATION
-------------------

General Integration Accuracy     IntAcc      ... 4.959
Radial Grid Type                 RadialGrid  ... OptM3 with GC (2021)
Angular Grid (max. ang.)         AngularGrid ... 6 (Lebedev-590)
Angular grid pruning method      GridPruning ... 4 (adaptive)
Weight generation scheme         WeightScheme... Becke
Basis function cutoff            BFCut       ... 1.0000e-11
Integration weight cutoff        WCut        ... 1.0000e-14
Angular grids for H and He will be reduced by one unit
Partially contracted basis set               ... off
Rotationally invariant grid construction     ... off

Total number of grid points                  ...   258437
Total number of batches                      ...     4050
Average number of points per batch           ...       63
Average number of grid points per atom       ...    11747
Time for grid setup =    4.414 sec

--------------------
COSX GRID GENERATION
--------------------

GRIDX 1
-------
General Integration Accuracy     IntAcc      ... 4.020
Radial Grid Type                 RadialGrid  ... OptM3 with GC (2021)
Angular Grid (max. ang.)         AngularGrid ... 2 (Lebedev-110)
Angular grid pruning method      GridPruning ... 4 (adaptive)
Weight generation scheme         WeightScheme... Becke
Basis function cutoff            BFCut       ... 1.0000e-11
Integration weight cutoff        WCut        ... 1.0000e-14
Angular grids for H and He will be reduced by one unit
Partially contracted basis set               ... on
Rotationally invariant grid construction     ... off

Total number of grid points                  ...    29076
Total number of batches                      ...      467
Average number of points per batch           ...       62
Average number of grid points per atom       ...     1322
UseSFitting                                  ... on

GRIDX 2
-------
General Integration Accuracy     IntAcc      ... 4.338
Radial Grid Type                 RadialGrid  ... OptM3 with GC (2021)
Angular Grid (max. ang.)         AngularGrid ... 3 (Lebedev-194)
Angular grid pruning method      GridPruning ... 4 (adaptive)
Weight generation scheme         WeightScheme... Becke
Basis function cutoff            BFCut       ... 1.0000e-11
Integration weight cutoff        WCut        ... 1.0000e-14
Angular grids for H and He will be reduced by one unit
Partially contracted basis set               ... on
Rotationally invariant grid construction     ... off

Total number of grid points                  ...    63822
Total number of batches                      ...     1007
Average number of points per batch           ...       63
Average number of grid points per atom       ...     2901
UseSFitting                                  ... on

GRIDX 3
-------
General Integration Accuracy     IntAcc      ... 4.871
Radial Grid Type                 RadialGrid  ... OptM3 with GC (2021)
Angular Grid (max. ang.)         AngularGrid ... 4 (Lebedev-302)
Angular grid pruning method      GridPruning ... 4 (adaptive)
Weight generation scheme         WeightScheme... Becke
Basis function cutoff            BFCut       ... 1.0000e-11
Integration weight cutoff        WCut        ... 1.0000e-14
Angular grids for H and He will be reduced by one unit
Partially contracted basis set               ... on
Rotationally invariant grid construction     ... off

Total number of grid points                  ...   120478
Total number of batches                      ...     1893
Average number of points per batch           ...       63
Average number of grid points per atom       ...     5476
UseSFitting                                  ... on

Time for X-Grid setup             =    2.104 sec


--------------------
CPCM SOLVATION MODEL
--------------------
CPCM parameters:
  Epsilon                                         ...      80.4000
  Refrac                                          ...       1.3300
  Rsolv                                           ...       1.3000
  Surface type                                    ... GAUSSIAN VDW
  Epsilon function type                           ...         CPCM
Radii:
 Radius for C  used is    3.8550 Bohr (=   2.0400 Ang.)
 Radius for H  used is    2.4944 Bohr (=   1.3200 Ang.)
 Radius for O  used is    3.4469 Bohr (=   1.8240 Ang.)
Calculating surface                               ...        done! (  0.0s)
GEPOL surface points                              ...         1220
GEPOL Volume                                      ...    1339.5540
GEPOL Surface-area                                ...     739.7669
Calculating surface distance matrix               ...        done! (  0.0s)
Performing Cholesky decomposition & store         ...        done! (  0.1s)
Overall time for CPCM initialization              ...                 0.1s
--------------
SCF ITERATIONS
--------------
ITER       Energy         Delta-E        Max-DP      RMS-DP      [F,P]     Damp
               ***  Starting incremental Fock matrix formation  ***
                      *** Initiating the SOSCF procedure ***
                      *** Re-Reading the Fockian *** 
                      *** Removing any level shift *** 
ITER      Energy       Delta-E        Grad      Rot      Max-DP    RMS-DP
  0   -611.39367557 -611.3936755735  0.000097  0.000097  0.000204  0.000008
               *** Restarting incremental Fock matrix formation ***
  1   -611.39367616  -0.0000005902  0.000035  0.000059  0.000099  0.000003
  2   -611.39367623  -0.0000000658  0.000006  0.000017  0.000043  0.000001
  3   -611.39367622   0.0000000074  0.000011  0.000012  0.000029  0.000001
                  ***Gradient check signals convergence***
              ***Rediagonalizing the Fockian in SOSCF/NRSCF***

               *****************************************************
               *                     SUCCESS                       *
               *           SCF CONVERGED AFTER   4 CYCLES          *
               *****************************************************

Old exchange energy                            =    -15.605145983 Eh
New exchange energy                            =    -15.605138343 Eh
Exchange energy change after final integration =      0.000007640 Eh
Total energy after final integration           =   -611.393668588 Eh
Final COS-X integration done in                =     9.130 sec
Total Energy       :         -611.39366859 Eh          -16636.86752 eV
  Last Energy change         ...   -6.3836e-09  Tolerance :   1.0000e-08
  Last MAX-Density change    ...    4.4409e-15  Tolerance :   1.0000e-07
             **** THE GBW FILE WAS UPDATED (Q9_2e_2H_B3LYP_631Gd_opt.gbw) ****
             **** DENSITY Q9_2e_2H_B3LYP_631Gd_opt.scfp WAS UPDATED ****
             **** ENERGY FILE WAS UPDATED (Q9_2e_2H_B3LYP_631Gd_opt.en.tmp) ****
             **** THE GBW FILE WAS UPDATED (Q9_2e_2H_B3LYP_631Gd_opt.gbw) ****
             **** DENSITY Q9_2e_2H_B3LYP_631Gd_opt.scfp WAS UPDATED ****
Total SCF time: 0 days 0 hours 0 min 42 sec 

Maximum memory used throughout the entire SCF-calculation: 64.5 MB

-------------------------   --------------------
FINAL SINGLE POINT ENERGY      -611.393668588425
-------------------------   --------------------


           ************************************************************
           *        Program running with 4 parallel MPI-processes     *
           *              working on a common directory               *
           ************************************************************
------------------------------------------------------------------------------
                         ORCA SCF GRADIENT CALCULATION
------------------------------------------------------------------------------

 ... reading COSX grid (gridx3)
Gradient of the Kohn-Sham DFT energy:
Kohn-Sham wavefunction type      ... RKS
Hartree-Fock exchange scaling    ...    0.200
Number of operators              ...    1
Number of atoms                  ...   22
Basis set dimensions             ...  188
Integral neglect threshold       ... 2.5e-11
Integral primitive cutoff        ... 2.5e-12
SHARK Integral package           ... ON

Nuc. rep. gradient       (SHARK) ... done (  0.0 sec)
HCore & Overlap gradient (SHARK) ... done (  0.1 sec)
RI-J gradient            (SHARK) ... done (  0.8 sec)
COSX-gradient                    ... done ( 10.8 sec)
Exchange-correlation gradient    ... done

------------------
CARTESIAN GRADIENT
------------------

   1   C   :    0.000021648   -0.000016364    0.000005437
   2   C   :   -0.000022141    0.000021549   -0.000002962
   3   C   :   -0.000015966   -0.000005020   -0.000000680
   4   C   :    0.000019013   -0.000043494   -0.000003435
   5   H   :    0.000000449    0.000001926    0.000004768
   6   H   :    0.000004786    0.000016256   -0.000004149
   7   C   :    0.000000028   -0.000024185    0.000006837
   8   O   :   -0.000002434    0.000009902   -0.000001767
   9   C   :   -0.000008021    0.000000120   -0.000006162
  10   O   :    0.000009751    0.000001900    0.000001604
  11   O   :    0.000005023    0.000017229    0.000003362
  12   O   :    0.000009035    0.000005738   -0.000000300
  13   C   :    0.000003225    0.000004733    0.000028194
  14   H   :    0.000012517    0.000001410    0.000000972
  15   H   :    0.000005894    0.000004630    0.000000729
  16   H   :   -0.000006905    0.000005198    0.000003034
  17   C   :    0.000016952   -0.000000947   -0.000011647
  18   H   :   -0.000000214   -0.000018122   -0.000003861
  19   H   :   -0.000007504   -0.000008447   -0.000017289
  20   H   :   -0.000012003   -0.000007767   -0.000010028
  21   H   :   -0.000000594   -0.000000018    0.000004649
  22   H   :    0.000011807   -0.000003863   -0.000004306

Difference to translation invariance:
           :    0.0000443470   -0.0000376370   -0.0000070023

Difference to rotation invariance:
           :   -0.0003679476   -0.0005141698    0.0006378455

Norm of the cartesian gradient     ...    0.0000939033
RMS gradient                       ...    0.0000115587
MAX gradient                       ...    0.0000434939

-------
TIMINGS
-------

Total SCF gradient time            ...       17.876 sec

One electron gradient       ....       0.132 sec  (  0.7%)
RI-J Coulomb gradient       ....       0.788 sec  (  4.4%)
COSX gradient               ....      10.837 sec  ( 60.6%)
XC gradient                 ....       4.876 sec  ( 27.3%)
CPCM gradient               ....       0.394 sec  (  2.2%)
   A-Matrix (El+Nuc)        ....       0.104 sec  (  0.6%)
   Potential                ....       0.289 sec  (  1.6%)

Maximum memory used throughout the entire SCFGRAD-calculation: 55.1 MB
------------------------------------------------------------------------------
                         ORCA GEOMETRY RELAXATION STEP
------------------------------------------------------------------------------

Reading the OPT-File                    .... done
Getting information on internals        .... done
Copying old internal coords+grads       .... done
Making the new internal coordinates     .... (new redundants).... done
Validating the new internal coordinates .... (new redundants).... done
Calculating the B-matrix                .... done
Calculating the G,G- and P matrices     .... done
Transforming gradient to internals      .... done
Projecting the internal gradient        .... done
Number of atoms                         ....  22
Number of internal coordinates          ....  94
Current Energy                          ....  -611.393668588 Eh
Current gradient norm                   ....     0.000093903 Eh/bohr
Maximum allowed component of the step   ....  0.300
Current trust radius                    ....  0.300
Updating the Hessian (BFGS)             .... done
Forming the augmented Hessian           .... done
Diagonalizing the augmented Hessian     .... done
Last element of RFO vector              ....  0.999999488
Lowest eigenvalues of augmented Hessian:
 -0.000000024  0.002653134  0.004897570  0.014016918  0.017497328
Length of the computed step             ....  0.001011480
The final length of the internal step   ....  0.001011480
Converting the step to cartesian space:
 Initial RMS(Int)=    0.0001043262
Transforming coordinates:
 Iter   0:  RMS(Cart)=    0.0002332728 RMS(Int)=    0.0001043242
 Iter   1:  RMS(Cart)=    0.0000000689 RMS(Int)=    0.0000000338
done
Storing new coordinates                 .... done

                                .--------------------.
          ----------------------|Geometry convergence|-------------------------
          Item                value                   Tolerance       Converged
          ---------------------------------------------------------------------
          Energy change      -0.0000000115            0.0000002000      YES
          RMS gradient        0.0000068071            0.0000080000      YES
          MAX gradient        0.0000262024            0.0000300000      YES
          RMS step            0.0001043262            0.0001000000      NO
          MAX step            0.0005176419            0.0002000000      NO
          ........................................................
          Max(Bonds)      0.0000      Max(Angles)    0.01
          Max(Dihed)        0.03      Max(Improp)    0.00
          ---------------------------------------------------------------------

       The energies and gradients are converged
       and the convergence on bond distances, angles, dihedrals and impropers
       is acceptable.
       Convergence will therefore be signaled now


                    ***********************HURRAY********************
                    ***        THE OPTIMIZATION HAS CONVERGED     ***
                    *************************************************


    ---------------------------------------------------------------------------
                         Redundant Internal Coordinates

                          --- Optimized Parameters ---  
                            (Angstroem and degrees)

        Definition                    OldVal   dE/dq     Step     FinalVal
    ----------------------------------------------------------------------------
     1. B(C   1,C   0)                1.3997  0.000007  0.0000    1.3997   
     2. B(C   3,C   2)                1.4011 -0.000001 -0.0000    1.4011   
     3. B(H   4,C   0)                1.0848 -0.000003  0.0000    1.0848   
     4. B(H   5,C   3)                1.0830 -0.000003  0.0000    1.0830   
     5. B(C   6,C   2)                1.4042 -0.000008  0.0000    1.4042   
     6. B(C   6,C   1)                1.4022 -0.000019  0.0000    1.4022   
     7. B(O   7,C   6)                1.3746  0.000007 -0.0000    1.3746   
     8. B(C   8,C   3)                1.3986 -0.000006  0.0000    1.3987   
     9. B(C   8,C   0)                1.3986  0.000008 -0.0000    1.3986   
    10. B(O   9,C   8)                1.3726 -0.000009  0.0000    1.3726   
    11. B(O  10,C   1)                1.3703  0.000009 -0.0000    1.3702   
    12. B(O  11,C   2)                1.3660  0.000007 -0.0000    1.3660   
    13. B(C  12,O  10)                1.4277  0.000009 -0.0000    1.4277   
    14. B(H  13,C  12)                1.0965  0.000008 -0.0000    1.0965   
    15. B(H  14,C  12)                1.0911  0.000002 -0.0000    1.0911   
    16. B(H  15,C  12)                1.0965 -0.000000  0.0000    1.0965   
    17. B(C  16,O  11)                1.4266  0.000004 -0.0000    1.4266   
    18. B(H  17,C  16)                1.0970  0.000006 -0.0000    1.0970   
    19. B(H  18,C  16)                1.0916  0.000003 -0.0000    1.0916   
    20. B(H  19,C  16)                1.0970  0.000004 -0.0000    1.0970   
    21. B(H  20,O   7)                0.9748  0.000003 -0.0000    0.9748   
    22. B(H  21,O   9)                0.9722  0.000001 -0.0000    0.9722   
    23. A(C   1,C   0,H   4)          121.26  0.000008   -0.00    121.26   
    24. A(H   4,C   0,C   8)          120.22  0.000001    0.00    120.22   
    25. A(C   1,C   0,C   8)          118.52 -0.000009    0.00    118.52   
    26. A(C   0,C   1,O  10)          125.17 -0.000002    0.00    125.17   
    27. A(C   0,C   1,C   6)          121.28  0.000006   -0.00    121.28   
    28. A(C   6,C   1,O  10)          113.55 -0.000004    0.00    113.55   
    29. A(C   6,C   2,O  11)          115.43 -0.000008    0.00    115.43   
    30. A(C   3,C   2,C   6)          120.08 -0.000004    0.00    120.08   
    31. A(C   3,C   2,O  11)          124.48  0.000013   -0.00    124.48   
    32. A(H   5,C   3,C   8)          118.91  0.000021   -0.01    118.91   
    33. A(C   2,C   3,C   8)          119.60  0.000005   -0.00    119.60   
    34. A(C   2,C   3,H   5)          121.49 -0.000026    0.01    121.49   
    35. A(C   2,C   6,O   7)          119.70 -0.000002   -0.00    119.70   
    36. A(C   1,C   6,C   2)          119.28  0.000005    0.00    119.28   
    37. A(C   1,C   6,O   7)          121.01 -0.000002    0.00    121.01   
    38. A(C   6,O   7,H  20)          106.54 -0.000004    0.00    106.54   
    39. A(C   3,C   8,O   9)          116.73  0.000005   -0.00    116.72   
    40. A(C   0,C   8,C   3)          121.23 -0.000002    0.00    121.23   
    41. A(C   0,C   8,O   9)          122.04 -0.000003    0.00    122.04   
    42. A(C   8,O   9,H  21)          109.28 -0.000004    0.00    109.28   
    43. A(C   1,O  10,C  12)          118.53 -0.000011    0.00    118.53   
    44. A(C   2,O  11,C  16)          117.93 -0.000007    0.00    117.93   
    45. A(H  14,C  12,H  15)          109.67  0.000009   -0.00    109.67   
    46. A(H  13,C  12,H  15)          109.51  0.000001    0.00    109.51   
    47. A(O  10,C  12,H  15)          111.03 -0.000007    0.00    111.03   
    48. A(H  13,C  12,H  14)          109.65 -0.000010    0.00    109.65   
    49. A(O  10,C  12,H  14)          105.87  0.000005   -0.00    105.86   
    50. A(O  10,C  12,H  13)          111.05  0.000001   -0.00    111.05   
    51. A(H  17,C  16,H  19)          109.29 -0.000009    0.00    109.29   
    52. A(O  11,C  16,H  19)          111.34  0.000020   -0.00    111.34   
    53. A(H  17,C  16,H  18)          109.51  0.000004   -0.00    109.51   
    54. A(O  11,C  16,H  18)          105.78  0.000010   -0.00    105.78   
    55. A(O  11,C  16,H  17)          111.34 -0.000014    0.00    111.34   
    56. A(H  18,C  16,H  19)          109.51 -0.000012    0.00    109.51   
    57. D(O  10,C   1,C   0,C   8)   -180.00 -0.000000    0.00   -180.00   
    58. D(C   6,C   1,C   0,C   8)     -0.01 -0.000001   -0.00     -0.01   
    59. D(O  10,C   1,C   0,H   4)      0.03  0.000001   -0.01      0.02   
    60. D(C   6,C   1,C   0,H   4)   -179.98  0.000001   -0.01   -179.99   
    61. D(H   5,C   3,C   2,C   6)    179.99 -0.000002    0.01    180.00   
    62. D(C   8,C   3,C   2,C   6)      0.05 -0.000001    0.00      0.05   
    63. D(H   5,C   3,C   2,O  11)      0.02 -0.000003    0.01      0.03   
    64. D(C   8,C   3,C   2,O  11)   -179.93 -0.000002    0.01   -179.92   
    65. D(C   1,C   6,C   2,O  11)    179.91  0.000001   -0.01    179.91   
    66. D(O   7,C   6,C   1,O  10)      0.01  0.000001   -0.00      0.01   
    67. D(O   7,C   6,C   1,C   0)   -179.98  0.000001   -0.00   -179.98   
    68. D(C   2,C   6,C   1,O  10)   -179.97 -0.000000    0.00   -179.96   
    69. D(C   1,C   6,C   2,C   3)     -0.06  0.000000   -0.00     -0.07   
    70. D(O   7,C   6,C   2,C   3)    179.96 -0.000000    0.00    179.96   
    71. D(C   2,C   6,C   1,C   0)      0.04  0.000000    0.00      0.05   
    72. D(O   7,C   6,C   2,O  11)     -0.07  0.000001   -0.00     -0.07   
    73. D(H  20,O   7,C   6,C   2)    179.86 -0.000000    0.01    179.87   
    74. D(H  20,O   7,C   6,C   1)     -0.12 -0.000001    0.01     -0.11   
    75. D(O   9,C   8,C   3,H   5)     -0.01  0.000002   -0.00     -0.01   
    76. D(O   9,C   8,C   3,C   2)    179.94  0.000000    0.00    179.94   
    77. D(C   0,C   8,C   3,H   5)   -179.96  0.000002   -0.00   -179.96   
    78. D(C   0,C   8,C   3,C   2)     -0.01  0.000000    0.00     -0.01   
    79. D(O   9,C   8,C   0,H   4)      0.02 -0.000001    0.01      0.02   
    80. D(O   9,C   8,C   0,C   1)   -179.96  0.000000   -0.00   -179.96   
    81. D(C   3,C   8,C   0,H   4)    179.97 -0.000001    0.01    179.97   
    82. D(C   3,C   8,C   0,C   1)     -0.01  0.000000   -0.00     -0.01   
    83. D(H  21,O   9,C   8,C   3)    179.74 -0.000004    0.01    179.75   
    84. D(H  21,O   9,C   8,C   0)     -0.31 -0.000004    0.01     -0.30   
    85. D(C  12,O  10,C   1,C   6)    179.48  0.000002    0.00    179.48   
    86. D(C  12,O  10,C   1,C   0)     -0.53  0.000001    0.00     -0.53   
    87. D(C  16,O  11,C   2,C   3)     -0.30  0.000004   -0.03     -0.33   
    88. D(C  16,O  11,C   2,C   6)    179.72  0.000003   -0.03    179.70   
    89. D(H  15,C  12,O  10,C   1)    -60.73  0.000007   -0.01    -60.74   
    90. D(H  14,C  12,O  10,C   1)   -179.69 -0.000004   -0.01   -179.69   
    91. D(H  13,C  12,O  10,C   1)     61.37  0.000004   -0.01     61.36   
    92. D(H  19,C  16,O  11,C   2)    -60.93  0.000003    0.01    -60.92   
    93. D(H  18,C  16,O  11,C   2)   -179.81  0.000000    0.01   -179.80   
    94. D(H  17,C  16,O  11,C   2)     61.31 -0.000003    0.01     61.32   
    ----------------------------------------------------------------------------
                 *******************************************************
                 *** FINAL ENERGY EVALUATION AT THE STATIONARY POINT ***
                 ***               (AFTER   16 CYCLES)               ***
                 *******************************************************
---------------------------------
CARTESIAN COORDINATES (ANGSTROEM)
---------------------------------
  C      0.777096   -0.928467    0.342360
  C      1.445782    0.301179    0.336217
  C     -0.589171    1.447853   -0.302737
  C     -1.271796    0.224349   -0.301178
  H      1.294366   -1.849245    0.590009
  H     -2.325544    0.164091   -0.543664
  C      0.777565    1.491715    0.016395
  O      1.439766    2.696243    0.011619
  C     -0.583891   -0.950117    0.020798
  O     -1.310094   -2.114743    0.005363
  O      2.772532    0.479619    0.628488
  O     -1.161287    2.652286   -0.599493
  C      3.552880   -0.662938    0.980377
  H      3.580608   -1.388942    0.159169
  H      4.559481   -0.288681    1.173474
  H      3.159169   -1.145563    1.882763
  C     -2.547022    2.668584   -0.938051
  H     -3.164736    2.299953   -0.109886
  H     -2.791404    3.713447   -1.138215
  H     -2.746078    2.067678   -1.833991
  H      2.363305    2.506208    0.259085
  H     -0.729211   -2.858305    0.239643

----------------------------
CARTESIAN COORDINATES (A.U.)
----------------------------
  NO LB      ZA    FRAG     MASS         X           Y           Z
   0 C     6.0000    0    12.011    1.468500   -1.754548    0.646967
   1 C     6.0000    0    12.011    2.732132    0.569146    0.635359
   2 C     6.0000    0    12.011   -1.113371    2.736046   -0.572089
   3 C     6.0000    0    12.011   -2.403347    0.423957   -0.569145
   4 H     1.0000    0     1.008    2.445998   -3.494567    1.114956
   5 H     1.0000    0     1.008   -4.394642    0.310088   -1.027376
   6 C     6.0000    0    12.011    1.469386    2.818934    0.030982
   7 O     8.0000    0    15.999    2.720763    5.095160    0.021956
   8 C     6.0000    0    12.011   -1.103395   -1.795461    0.039302
   9 O     8.0000    0    15.999   -2.475720   -3.996284    0.010134
  10 O     8.0000    0    15.999    5.239326    0.906349    1.187670
  11 O     8.0000    0    15.999   -2.194514    5.012093   -1.132878
  12 C     6.0000    0    12.011    6.713969   -1.252772    1.852644
  13 H     1.0000    0     1.008    6.766369   -2.624720    0.300786
  14 H     1.0000    0     1.008    8.616171   -0.545529    2.217544
  15 H     1.0000    0     1.008    5.969964   -2.164800    3.557906
  16 C     6.0000    0    12.011   -4.813174    5.042893   -1.772660
  17 H     1.0000    0     1.008   -5.980484    4.346282   -0.207654
  18 H     1.0000    0     1.008   -5.274990    7.017398   -2.150915
  19 H     1.0000    0     1.008   -5.189336    3.907345   -3.465741
  20 H     1.0000    0     1.008    4.465999    4.736047    0.489600
  21 H     1.0000    0     1.008   -1.378008   -5.401413    0.452860

--------------------------------
INTERNAL COORDINATES (ANGSTROEM)
--------------------------------
 C      0   0   0     0.000000000000     0.00000000     0.00000000
 C      1   0   0     1.399716641909     0.00000000     0.00000000
 C      2   1   0     2.421601802599    90.89906190     0.00000000
 C      3   2   1     1.401051120350    89.74928858     0.00000000
 H      1   2   3     1.084772404095   121.25751609   180.03434162
 H      4   3   2     1.082965613938   121.49470596   179.96553827
 C      2   1   3     1.402204145130   121.28026061   359.97661107
 O      7   2   1     1.374561001096   121.01304155   180.02207365
 C      1   2   3     1.398627674716   118.51978570     0.00000000
 O      9   1   2     1.372574866868   122.04343164   180.04226248
 O      2   1   3     1.370229274564   125.17232185   179.98717411
 O      3   2   1     1.366030222499   145.76818769   179.88939341
 C     11   2   1     1.427657724306   118.52893888   359.47026201
 H     13  11   2     1.096463771918   111.04647441    61.36001469
 H     13  11   2     1.091146890914   105.86438583   180.30571326
 H     13  11   2     1.096464474338   111.02956777   299.26153734
 C     12   3   2     1.426586630015   117.93386482   179.78217095
 H     17  12   3     1.096958278996   111.34496623    61.31588528
 H     17  12   3     1.091571262676   105.77880027   180.20439072
 H     17  12   3     1.097004962021   111.33517545   299.08077984
 H      8   7   2     0.974821573119   106.54090609   359.89246066
 H     10   9   1     0.972212790307   109.27570206   359.70444838

---------------------------
INTERNAL COORDINATES (A.U.)
---------------------------
 C      0   0   0     0.000000000000     0.00000000     0.00000000
 C      1   0   0     2.645081118300     0.00000000     0.00000000
 C      2   1   0     4.576164212323    90.89906190     0.00000000
 C      3   2   1     2.647602917084    89.74928858     0.00000000
 H      1   2   3     2.049922761374   121.25751609   180.03434162
 H      4   3   2     2.046508422796   121.49470596   179.96553827
 C      2   1   3     2.649781818144   121.28026061   359.97661107
 O      7   2   1     2.597543846440   121.01304155   180.02207365
 C      1   2   3     2.643023268536   118.51978570     0.00000000
 O      9   1   2     2.593790596684   122.04343164   180.04226248
 O      2   1   3     2.589358069607   125.17232185   179.98717411
 O      3   2   1     2.581423011183   145.76818769   179.88939341
 C     11   2   1     2.697882111916   118.52893888   359.47026201
 H     13  11   2     2.072016244692   111.04647441    61.36001469
 H     13  11   2     2.061968795708   105.86438583   180.30571326
 H     13  11   2     2.072017572072   111.02956777   299.26153734
 C     12   3   2     2.695858037041   117.93386482   179.78217095
 H     17  12   3     2.072950727639   111.34496623    61.31588528
 H     17  12   3     2.062770742116   105.77880027   180.20439072
 H     17  12   3     2.073038945772   111.33517545   299.08077984
 H      8   7   2     1.842145802633   106.54090609   359.89246066
 H     10   9   1     1.837215917575   109.27570206   359.70444838

---------------------
BASIS SET INFORMATION
---------------------
There are 3 groups of distinct atoms

 Group   1 Type C   : 10s4p1d contracted to 3s2p1d pattern {631/31/1}
 Group   2 Type H   : 4s contracted to 2s pattern {31}
 Group   3 Type O   : 10s4p1d contracted to 3s2p1d pattern {631/31/1}

Atom   0C    basis set group =>   1
Atom   1C    basis set group =>   1
Atom   2C    basis set group =>   1
Atom   3C    basis set group =>   1
Atom   4H    basis set group =>   2
Atom   5H    basis set group =>   2
Atom   6C    basis set group =>   1
Atom   7O    basis set group =>   3
Atom   8C    basis set group =>   1
Atom   9O    basis set group =>   3
Atom  10O    basis set group =>   3
Atom  11O    basis set group =>   3
Atom  12C    basis set group =>   1
Atom  13H    basis set group =>   2
Atom  14H    basis set group =>   2
Atom  15H    basis set group =>   2
Atom  16C    basis set group =>   1
Atom  17H    basis set group =>   2
Atom  18H    basis set group =>   2
Atom  19H    basis set group =>   2
Atom  20H    basis set group =>   2
Atom  21H    basis set group =>   2
---------------------------------
AUXILIARY/J BASIS SET INFORMATION
---------------------------------
There are 3 groups of distinct atoms

 Group   1 Type C   : 12s5p4d2f1g contracted to 6s4p3d1f1g pattern {711111/2111/211/2/1}
 Group   2 Type H   : 5s2p1d contracted to 3s1p1d pattern {311/2/1}
 Group   3 Type O   : 12s5p4d2f1g contracted to 6s4p3d1f1g pattern {711111/2111/211/2/1}

Atom   0C    basis set group =>   1
Atom   1C    basis set group =>   1
Atom   2C    basis set group =>   1
Atom   3C    basis set group =>   1
Atom   4H    basis set group =>   2
Atom   5H    basis set group =>   2
Atom   6C    basis set group =>   1
Atom   7O    basis set group =>   3
Atom   8C    basis set group =>   1
Atom   9O    basis set group =>   3
Atom  10O    basis set group =>   3
Atom  11O    basis set group =>   3
Atom  12C    basis set group =>   1
Atom  13H    basis set group =>   2
Atom  14H    basis set group =>   2
Atom  15H    basis set group =>   2
Atom  16C    basis set group =>   1
Atom  17H    basis set group =>   2
Atom  18H    basis set group =>   2
Atom  19H    basis set group =>   2
Atom  20H    basis set group =>   2
Atom  21H    basis set group =>   2


           ************************************************************
           *        Program running with 4 parallel MPI-processes     *
           *              working on a common directory               *
           ************************************************************
------------------------------------------------------------------------------
                           ORCA GTO INTEGRAL CALCULATION
                           -- RI-GTO INTEGRALS CHOSEN --
------------------------------------------------------------------------------
------------------------------------------------------------------------------
                   ___                                                        
                  /   \      - P O W E R E D   B Y -                         
                 /     \                                                     
                 |  |  |   _    _      __       _____    __    __             
                 |  |  |  | |  | |    /  \     |  _  \  |  |  /  |          
                  \  \/   | |  | |   /    \    | | | |  |  | /  /          
                 / \  \   | |__| |  /  /\  \   | |_| |  |  |/  /          
                |  |  |   |  __  | /  /__\  \  |    /   |      \           
                |  |  |   | |  | | |   __   |  |    \   |  |\   \          
                \     /   | |  | | |  |  |  |  | |\  \  |  | \   \       
                 \___/    |_|  |_| |__|  |__|  |_| \__\ |__|  \__/        
                                                                              
                      - O R C A' S   B I G   F R I E N D -                    
                                      &                                       
                       - I N T E G R A L  F E E D E R -                       
                                                                              
 v1 FN, 2020, v2 2021                                                         
------------------------------------------------------------------------------


Reading SHARK input file Q9_2e_2H_B3LYP_631Gd_opt.SHARKINP.tmp ... ok
----------------------
SHARK INTEGRAL PACKAGE
----------------------

Number of atoms                             ...     22
Number of basis functions                   ...    188
Number of shells                            ...     92
Maximum angular momentum                    ...      2
Integral batch strategy                     ... SHARK/LIBINT Hybrid
RI-J (if used) integral strategy            ... SPLIT-RIJ (Revised 2003 algorithm where possible)
Printlevel                                  ...      1
Contraction scheme used                     ... SEGMENTED contraction
Coulomb Range Separation                    ... NOT USED
Exchange Range Separation                   ... NOT USED
Finite Nucleus Model                        ... NOT USED
Auxiliary Coulomb fitting basis             ... AVAILABLE
   # of basis functions in Aux-J            ...    698
   # of shells in Aux-J                     ...    230
   Maximum angular momentum in Aux-J        ...      4
Auxiliary J/K fitting basis                 ... NOT available
Auxiliary Correlation fitting basis         ... NOT available
Auxiliary 'external' fitting basis          ... NOT available
Integral threshold                          ...     2.500000e-11
Primitive cut-off                           ...     2.500000e-12
Primitive pair pre-selection threshold      ...     2.500000e-12

Calculating pre-screening integrals         ... done (  0.0 sec) Dimension = 92
Organizing shell pair data                  ... done (  0.0 sec)
Shell pair information
Total number of shell pairs                 ...      4278
Shell pairs after pre-screening             ...      3698
Total number of primitive shell pairs       ...     24592
Primitive shell pairs kept                  ...     12934
          la=0 lb=0:   1294 shell pairs
          la=1 lb=0:   1223 shell pairs
          la=1 lb=1:    291 shell pairs
          la=2 lb=0:    550 shell pairs
          la=2 lb=1:    272 shell pairs
          la=2 lb=2:     68 shell pairs

Calculating one electron integrals          ... done (  0.0 sec)
Calculating RI/J V-Matrix + Cholesky decomp.... done (  0.0 sec)
Calculating Nuclear repulsion               ... done (  0.0 sec) ENN=    715.799222357404 Eh

SHARK setup successfully completed in   0.2 seconds

Maximum memory used throughout the entire GTOINT-calculation: 13.7 MB


           ************************************************************
           *        Program running with 4 parallel MPI-processes     *
           *              working on a common directory               *
           ************************************************************
-------------------------------------------------------------------------------
                                 ORCA SCF
-------------------------------------------------------------------------------

------------
SCF SETTINGS
------------
Hamiltonian:
 Density Functional     Method          .... DFT(GTOs)
 Exchange Functional    Exchange        .... B88
   X-Alpha parameter    XAlpha          ....  0.666667
   Becke's b parameter  XBeta           ....  0.004200
 Correlation Functional Correlation     .... LYP
 LDA part of GGA corr.  LDAOpt          .... VWN-5
 Gradients option       PostSCFGGA      .... off
 Hybrid DFT is turned on
   Fraction HF Exchange ScalHFX         ....  0.200000
   Scaling of DF-GGA-X  ScalDFX         ....  0.720000
   Scaling of DF-GGA-C  ScalDFC         ....  0.810000
   Scaling of DF-LDA-C  ScalLDAC        ....  1.000000
   Perturbative correction              ....  0.000000
   Density functional embedding theory  .... OFF
   NL short-range parameter             ....  4.800000
 RI-approximation to the Coulomb term is turned on
   Number of AuxJ basis functions       .... 698
   RIJ-COSX (HFX calculated with COS-X)).... on


General Settings:
 Integral files         IntName         .... Q9_2e_2H_B3LYP_631Gd_opt
 Hartree-Fock type      HFTyp           .... RHF
 Total Charge           Charge          ....    0
 Multiplicity           Mult            ....    1
 Number of Electrons    NEL             ....   90
 Basis Dimension        Dim             ....  188
 Nuclear Repulsion      ENuc            ....    715.7992223574 Eh

Convergence Acceleration:
 DIIS                   CNVDIIS         .... on
   Start iteration      DIISMaxIt       ....    12
   Startup error        DIISStart       ....  0.200000
   # of expansion vecs  DIISMaxEq       ....     5
   Bias factor          DIISBfac        ....   1.050
   Max. coefficient     DIISMaxC        ....  10.000
 Trust-Rad. Augm. Hess. CNVTRAH         .... auto
   Auto Start mean grad. ratio tolernc. ....  1.125000
   Auto Start start iteration           ....     1
   Auto Start num. interpolation iter.  ....    10
   Max. Number of Micro iterations      ....    16
   Max. Number of Macro iterations      .... Maxiter - #DIIS iter
   Number of Davidson start vectors     ....     2
   Converg. threshold I  (grad. norm)   ....   1.000e-05
   Converg. threshold II (energy diff.) ....   1.000e-08
   Grad. Scal. Fac. for Micro threshold ....   0.100
   Minimum threshold for Micro iter.    ....   0.010
   NR start threshold (gradient norm)   ....   0.001
   Initial trust radius                 ....   0.400
   Minimum AH scaling param. (alpha)    ....   1.000
   Maximum AH scaling param. (alpha)    .... 1000.000
   Orbital update algorithm             .... Taylor
   White noise on init. David. guess    .... on
   Maximum white noise                  ....   0.010
   Quad. conv. algorithm                .... NR
 SOSCF                  CNVSOSCF        .... on
   Start iteration      SOSCFMaxIt      ....   150
   Startup grad/error   SOSCFStart      ....  0.003300
 Level Shifting         CNVShift        .... on
   Level shift para.    LevelShift      ....    0.2500
   Turn off err/grad.   ShiftErr        ....    0.0010
 Zerner damping         CNVZerner       .... off
 Static damping         CNVDamp         .... on
   Fraction old density DampFac         ....    0.7000
   Max. Damping (<1)    DampMax         ....    0.9800
   Min. Damping (>=0)   DampMin         ....    0.0000
   Turn off err/grad.   DampErr         ....    0.1000
 Fernandez-Rico         CNVRico         .... off

SCF Procedure:
 Maximum # iterations   MaxIter         ....   125
 SCF integral mode      SCFMode         .... Direct
   Integral package                     .... SHARK and LIBINT hybrid scheme
 Reset frequency        DirectResetFreq ....    20
 Integral Threshold     Thresh          ....  2.500e-11 Eh
 Primitive CutOff       TCut            ....  2.500e-12 Eh

Convergence Tolerance:
 Convergence Check Mode ConvCheckMode   .... Total+1el-Energy
 Convergence forced     ConvForced      .... 0
 Energy Change          TolE            ....  1.000e-08 Eh
 1-El. energy change                    ....  1.000e-05 Eh
 Orbital Gradient       TolG            ....  1.000e-05
 Orbital Rotation angle TolX            ....  1.000e-05
 DIIS Error             TolErr          ....  5.000e-07


Diagonalization of the overlap matrix:
Smallest eigenvalue                        ... 4.336e-04
Time for diagonalization                   ...    0.006 sec
Threshold for overlap eigenvalues          ... 1.000e-08
Number of eigenvalues below threshold      ... 0
Time for construction of square roots      ...    0.003 sec
Total time needed                          ...    0.009 sec

---------------------
INITIAL GUESS: MOREAD
---------------------
Guess MOs are being read from file: Q9_2e_2H_B3LYP_631Gd_opt.gbw
Input Geometry matches current geometry (good)
Input basis set matches current basis set (good)
MOs were renormalized
MOs were reorthogonalized (Cholesky)
                      ------------------
                      INITIAL GUESS DONE (   0.0 sec)
                      ------------------
-------------------
DFT GRID GENERATION
-------------------

General Integration Accuracy     IntAcc      ... 4.959
Radial Grid Type                 RadialGrid  ... OptM3 with GC (2021)
Angular Grid (max. ang.)         AngularGrid ... 6 (Lebedev-590)
Angular grid pruning method      GridPruning ... 4 (adaptive)
Weight generation scheme         WeightScheme... Becke
Basis function cutoff            BFCut       ... 1.0000e-11
Integration weight cutoff        WCut        ... 1.0000e-14
Angular grids for H and He will be reduced by one unit
Partially contracted basis set               ... off
Rotationally invariant grid construction     ... off

Total number of grid points                  ...   258438
Total number of batches                      ...     4050
Average number of points per batch           ...       63
Average number of grid points per atom       ...    11747
Time for grid setup =    4.436 sec

--------------------
COSX GRID GENERATION
--------------------

GRIDX 1
-------
General Integration Accuracy     IntAcc      ... 4.020
Radial Grid Type                 RadialGrid  ... OptM3 with GC (2021)
Angular Grid (max. ang.)         AngularGrid ... 2 (Lebedev-110)
Angular grid pruning method      GridPruning ... 4 (adaptive)
Weight generation scheme         WeightScheme... Becke
Basis function cutoff            BFCut       ... 1.0000e-11
Integration weight cutoff        WCut        ... 1.0000e-14
Angular grids for H and He will be reduced by one unit
Partially contracted basis set               ... on
Rotationally invariant grid construction     ... off

Total number of grid points                  ...    29076
Total number of batches                      ...      467
Average number of points per batch           ...       62
Average number of grid points per atom       ...     1322
UseSFitting                                  ... on

GRIDX 2
-------
General Integration Accuracy     IntAcc      ... 4.338
Radial Grid Type                 RadialGrid  ... OptM3 with GC (2021)
Angular Grid (max. ang.)         AngularGrid ... 3 (Lebedev-194)
Angular grid pruning method      GridPruning ... 4 (adaptive)
Weight generation scheme         WeightScheme... Becke
Basis function cutoff            BFCut       ... 1.0000e-11
Integration weight cutoff        WCut        ... 1.0000e-14
Angular grids for H and He will be reduced by one unit
Partially contracted basis set               ... on
Rotationally invariant grid construction     ... off

Total number of grid points                  ...    63824
Total number of batches                      ...     1007
Average number of points per batch           ...       63
Average number of grid points per atom       ...     2901
UseSFitting                                  ... on

GRIDX 3
-------
General Integration Accuracy     IntAcc      ... 4.871
Radial Grid Type                 RadialGrid  ... OptM3 with GC (2021)
Angular Grid (max. ang.)         AngularGrid ... 4 (Lebedev-302)
Angular grid pruning method      GridPruning ... 4 (adaptive)
Weight generation scheme         WeightScheme... Becke
Basis function cutoff            BFCut       ... 1.0000e-11
Integration weight cutoff        WCut        ... 1.0000e-14
Angular grids for H and He will be reduced by one unit
Partially contracted basis set               ... on
Rotationally invariant grid construction     ... off

Total number of grid points                  ...   120478
Total number of batches                      ...     1893
Average number of points per batch           ...       63
Average number of grid points per atom       ...     5476
UseSFitting                                  ... on

Time for X-Grid setup             =    2.118 sec


--------------------
CPCM SOLVATION MODEL
--------------------
CPCM parameters:
  Epsilon                                         ...      80.4000
  Refrac                                          ...       1.3300
  Rsolv                                           ...       1.3000
  Surface type                                    ... GAUSSIAN VDW
  Epsilon function type                           ...         CPCM
Radii:
 Radius for C  used is    3.8550 Bohr (=   2.0400 Ang.)
 Radius for H  used is    2.4944 Bohr (=   1.3200 Ang.)
 Radius for O  used is    3.4469 Bohr (=   1.8240 Ang.)
Calculating surface                               ...        done! (  0.0s)
GEPOL surface points                              ...         1219
GEPOL Volume                                      ...    1339.5536
GEPOL Surface-area                                ...     739.7728
Calculating surface distance matrix               ...        done! (  0.0s)
Performing Cholesky decomposition & store         ...        done! (  0.1s)
Overall time for CPCM initialization              ...                 0.1s
--------------
SCF ITERATIONS
--------------
ITER       Energy         Delta-E        Max-DP      RMS-DP      [F,P]     Damp
               ***  Starting incremental Fock matrix formation  ***
                      *** Initiating the SOSCF procedure ***
                      *** Re-Reading the Fockian *** 
                      *** Removing any level shift *** 
ITER      Energy       Delta-E        Grad      Rot      Max-DP    RMS-DP
  0   -611.39367610 -611.3936760984  0.000045  0.000045  0.000090  0.000002
               *** Restarting incremental Fock matrix formation ***
  1   -611.39367619  -0.0000000920  0.000016  0.000028  0.000036  0.000001
                  ***Gradient check signals convergence***
              ***Rediagonalizing the Fockian in SOSCF/NRSCF***

               *****************************************************
               *                     SUCCESS                       *
               *           SCF CONVERGED AFTER   2 CYCLES          *
               *****************************************************

Old exchange energy                            =    -15.605146744 Eh
New exchange energy                            =    -15.605139106 Eh
Exchange energy change after final integration =      0.000007638 Eh
Total energy after final integration           =   -611.393668564 Eh
Final COS-X integration done in                =     9.125 sec

----------------
TOTAL SCF ENERGY
----------------

Total Energy       :         -611.39366856 Eh          -16636.86752 eV

Components:
Nuclear Repulsion  :          715.79922236 Eh           19477.88708 eV
Electronic Energy  :        -1327.19289092 Eh          -36114.75460 eV
One Electron Energy:        -2255.71414565 Eh          -61381.10246 eV
Two Electron Energy:          928.52125473 Eh           25266.34786 eV
Max COSX asymmetry :            0.00000020 Eh               0.00001 eV
CPCM Dielectric    :           -0.02251044 Eh              -0.61254 eV

Virial components:
Potential Energy   :        -1219.24086777 Eh          -33177.23071 eV
Kinetic Energy     :          607.84719920 Eh           16540.36319 eV
Virial Ratio       :            2.00583448


DFT components:
N(Alpha)           :       44.999998698777 electrons
N(Beta)            :       44.999998698777 electrons
N(Total)           :       89.999997397554 electrons
E(X)               :      -62.040537257137 Eh       
E(C)               :       -3.658130257018 Eh       
E(XC)              :      -65.698667514155 Eh       
DFET-embed. en.    :        0.000000000000 Eh       
CPCM Solvation Model Properties:
Surface-charge          :           -0.01506495
Charge-correction       :           -0.00003891 Eh              -0.00106 eV
Free-energy (cav+disp)  :  This term is not implemented in the current solvation scheme

---------------
SCF CONVERGENCE
---------------

  Last Energy change         ...   -1.1410e-08  Tolerance :   1.0000e-08
  Last MAX-Density change    ...    3.9968e-15  Tolerance :   1.0000e-07
  Last RMS-Density change    ...    5.4264e-17  Tolerance :   5.0000e-09
  Last Orbital Gradient      ...    1.9821e-06  Tolerance :   1.0000e-05
  Last Orbital Rotation      ...    4.6052e-06  Tolerance :   1.0000e-05

             **** THE GBW FILE WAS UPDATED (Q9_2e_2H_B3LYP_631Gd_opt.gbw) ****
             **** DENSITY Q9_2e_2H_B3LYP_631Gd_opt.scfp WAS UPDATED ****
             **** ENERGY FILE WAS UPDATED (Q9_2e_2H_B3LYP_631Gd_opt.en.tmp) ****
             **** THE GBW FILE WAS UPDATED (Q9_2e_2H_B3LYP_631Gd_opt.gbw) ****
             **** DENSITY Q9_2e_2H_B3LYP_631Gd_opt.scfp WAS UPDATED ****
----------------
ORBITAL ENERGIES
----------------

  NO   OCC          E(Eh)            E(eV) 
   0   2.0000     -19.176107      -521.8084 
   1   2.0000     -19.169014      -521.6154 
   2   2.0000     -19.162177      -521.4293 
   3   2.0000     -19.158607      -521.3322 
   4   2.0000     -10.241197      -278.6771 
   5   2.0000     -10.240340      -278.6538 
   6   2.0000     -10.239195      -278.6227 
   7   2.0000     -10.226669      -278.2818 
   8   2.0000     -10.222974      -278.1813 
   9   2.0000     -10.219371      -278.0832 
  10   2.0000     -10.172032      -276.7951 
  11   2.0000     -10.168371      -276.6954 
  12   2.0000      -1.070782       -29.1375 
  13   2.0000      -1.057929       -28.7877 
  14   2.0000      -1.046230       -28.4694 
  15   2.0000      -1.032382       -28.0925 
  16   2.0000      -0.838364       -22.8131 
  17   2.0000      -0.751061       -20.4374 
  18   2.0000      -0.741071       -20.1656 
  19   2.0000      -0.702307       -19.1108 
  20   2.0000      -0.677923       -18.4472 
  21   2.0000      -0.609616       -16.5885 
  22   2.0000      -0.593509       -16.1502 
  23   2.0000      -0.551401       -15.0044 
  24   2.0000      -0.527027       -14.3411 
  25   2.0000      -0.514345       -13.9960 
  26   2.0000      -0.487327       -13.2608 
  27   2.0000      -0.475038       -12.9264 
  28   2.0000      -0.466117       -12.6837 
  29   2.0000      -0.456826       -12.4309 
  30   2.0000      -0.447004       -12.1636 
  31   2.0000      -0.422870       -11.5069 
  32   2.0000      -0.407275       -11.0825 
  33   2.0000      -0.406599       -11.0641 
  34   2.0000      -0.402285       -10.9467 
  35   2.0000      -0.381788       -10.3890 
  36   2.0000      -0.365161        -9.9365 
  37   2.0000      -0.351569        -9.5667 
  38   2.0000      -0.338253        -9.2043 
  39   2.0000      -0.335107        -9.1187 
  40   2.0000      -0.330224        -8.9858 
  41   2.0000      -0.325283        -8.8514 
  42   2.0000      -0.272272        -7.4089 
  43   2.0000      -0.216974        -5.9042 
  44   2.0000      -0.185112        -5.0372 
  45   0.0000       0.021034         0.5724 
  46   0.0000       0.030947         0.8421 
  47   0.0000       0.076854         2.0913 
  48   0.0000       0.097492         2.6529 
  49   0.0000       0.112525         3.0620 
  50   0.0000       0.122729         3.3396 
  51   0.0000       0.137058         3.7295 
  52   0.0000       0.147294         4.0081 
  53   0.0000       0.165578         4.5056 
  54   0.0000       0.172353         4.6900 
  55   0.0000       0.173511         4.7215 
  56   0.0000       0.181085         4.9276 
  57   0.0000       0.182721         4.9721 
  58   0.0000       0.190641         5.1876 
  59   0.0000       0.199306         5.4234 
  60   0.0000       0.227203         6.1825 
  61   0.0000       0.260837         7.0977 
  62   0.0000       0.276251         7.5172 
  63   0.0000       0.306566         8.3421 
  64   0.0000       0.339833         9.2473 
  65   0.0000       0.353934         9.6310 
  66   0.0000       0.392211        10.6726 
  67   0.0000       0.443094        12.0572 
  68   0.0000       0.482493        13.1293 
  69   0.0000       0.508901        13.8479 
  70   0.0000       0.512306        13.9405 
  71   0.0000       0.520141        14.1538 
  72   0.0000       0.538601        14.6561 
  73   0.0000       0.546953        14.8833 
  74   0.0000       0.551873        15.0172 
  75   0.0000       0.566562        15.4169 
  76   0.0000       0.571011        15.5380 
  77   0.0000       0.579306        15.7637 
  78   0.0000       0.605983        16.4896 
  79   0.0000       0.620909        16.8958 
  80   0.0000       0.627264        17.0687 
  81   0.0000       0.644946        17.5499 
  82   0.0000       0.663815        18.0633 
  83   0.0000       0.667832        18.1726 
  84   0.0000       0.679074        18.4785 
  85   0.0000       0.681818        18.5532 
  86   0.0000       0.698057        18.9951 
  87   0.0000       0.747397        20.3377 
  88   0.0000       0.765914        20.8416 
  89   0.0000       0.775819        21.1111 
  90   0.0000       0.795155        21.6373 
  91   0.0000       0.838086        22.8055 
  92   0.0000       0.854373        23.2487 
  93   0.0000       0.866169        23.5696 
  94   0.0000       0.868452        23.6318 
  95   0.0000       0.877532        23.8789 
  96   0.0000       0.879078        23.9209 
  97   0.0000       0.911022        24.7902 
  98   0.0000       0.924559        25.1585 
  99   0.0000       0.932282        25.3687 
 100   0.0000       0.938839        25.5471 
 101   0.0000       0.948784        25.8177 
 102   0.0000       0.970499        26.4086 
 103   0.0000       0.973643        26.4942 
 104   0.0000       0.988432        26.8966 
 105   0.0000       0.993070        27.0228 
 106   0.0000       1.028155        27.9775 
 107   0.0000       1.049465        28.5574 
 108   0.0000       1.062653        28.9163 
 109   0.0000       1.063973        28.9522 
 110   0.0000       1.071408        29.1545 
 111   0.0000       1.073337        29.2070 
 112   0.0000       1.115376        30.3509 
 113   0.0000       1.153458        31.3872 
 114   0.0000       1.182735        32.1838 
 115   0.0000       1.223710        33.2988 
 116   0.0000       1.230155        33.4742 
 117   0.0000       1.260737        34.3064 
 118   0.0000       1.292902        35.1816 
 119   0.0000       1.339529        36.4504 
 120   0.0000       1.342204        36.5232 
 121   0.0000       1.380023        37.5523 
 122   0.0000       1.384488        37.6738 
 123   0.0000       1.386385        37.7254 
 124   0.0000       1.406846        38.2822 
 125   0.0000       1.409285        38.3486 
 126   0.0000       1.415524        38.5184 
 127   0.0000       1.446723        39.3673 
 128   0.0000       1.518093        41.3094 
 129   0.0000       1.524048        41.4715 
 130   0.0000       1.526140        41.5284 
 131   0.0000       1.665519        45.3211 
 132   0.0000       1.689774        45.9811 
 133   0.0000       1.725960        46.9657 
 134   0.0000       1.747967        47.5646 
 135   0.0000       1.760354        47.9017 
 136   0.0000       1.775553        48.3153 
 137   0.0000       1.795457        48.8569 
 138   0.0000       1.815766        49.4095 
 139   0.0000       1.845967        50.2313 
 140   0.0000       1.853598        50.4390 
 141   0.0000       1.877058        51.0773 
 142   0.0000       1.901001        51.7289 
 143   0.0000       1.906550        51.8799 
 144   0.0000       1.926350        52.4186 
 145   0.0000       1.955744        53.2185 
 146   0.0000       1.964024        53.4438 
 147   0.0000       1.977553        53.8120 
 148   0.0000       1.996680        54.3324 
 149   0.0000       2.020929        54.9923 
 150   0.0000       2.041881        55.5624 
 151   0.0000       2.085090        56.7382 
 152   0.0000       2.093087        56.9558 
 153   0.0000       2.101285        57.1789 
 154   0.0000       2.127498        57.8922 
 155   0.0000       2.144805        58.3631 
 156   0.0000       2.226144        60.5765 
 157   0.0000       2.230024        60.6820 
 158   0.0000       2.252095        61.2826 
 159   0.0000       2.253598        61.3235 
 160   0.0000       2.259757        61.4911 
 161   0.0000       2.263182        61.5843 
 162   0.0000       2.344596        63.7997 
 163   0.0000       2.361950        64.2719 
 164   0.0000       2.377490        64.6948 
 165   0.0000       2.386467        64.9391 
 166   0.0000       2.442825        66.4727 
 167   0.0000       2.446789        66.5805 
 168   0.0000       2.466569        67.1188 
 169   0.0000       2.473611        67.3104 
 170   0.0000       2.496579        67.9354 
 171   0.0000       2.549152        69.3659 
 172   0.0000       2.568660        69.8968 
 173   0.0000       2.633586        71.6635 
 174   0.0000       2.647913        72.0534 
 175   0.0000       2.676941        72.8433 
 176   0.0000       2.680917        72.9515 
 177   0.0000       2.766435        75.2785 
 178   0.0000       2.774029        75.4852 
 179   0.0000       2.789851        75.9157 
 180   0.0000       2.836007        77.1717 
 181   0.0000       2.914032        79.2948 
 182   0.0000       2.960428        80.5573 
 183   0.0000       3.031543        82.4925 
 184   0.0000       3.069848        83.5348 
 185   0.0000       3.096524        84.2607 
 186   0.0000       3.301240        89.8313 
 187   0.0000       3.469418        94.4077 

                    ********************************
                    * MULLIKEN POPULATION ANALYSIS *
                    ********************************

-----------------------
MULLIKEN ATOMIC CHARGES
-----------------------
   0 C :   -0.322555
   1 C :    0.323900
   2 C :    0.320671
   3 C :   -0.295959
   4 H :    0.171167
   5 H :    0.159308
   6 C :    0.209262
   7 O :   -0.681375
   8 C :    0.350088
   9 O :   -0.678942
  10 O :   -0.532458
  11 O :   -0.510487
  12 C :   -0.225901
  13 H :    0.172671
  14 H :    0.185355
  15 H :    0.172746
  16 C :   -0.227758
  17 H :    0.168551
  18 H :    0.180578
  19 H :    0.168407
  20 H :    0.444330
  21 H :    0.448401
Sum of atomic charges:   -0.0000000

--------------------------------
MULLIKEN REDUCED ORBITAL CHARGES
--------------------------------
  0 C s       :     3.166698  s :     3.166698
      pz      :     1.145769  p :     3.123051
      px      :     0.989415
      py      :     0.987867
      dz2     :     0.003482  d :     0.032806
      dxz     :     0.005270
      dyz     :     0.004156
      dx2y2   :     0.009468
      dxy     :     0.010430
  1 C s       :     3.065978  s :     3.065978
      pz      :     0.997459  p :     2.540406
      px      :     0.666690
      py      :     0.876256
      dz2     :     0.006237  d :     0.069716
      dxz     :     0.014643
      dyz     :     0.009260
      dx2y2   :     0.020856
      dxy     :     0.018719
  2 C s       :     3.070048  s :     3.070048
      pz      :     0.986375  p :     2.539149
      px      :     0.829673
      py      :     0.723101
      dz2     :     0.006328  d :     0.070132
      dxz     :     0.008942
      dyz     :     0.015072
      dx2y2   :     0.021617
      dxy     :     0.018174
  3 C s       :     3.185803  s :     3.185803
      pz      :     1.136801  p :     3.077797
      px      :     0.964609
      py      :     0.976387
      dz2     :     0.003494  d :     0.032360
      dxz     :     0.003040
      dyz     :     0.006193
      dx2y2   :     0.010735
      dxy     :     0.008897
  4 H s       :     0.828833  s :     0.828833
  5 H s       :     0.840692  s :     0.840692
  6 C s       :     3.081149  s :     3.081149
      pz      :     1.081038  p :     2.644596
      px      :     0.883559
      py      :     0.679999
      dz2     :     0.005519  d :     0.064993
      dxz     :     0.008226
      dyz     :     0.013735
      dx2y2   :     0.019588
      dxy     :     0.017924
  7 O s       :     3.891695  s :     3.891695
      pz      :     1.847812  p :     4.761491
      px      :     1.376140
      py      :     1.537539
      dz2     :     0.003831  d :     0.028188
      dxz     :     0.002760
      dyz     :     0.004830
      dx2y2   :     0.010484
      dxy     :     0.006283
  8 C s       :     3.069272  s :     3.069272
      pz      :     0.964701  p :     2.509813
      px      :     0.819794
      py      :     0.725318
      dz2     :     0.005938  d :     0.070827
      dxz     :     0.009967
      dyz     :     0.013513
      dx2y2   :     0.018650
      dxy     :     0.022759
  9 O s       :     3.884812  s :     3.884812
      pz      :     1.845312  p :     4.766371
      px      :     1.644856
      py      :     1.276204
      dz2     :     0.003823  d :     0.027759
      dxz     :     0.003876
      dyz     :     0.003409
      dx2y2   :     0.003160
      dxy     :     0.013492
 10 O s       :     3.869911  s :     3.869911
      pz      :     1.776685  p :     4.633638
      px      :     1.307924
      py      :     1.549030
      dz2     :     0.003924  d :     0.028909
      dxz     :     0.005259
      dyz     :     0.003507
      dx2y2   :     0.008829
      dxy     :     0.007389
 11 O s       :     3.870589  s :     3.870589
      pz      :     1.765380  p :     4.610535
      px      :     1.334699
      py      :     1.510457
      dz2     :     0.004051  d :     0.029362
      dxz     :     0.004005
      dyz     :     0.004835
      dx2y2   :     0.009839
      dxy     :     0.006631
 12 C s       :     3.261093  s :     3.261093
      pz      :     1.076644  p :     2.906775
      px      :     0.979340
      py      :     0.850791
      dz2     :     0.008943  d :     0.058034
      dxz     :     0.005578
      dyz     :     0.017839
      dx2y2   :     0.011529
      dxy     :     0.014144
 13 H s       :     0.827329  s :     0.827329
 14 H s       :     0.814645  s :     0.814645
 15 H s       :     0.827254  s :     0.827254
 16 C s       :     3.259931  s :     3.259931
      pz      :     1.076190  p :     2.909574
      px      :     0.711672
      py      :     1.121711
      dz2     :     0.008829  d :     0.058253
      dxz     :     0.015926
      dyz     :     0.007620
      dx2y2   :     0.017454
      dxy     :     0.008424
 17 H s       :     0.831449  s :     0.831449
 18 H s       :     0.819422  s :     0.819422
 19 H s       :     0.831593  s :     0.831593
 20 H s       :     0.555670  s :     0.555670
 21 H s       :     0.551599  s :     0.551599


                     *******************************
                     * LOEWDIN POPULATION ANALYSIS *
                     *******************************

----------------------
LOEWDIN ATOMIC CHARGES
----------------------
   0 C :   -0.245205
   1 C :    0.044381
   2 C :    0.054401
   3 C :   -0.232190
   4 H :    0.153531
   5 H :    0.152147
   6 C :   -0.001634
   7 O :   -0.351214
   8 C :    0.062260
   9 O :   -0.343958
  10 O :   -0.186435
  11 O :   -0.179589
  12 C :   -0.206259
  13 H :    0.130656
  14 H :    0.143686
  15 H :    0.130767
  16 C :   -0.208510
  17 H :    0.127954
  18 H :    0.140776
  19 H :    0.127932
  20 H :    0.339146
  21 H :    0.347357

-------------------------------
LOEWDIN REDUCED ORBITAL CHARGES
-------------------------------
  0 C s       :     2.911808  s :     2.911808
      pz      :     1.135455  p :     3.253572
      px      :     1.052108
      py      :     1.066008
      dz2     :     0.006886  d :     0.079825
      dxz     :     0.011427
      dyz     :     0.008109
      dx2y2   :     0.025961
      dxy     :     0.027442
  1 C s       :     2.849099  s :     2.849099
      pz      :     0.997536  p :     2.938182
      px      :     0.869821
      py      :     1.070825
      dz2     :     0.013845  d :     0.168338
      dxz     :     0.031454
      dyz     :     0.020268
      dx2y2   :     0.052219
      dxy     :     0.050552
  2 C s       :     2.847491  s :     2.847491
      pz      :     0.987869  p :     2.929556
      px      :     1.010177
      py      :     0.931510
      dz2     :     0.013778  d :     0.168552
      dxz     :     0.019664
      dyz     :     0.032269
      dx2y2   :     0.056718
      dxy     :     0.046123
  3 C s       :     2.910856  s :     2.910856
      pz      :     1.127941  p :     3.243090
      px      :     1.077861
      py      :     1.037289
      dz2     :     0.006711  d :     0.078244
      dxz     :     0.005076
      dyz     :     0.014118
      dx2y2   :     0.027112
      dxy     :     0.025227
  4 H s       :     0.846469  s :     0.846469
  5 H s       :     0.847853  s :     0.847853
  6 C s       :     2.846942  s :     2.846942
      pz      :     1.070735  p :     2.995704
      px      :     1.008469
      py      :     0.916500
      dz2     :     0.012387  d :     0.158988
      dxz     :     0.017698
      dyz     :     0.029803
      dx2y2   :     0.051588
      dxy     :     0.047513
  7 O s       :     3.524946  s :     3.524946
      pz      :     1.837199  p :     4.773834
      px      :     1.382995
      py      :     1.553641
      dz2     :     0.005758  d :     0.052433
      dxz     :     0.005244
      dyz     :     0.008719
      dx2y2   :     0.020109
      dxy     :     0.012604
  8 C s       :     2.848023  s :     2.848023
      pz      :     0.974731  p :     2.919859
      px      :     1.025667
      py      :     0.919461
      dz2     :     0.013339  d :     0.169858
      dxz     :     0.021886
      dyz     :     0.029406
      dx2y2   :     0.048693
      dxy     :     0.056534
  9 O s       :     3.524876  s :     3.524876
      pz      :     1.831030  p :     4.768233
      px      :     1.643575
      py      :     1.293628
      dz2     :     0.005863  d :     0.050850
      dxz     :     0.004872
      dyz     :     0.007660
      dx2y2   :     0.007745
      dxy     :     0.024710
 10 O s       :     3.454722  s :     3.454722
      pz      :     1.761835  p :     4.664374
      px      :     1.334227
      py      :     1.568312
      dz2     :     0.007675  d :     0.067339
      dxz     :     0.012798
      dyz     :     0.006828
      dx2y2   :     0.021719
      dxy     :     0.018320
 11 O s       :     3.458374  s :     3.458374
      pz      :     1.752031  p :     4.653421
      px      :     1.377226
      py      :     1.524164
      dz2     :     0.007893  d :     0.067794
      dxz     :     0.010178
      dyz     :     0.009439
      dx2y2   :     0.022854
      dxy     :     0.017430
 12 C s       :     2.978354  s :     2.978354
      pz      :     1.128769  p :     3.111505
      px      :     1.036619
      py      :     0.946117
      dz2     :     0.016749  d :     0.116400
      dxz     :     0.010066
      dyz     :     0.036257
      dx2y2   :     0.024641
      dxy     :     0.028687
 13 H s       :     0.869344  s :     0.869344
 14 H s       :     0.856314  s :     0.856314
 15 H s       :     0.869233  s :     0.869233
 16 C s       :     2.977844  s :     2.977844
      pz      :     1.128688  p :     3.113696
      px      :     0.830859
      py      :     1.154149
      dz2     :     0.016488  d :     0.116971
      dxz     :     0.032777
      dyz     :     0.013828
      dx2y2   :     0.036023
      dxy     :     0.017855
 17 H s       :     0.872046  s :     0.872046
 18 H s       :     0.859224  s :     0.859224
 19 H s       :     0.872068  s :     0.872068
 20 H s       :     0.660854  s :     0.660854
 21 H s       :     0.652643  s :     0.652643


                      *****************************
                      * MAYER POPULATION ANALYSIS *
                      *****************************

  NA   - Mulliken gross atomic population
  ZA   - Total nuclear charge
  QA   - Mulliken gross atomic charge
  VA   - Mayer's total valence
  BVA  - Mayer's bonded valence
  FA   - Mayer's free valence

  ATOM       NA         ZA         QA         VA         BVA        FA
  0 C      6.3226     6.0000    -0.3226     3.8145     3.8145    -0.0000
  1 C      5.6761     6.0000     0.3239     3.7571     3.7571     0.0000
  2 C      5.6793     6.0000     0.3207     3.8424     3.8424     0.0000
  3 C      6.2960     6.0000    -0.2960     3.8369     3.8369    -0.0000
  4 H      0.8288     1.0000     0.1712     0.9353     0.9353    -0.0000
  5 H      0.8407     1.0000     0.1593     0.9414     0.9414     0.0000
  6 C      5.7907     6.0000     0.2093     3.7884     3.7884    -0.0000
  7 O      8.6814     8.0000    -0.6814     1.8208     1.8208    -0.0000
  8 C      5.6499     6.0000     0.3501     3.8805     3.8805     0.0000
  9 O      8.6789     8.0000    -0.6789     1.8371     1.8371     0.0000
 10 O      8.5325     8.0000    -0.5325     1.9807     1.9807     0.0000
 11 O      8.5105     8.0000    -0.5105     1.9859     1.9859    -0.0000
 12 C      6.2259     6.0000    -0.2259     3.7369     3.7369     0.0000
 13 H      0.8273     1.0000     0.1727     0.9254     0.9254    -0.0000
 14 H      0.8146     1.0000     0.1854     0.9284     0.9284     0.0000
 15 H      0.8273     1.0000     0.1727     0.9256     0.9256    -0.0000
 16 C      6.2278     6.0000    -0.2278     3.7489     3.7489    -0.0000
 17 H      0.8314     1.0000     0.1686     0.9260     0.9260     0.0000
 18 H      0.8194     1.0000     0.1806     0.9296     0.9296    -0.0000
 19 H      0.8316     1.0000     0.1684     0.9262     0.9262    -0.0000
 20 H      0.5557     1.0000     0.4443     0.7887     0.7887    -0.0000
 21 H      0.5516     1.0000     0.4484     0.7725     0.7725     0.0000

  Mayer bond orders larger than 0.100000
B(  0-C ,  1-C ) :   1.3381 B(  0-C ,  4-H ) :   0.9002 B(  0-C ,  8-C ) :   1.3754 
B(  1-C ,  6-C ) :   1.3272 B(  1-C , 10-O ) :   0.9148 B(  2-C ,  3-C ) :   1.3674 
B(  2-C ,  6-C ) :   1.3469 B(  2-C , 11-O ) :   0.9593 B(  3-C ,  5-H ) :   0.9029 
B(  3-C ,  8-C ) :   1.3873 B(  6-C ,  7-O ) :   0.9769 B(  7-O , 20-H ) :   0.7311 
B(  8-C ,  9-O ) :   0.9392 B(  9-O , 21-H ) :   0.7530 B( 10-O , 12-C ) :   0.8947 
B( 11-O , 16-C ) :   0.9063 B( 12-C , 13-H ) :   0.9280 B( 12-C , 14-H ) :   0.9445 
B( 12-C , 15-H ) :   0.9280 B( 16-C , 17-H ) :   0.9277 B( 16-C , 18-H ) :   0.9458 
B( 16-C , 19-H ) :   0.9278 

-------
TIMINGS
-------

Total SCF time: 0 days 0 hours 0 min 33 sec 

Total time                  ....      33.535 sec
Sum of individual times     ....      33.168 sec  ( 98.9%)

Fock matrix formation       ....      26.563 sec  ( 79.2%)
  Split-RI-J                ....       1.019 sec  (  3.8% of F)
  Chain of spheres X        ....      22.271 sec  ( 83.8% of F)
  XC integration            ....       2.190 sec  (  8.2% of F)
    Basis function eval.    ....       0.997 sec  ( 45.5% of XC)
    Density eval.           ....       0.479 sec  ( 21.9% of XC)
    XC-Functional eval.     ....       0.245 sec  ( 11.2% of XC)
    XC-Potential eval.      ....       0.293 sec  ( 13.4% of XC)
Diagonalization             ....       0.015 sec  (  0.0%)
Density matrix formation    ....       0.003 sec  (  0.0%)
Population analysis         ....       0.008 sec  (  0.0%)
Initial guess               ....       0.010 sec  (  0.0%)
Orbital Transformation      ....       0.000 sec  (  0.0%)
Orbital Orthonormalization  ....       0.006 sec  (  0.0%)
DIIS solution               ....       0.004 sec  (  0.0%)
SOSCF solution              ....       0.011 sec  (  0.0%)
Grid generation             ....       6.554 sec  ( 19.5%)

Maximum memory used throughout the entire SCF-calculation: 64.5 MB

-------------------------   --------------------
FINAL SINGLE POINT ENERGY      -611.393668563993
-------------------------   --------------------

                                *** OPTIMIZATION RUN DONE ***

                            ***************************************
                            *     ORCA property calculations      *
                            ***************************************

                                    ---------------------
                                    Active property flags
                                    ---------------------
   (+) Dipole Moment


------------------------------------------------------------------------------
                       ORCA ELECTRIC PROPERTIES CALCULATION
------------------------------------------------------------------------------

Dipole Moment Calculation                       ... on
Quadrupole Moment Calculation                   ... off
Polarizability Calculation                      ... off
GBWName                                         ... Q9_2e_2H_B3LYP_631Gd_opt.gbw
Electron density                                ... Q9_2e_2H_B3LYP_631Gd_opt.scfp
The origin for moment calculation is the CENTER OF MASS  = ( 0.553411,  1.174972  0.036328)

-------------
DIPOLE MOMENT
-------------
                                X             Y             Z
Electronic contribution:      0.50465       1.19706      -0.05593
Nuclear contribution   :      0.26307      -2.79362       0.45563
                        -----------------------------------------
Total Dipole Moment    :      0.76773      -1.59656       0.39970
                        -----------------------------------------
Magnitude (a.u.)       :      1.81609
Magnitude (Debye)      :      4.61612


--------------------
Rotational spectrum 
--------------------
 
Rotational constants in cm-1:     0.041467     0.025337     0.015823 
Rotational constants in MHz :  1243.135009   759.594293   474.356111 

 Dipole components along the rotational axes: 
x,y,z [a.u.] :    -1.478747    -1.054264    -0.000012 
x,y,z [Debye]:    -3.758676    -2.679726    -0.000031 

 


           ************************************************************
           *        Program running with 4 parallel MPI-processes     *
           *              working on a common directory               *
           ************************************************************

-------------------------------------------------------------------------------
                               ORCA SCF HESSIAN
-------------------------------------------------------------------------------

                   --------- SHARK INITIALIZATION DONE ---------

Hessian of the Kohn-Sham DFT energy:
Kohn-Sham wavefunction type                      ... RKS
Hartree-Fock exchange scaling                    ...    0.200
Number of operators                              ...    1
Number of atoms                                  ...   22
Basis set dimensions                             ...  188
Integral neglect threshold                       ... 2.5e-11
Integral primitive cutoff                        ... 2.5e-12

Setting up DFT Hessian calculations              ... 

HESS GRID
---------

General Integration Accuracy     IntAcc      ... 4.959
Radial Grid Type                 RadialGrid  ... OptM3 with GC (2021)
Angular Grid (max. ang.)         AngularGrid ... 7 (Lebedev-770)
Angular grid pruning method      GridPruning ... 4 (adaptive)
Weight generation scheme         WeightScheme... Becke
Basis function cutoff            BFCut       ... 1.0000e-11
Integration weight cutoff        WCut        ... 1.0000e-14
Angular grids for H and He will be reduced by one unit
Partially contracted basis set               ... off
Rotationally invariant grid construction     ... off

Total number of grid points                  ...   371866
Total number of batches                      ...     5822
Average number of points per batch           ...       63
Average number of grid points per atom       ...    16903

Building densities                               ... done   (      0.0 sec)
Calculating rho(r) on the grid                   ... done   (      0.8 sec)
Building xc-kernel on the grid                   ... done   (      0.2 sec)
                                                     done   (      9.9 sec)

Nuclear repulsion Hessian  (SHARK)               ... done   (      0.0 sec)

----------------------------------------------
Forming right-hand sides of CP-SCF equations     ...
----------------------------------------------
One electron integral derivatives  (SHARK)       ... done   (     39.8 sec)
Transforming the overlap derivative matrices     ... done   (      4.7 sec)
Adding tr(S(x)F(y) C-PCM term to the hessian     ... done   (      0.0 sec)
Making the Q(x) pseudodensities                  ... done   (      0.0 sec)
Adding the E*S(x)*S(y) terms to the Hessian      ... done   (      0.0 sec)
Calculating energy weighted overlap derivatives  ... done   (      0.0 sec)
Two electron integral derivatives (SHARK-RI)     ... done   (     13.7 sec)
Exchange-correlation integral derivatives        ... done   (     64.0 sec)
tr(F(y)Q(x)) contribution to the Hessian         ... done   (      0.0 sec)
Response fock operator R(S(x)) (SHARK-RIJCOSX)   ... done   (     40.4 sec)
XC Response fock operator R(S(x))                ... done   (     27.6 sec)
tr(F(y)S(x)) contribution to the Hessian         ... done   (      0.0 sec)
Transforming and finalizing RHSs                 ... done   (      0.1 sec)

----------------------------------------------
Solving the CP-SCF equations (RIJCOSX)           ...
----------------------------------------------
     CP-SCF ITERATION   0:   3.0636e-01 (  15.8 sec   0/ 66 done)
     CP-SCF ITERATION   1:   3.4334e-02 (  16.1 sec   0/ 66 done)
     CP-SCF ITERATION   2:   1.6034e-02 (  16.1 sec   0/ 66 done)
     CP-SCF ITERATION   3:   5.2942e-03 (  16.2 sec   0/ 66 done)
     CP-SCF ITERATION   4:   1.2881e-03 (  16.1 sec   2/ 66 done)
     CP-SCF ITERATION   5:   3.3240e-04 (  15.9 sec  36/ 66 done)
     CP-SCF ITERATION   6:   9.9567e-05 (  10.0 sec  66/ 66 done)
                    *** THE CP-SCF HAS CONVERGED ***

                                                 ... done   (    106.8 sec)
Forming perturbed density Hessian contributions  ... done   (      0.0 sec)
Calculating [Q*(d^2 A/dXdY)*Q  ] C-PCM term      ... done   (      0.0 sec)
Calculating [d^2(V_N)/(dXdY)*Q ] C-PCM term      ... done   (      0.0 sec)
Calculating [d^2(V_el)/(dXdY)*Q] C-PCM term      ... done   (      1.0 sec)
Calculating C-PCM term that depends on dQ/dX     ... done   (      0.2 sec)
2nd integral derivative contribs (SHARK-RI)      ... done   (     55.1 sec)
Exchange-correlation Hessian                     ... done   (     51.6 sec)
Dipole derivatives                               ... (center of mass:  0.553411,  1.174972  0.036328)done   (      0.2 sec)

Total SCF Hessian time: 0 days 0 hours 7 min 7 sec 

Writing the Hessian file to the disk             ... done


Maximum memory used throughout the entire SCFHESS-calculation: 208.9 MB

-----------------------
VIBRATIONAL FREQUENCIES
-----------------------

Scaling factor for frequencies =  1.000000000  (already applied!)

   0:         0.00 cm**-1
   1:         0.00 cm**-1
   2:         0.00 cm**-1
   3:         0.00 cm**-1
   4:         0.00 cm**-1
   5:         0.00 cm**-1
   6:        52.98 cm**-1
   7:        86.29 cm**-1
   8:       141.63 cm**-1
   9:       192.81 cm**-1
  10:       196.65 cm**-1
  11:       205.67 cm**-1
  12:       220.97 cm**-1
  13:       260.05 cm**-1
  14:       285.88 cm**-1
  15:       311.55 cm**-1
  16:       312.98 cm**-1
  17:       347.99 cm**-1
  18:       367.23 cm**-1
  19:       379.39 cm**-1
  20:       414.38 cm**-1
  21:       471.59 cm**-1
  22:       533.14 cm**-1
  23:       590.38 cm**-1
  24:       593.52 cm**-1
  25:       628.81 cm**-1
  26:       674.66 cm**-1
  27:       688.64 cm**-1
  28:       781.38 cm**-1
  29:       807.49 cm**-1
  30:       811.29 cm**-1
  31:       930.86 cm**-1
  32:      1012.36 cm**-1
  33:      1068.82 cm**-1
  34:      1145.78 cm**-1
  35:      1180.01 cm**-1
  36:      1180.77 cm**-1
  37:      1186.80 cm**-1
  38:      1214.39 cm**-1
  39:      1217.62 cm**-1
  40:      1230.92 cm**-1
  41:      1242.84 cm**-1
  42:      1269.91 cm**-1
  43:      1325.68 cm**-1
  44:      1389.96 cm**-1
  45:      1417.24 cm**-1
  46:      1485.19 cm**-1
  47:      1501.40 cm**-1
  48:      1504.42 cm**-1
  49:      1505.98 cm**-1
  50:      1517.64 cm**-1
  51:      1519.15 cm**-1
  52:      1528.50 cm**-1
  53:      1553.13 cm**-1
  54:      1657.01 cm**-1
  55:      1673.94 cm**-1
  56:      3037.79 cm**-1
  57:      3043.88 cm**-1
  58:      3101.37 cm**-1
  59:      3110.05 cm**-1
  60:      3161.48 cm**-1
  61:      3168.49 cm**-1
  62:      3221.77 cm**-1
  63:      3242.84 cm**-1
  64:      3682.41 cm**-1
  65:      3723.81 cm**-1


------------
NORMAL MODES
------------

These modes are the Cartesian displacements weighted by the diagonal matrix
M(i,i)=1/sqrt(m[i]) where m[i] is the mass of the displaced atom
Thus, these vectors are normalized but *not* orthogonal

                  0          1          2          3          4          5    
      0       0.000000   0.000000   0.000000   0.000000   0.000000   0.000000
      1       0.000000   0.000000   0.000000   0.000000   0.000000   0.000000
      2       0.000000   0.000000   0.000000   0.000000   0.000000   0.000000
      3       0.000000   0.000000   0.000000   0.000000   0.000000   0.000000
      4       0.000000   0.000000   0.000000   0.000000   0.000000   0.000000
      5       0.000000   0.000000   0.000000   0.000000   0.000000   0.000000
      6       0.000000   0.000000   0.000000   0.000000   0.000000   0.000000
      7       0.000000   0.000000   0.000000   0.000000   0.000000   0.000000
      8       0.000000   0.000000   0.000000   0.000000   0.000000   0.000000
      9       0.000000   0.000000   0.000000   0.000000   0.000000   0.000000
     10       0.000000   0.000000   0.000000   0.000000   0.000000   0.000000
     11       0.000000   0.000000   0.000000   0.000000   0.000000   0.000000
     12       0.000000   0.000000   0.000000   0.000000   0.000000   0.000000
     13       0.000000   0.000000   0.000000   0.000000   0.000000   0.000000
     14       0.000000   0.000000   0.000000   0.000000   0.000000   0.000000
     15       0.000000   0.000000   0.000000   0.000000   0.000000   0.000000
     16       0.000000   0.000000   0.000000   0.000000   0.000000   0.000000
     17       0.000000   0.000000   0.000000   0.000000   0.000000   0.000000
     18       0.000000   0.000000   0.000000   0.000000   0.000000   0.000000
     19       0.000000   0.000000   0.000000   0.000000   0.000000   0.000000
     20       0.000000   0.000000   0.000000   0.000000   0.000000   0.000000
     21       0.000000   0.000000   0.000000   0.000000   0.000000   0.000000
     22       0.000000   0.000000   0.000000   0.000000   0.000000   0.000000
     23       0.000000   0.000000   0.000000   0.000000   0.000000   0.000000
     24       0.000000   0.000000   0.000000   0.000000   0.000000   0.000000
     25       0.000000   0.000000   0.000000   0.000000   0.000000   0.000000
     26       0.000000   0.000000   0.000000   0.000000   0.000000   0.000000
     27       0.000000   0.000000   0.000000   0.000000   0.000000   0.000000
     28       0.000000   0.000000   0.000000   0.000000   0.000000   0.000000
     29       0.000000   0.000000   0.000000   0.000000   0.000000   0.000000
     30       0.000000   0.000000   0.000000   0.000000   0.000000   0.000000
     31       0.000000   0.000000   0.000000   0.000000   0.000000   0.000000
     32       0.000000   0.000000   0.000000   0.000000   0.000000   0.000000
     33       0.000000   0.000000   0.000000   0.000000   0.000000   0.000000
     34       0.000000   0.000000   0.000000   0.000000   0.000000   0.000000
     35       0.000000   0.000000   0.000000   0.000000   0.000000   0.000000
     36       0.000000   0.000000   0.000000   0.000000   0.000000   0.000000
     37       0.000000   0.000000   0.000000   0.000000   0.000000   0.000000
     38       0.000000   0.000000   0.000000   0.000000   0.000000   0.000000
     39       0.000000   0.000000   0.000000   0.000000   0.000000   0.000000
     40       0.000000   0.000000   0.000000   0.000000   0.000000   0.000000
     41       0.000000   0.000000   0.000000   0.000000   0.000000   0.000000
     42       0.000000   0.000000   0.000000   0.000000   0.000000   0.000000
     43       0.000000   0.000000   0.000000   0.000000   0.000000   0.000000
     44       0.000000   0.000000   0.000000   0.000000   0.000000   0.000000
     45       0.000000   0.000000   0.000000   0.000000   0.000000   0.000000
     46       0.000000   0.000000   0.000000   0.000000   0.000000   0.000000
     47       0.000000   0.000000   0.000000   0.000000   0.000000   0.000000
     48       0.000000   0.000000   0.000000   0.000000   0.000000   0.000000
     49       0.000000   0.000000   0.000000   0.000000   0.000000   0.000000
     50       0.000000   0.000000   0.000000   0.000000   0.000000   0.000000
     51       0.000000   0.000000   0.000000   0.000000   0.000000   0.000000
     52       0.000000   0.000000   0.000000   0.000000   0.000000   0.000000
     53       0.000000   0.000000   0.000000   0.000000   0.000000   0.000000
     54       0.000000   0.000000   0.000000   0.000000   0.000000   0.000000
     55       0.000000   0.000000   0.000000   0.000000   0.000000   0.000000
     56       0.000000   0.000000   0.000000   0.000000   0.000000   0.000000
     57       0.000000   0.000000   0.000000   0.000000   0.000000   0.000000
     58       0.000000   0.000000   0.000000   0.000000   0.000000   0.000000
     59       0.000000   0.000000   0.000000   0.000000   0.000000   0.000000
     60       0.000000   0.000000   0.000000   0.000000   0.000000   0.000000
     61       0.000000   0.000000   0.000000   0.000000   0.000000   0.000000
     62       0.000000   0.000000   0.000000   0.000000   0.000000   0.000000
     63       0.000000   0.000000   0.000000   0.000000   0.000000   0.000000
     64       0.000000   0.000000   0.000000   0.000000   0.000000   0.000000
     65       0.000000   0.000000   0.000000   0.000000   0.000000   0.000000
                  6          7          8          9         10         11    
      0       0.014348   0.021578   0.019144   0.030747  -0.034543  -0.019883
      1      -0.008319  -0.012629  -0.010364   0.080447   0.019374   0.008509
      2      -0.060346  -0.090748  -0.080252  -0.005150   0.144249   0.078575
      3       0.019127   0.020431   0.018543   0.037354  -0.018913  -0.003906
      4      -0.011055  -0.012112  -0.010268   0.073975   0.010657  -0.000420
      5      -0.079962  -0.087202  -0.078822  -0.003107   0.079370   0.012214
      6       0.010423  -0.024645   0.028062   0.036266  -0.011106   0.011882
      7      -0.005699   0.013269  -0.015204   0.059692   0.006998  -0.007823
      8      -0.042346   0.102410  -0.116326  -0.001427   0.046456  -0.050998
      9       0.007008  -0.023410   0.029237   0.052612  -0.012544   0.034763
     10      -0.003746   0.012522  -0.016017   0.053120   0.007928  -0.020629
     11      -0.028675   0.097974  -0.119974  -0.000336   0.052501  -0.149942
     12       0.015483   0.043905   0.023370   0.022022  -0.035535  -0.045426
     13      -0.008498  -0.024161  -0.010909   0.079489   0.019097   0.023131
     14      -0.063224  -0.180237  -0.091467  -0.003415   0.145631   0.186741
     15       0.001057  -0.039688   0.037844   0.055462   0.007094   0.051476
     16      -0.000078   0.021659  -0.020734   0.038490  -0.003728  -0.029046
     17      -0.003721   0.166304  -0.156122   0.003037  -0.029737  -0.220712
     18       0.019127  -0.008577  -0.016336   0.047487  -0.018543   0.005366
     19      -0.010850   0.004219   0.009985   0.090717   0.010797  -0.005484
     20      -0.078855   0.034625   0.070612  -0.003529   0.078592  -0.025107
     21       0.021729  -0.016075  -0.090865   0.032762   0.001547   0.001371
     22      -0.012339   0.008359   0.052443   0.106092  -0.000482  -0.003444
     23      -0.088261   0.069266   0.394685  -0.006430  -0.004855  -0.001639
     24       0.009736  -0.003303  -0.000344   0.044098  -0.011060   0.003081
     25      -0.005584   0.001014  -0.000380   0.062303   0.007532  -0.003715
     26      -0.040894   0.013526   0.001306   0.000225   0.046852  -0.019767
     27       0.006675  -0.008280  -0.051675   0.057523   0.035317  -0.013925
     28      -0.003885   0.003808   0.028511   0.059799  -0.018459   0.005852
     29      -0.029697   0.032923   0.207334   0.010773  -0.141418   0.043776
     30       0.023101   0.052246   0.040806   0.050390   0.025819   0.002269
     31      -0.013786  -0.030029  -0.022989  -0.065402  -0.015701  -0.000277
     32      -0.096385  -0.220540  -0.171186   0.021775  -0.107295  -0.015501
     33       0.002825  -0.043119   0.061113  -0.079976   0.018388  -0.019141
     34      -0.001174   0.023794  -0.034483   0.004916  -0.010194   0.011287
     35      -0.009272   0.180227  -0.257612  -0.013382  -0.079802   0.086431
     36      -0.066882  -0.025348   0.007709  -0.167240   0.001290   0.007079
     37       0.039165   0.017405  -0.002727  -0.235014  -0.002198   0.005721
     38       0.274821   0.105521  -0.031875  -0.007122  -0.008996  -0.008061
     39       0.039625   0.022755  -0.025900  -0.300760  -0.367129  -0.218470
     40      -0.143812  -0.169951  -0.110315  -0.210026  -0.271674  -0.125441
     41       0.440213   0.272862   0.062324  -0.032926   0.218170   0.101188
     42      -0.084180  -0.026705   0.023418  -0.096331   0.116254   0.073940
     43       0.049578   0.019509  -0.011231  -0.441848  -0.069187  -0.028013
     44       0.344913   0.108589  -0.097267   0.019391  -0.478614  -0.291169
     45      -0.224204  -0.130066   0.002579  -0.274660   0.242037   0.173227
     46       0.251570   0.237852   0.127334  -0.190255   0.339859   0.172740
     47       0.319810   0.177811   0.035641  -0.030605   0.280346   0.154683
     48      -0.049520   0.055407  -0.012655  -0.095872  -0.002332   0.000740
     49       0.027283  -0.028489   0.004027  -0.213713  -0.000916   0.002977
     50       0.206516  -0.225853   0.046621   0.004309   0.004902   0.005474
     51       0.076566  -0.181420   0.159511  -0.023558   0.038398  -0.018741
     52       0.013478  -0.051576   0.106575  -0.302572   0.154452  -0.403608
     53       0.294447  -0.412782   0.220829   0.017529   0.104844  -0.191420
     54      -0.065656   0.073631  -0.004401  -0.264530   0.032290  -0.099146
     55       0.035879  -0.037214  -0.001946  -0.255508  -0.021375   0.059863
     56       0.271081  -0.293669   0.005349  -0.003863  -0.144141   0.424486
     57      -0.199963   0.350086  -0.249074  -0.011465  -0.091685   0.130077
     58       0.054394  -0.036950  -0.063367  -0.255974  -0.129573   0.348768
     59       0.221733  -0.285576   0.144429   0.014760   0.111464  -0.256577
     60       0.007719  -0.020011  -0.122484   0.038922   0.004369  -0.013803
     61      -0.004995   0.008938   0.065774   0.137305  -0.002222   0.003053
     62      -0.030253   0.084647   0.523204  -0.009877  -0.016696   0.060116
     63       0.007737   0.004649  -0.074268   0.064828   0.051055  -0.032285
     64      -0.005116  -0.005038   0.034023   0.067172  -0.020996   0.014171
     65      -0.036205  -0.027263   0.282217   0.016113  -0.189666   0.116121
                 12         13         14         15         16         17    
      0       0.033783  -0.024148  -0.034829  -0.005958  -0.003275  -0.004746
      1       0.040280   0.014576   0.020711   0.003654  -0.002358   0.002537
      2      -0.000763   0.101039   0.147070   0.016387   0.017170   0.020717
      3       0.009838  -0.007849  -0.005991  -0.033278   0.037943   0.010162
      4       0.045723   0.005218   0.004242  -0.000855  -0.004333  -0.005663
      5      -0.006018   0.033526   0.026377  -0.014090   0.005275  -0.041686
      6      -0.043679  -0.005536   0.006748  -0.018189   0.015243   0.002926
      7      -0.050015   0.002474  -0.002961   0.030102  -0.028648  -0.001906
      8      -0.007116   0.019905  -0.027824  -0.004083   0.013308  -0.011083
      9      -0.030841  -0.011471   0.038724   0.006840   0.007037  -0.011582
     10      -0.067495   0.005663  -0.021023  -0.001392  -0.004723   0.006507
     11      -0.004875   0.043388  -0.159889  -0.034414  -0.036374   0.048715
     12       0.051123  -0.013250  -0.055323  -0.020308  -0.031215  -0.008705
     13       0.054421   0.007033   0.032096   0.014767  -0.001785   0.004319
     14       0.006257   0.050179   0.232065   0.085358   0.082166   0.035579
     15      -0.034551   0.010673   0.052684   0.018651   0.021327  -0.018076
     16      -0.076836  -0.006722  -0.029332  -0.010352  -0.012638   0.010044
     17      -0.002803  -0.050021  -0.218351  -0.088265  -0.091066   0.076173
     18      -0.042778  -0.012112   0.001405  -0.010897   0.009270   0.014856
     19       0.005640   0.006715   0.000610   0.010231  -0.013703  -0.008907
     20      -0.013608   0.047764  -0.003765  -0.004575   0.007910  -0.062575
     21      -0.167030  -0.004450   0.003529   0.139105  -0.148473   0.008257
     22       0.074798   0.002449  -0.000394  -0.072516   0.073003  -0.005153
     23      -0.048371   0.003659  -0.008054   0.038916  -0.049781  -0.039207
     24       0.042398  -0.014802   0.002419   0.007275  -0.002525  -0.006952
     25      -0.037347   0.009099  -0.000610  -0.000641   0.004273   0.004097
     26       0.011923   0.063737  -0.008301  -0.009093  -0.013535   0.029473
     27       0.195181   0.018783   0.003670   0.064683  -0.093817   0.005148
     28      -0.133487  -0.009965  -0.001274  -0.035942   0.060297  -0.002594
     29       0.069140  -0.055749  -0.012636   0.095878   0.045422  -0.024630
     30       0.010737   0.023747   0.019782  -0.042026   0.045093  -0.004136
     31      -0.014342  -0.015136  -0.012290   0.020237  -0.024792   0.003609
     32       0.007348  -0.098404  -0.080359  -0.012763   0.011649   0.018235
     33       0.048050   0.017833  -0.026123  -0.048249   0.046178   0.000339
     34      -0.002020  -0.008810   0.013303   0.023615  -0.020684   0.000092
     35       0.015704  -0.070915   0.100789  -0.006285   0.021673   0.003097
     36      -0.142385  -0.000133   0.002482  -0.053144   0.058464   0.001036
     37      -0.133791  -0.004914  -0.003851   0.019362  -0.022492  -0.001099
     38      -0.015065  -0.011062  -0.013627  -0.015755   0.017231  -0.008400
     39      -0.249364   0.354837   0.238093  -0.043328   0.087425  -0.022124
     40      -0.121312   0.138956   0.089291   0.033473  -0.015779   0.012281
     41      -0.029129  -0.128488  -0.089804  -0.027708   0.011946  -0.020656
     42      -0.087979  -0.104459  -0.067703  -0.055554   0.048056   0.006935
     43      -0.285203   0.053373   0.035934   0.010655  -0.004185  -0.005624
     44      -0.009456   0.419903   0.275194   0.011058   0.038829  -0.030494
     45      -0.210923  -0.273952  -0.179079  -0.074209   0.054468   0.024528
     46      -0.095552  -0.195613  -0.127839   0.007570  -0.038386  -0.015158
     47      -0.024785  -0.234664  -0.160885  -0.031538   0.007120  -0.005381
     48       0.069769   0.002031  -0.004869  -0.053789   0.054971   0.001507
     49       0.247935   0.002350   0.000604   0.037021  -0.038625  -0.001125
     50      -0.015382  -0.004641   0.011736  -0.017262   0.018893  -0.001066
     51      -0.020564   0.062528  -0.077854  -0.065522   0.055580  -0.001798
     52       0.329823  -0.337806   0.374356   0.082001  -0.004548  -0.011749
     53      -0.044749  -0.113106   0.126653  -0.006032   0.035138  -0.008292
     54       0.262552  -0.089800   0.099319  -0.026262   0.047660  -0.001828
     55       0.300299   0.054681  -0.057517   0.035687  -0.050476   0.000163
     56       0.016137   0.380738  -0.419021  -0.058611  -0.033096   0.009788
     57      -0.017666   0.016383  -0.014247  -0.061661   0.057664   0.008954
     58       0.316754   0.301189  -0.327272   0.009765  -0.081998   0.006994
     59      -0.043384  -0.210345   0.236503   0.003359   0.047364  -0.008173
     60      -0.141534  -0.003033  -0.026755   0.096662  -0.123523  -0.229494
     61       0.198609   0.004558   0.015731  -0.216394   0.239148   0.130883
     62      -0.056753  -0.000143   0.117317   0.095277  -0.024560   0.951829
     63       0.306990   0.034601  -0.055316   0.349952   0.068940   0.003232
     64      -0.036645  -0.010972   0.032084  -0.103314  -0.105335  -0.001685
     65       0.099685  -0.098942   0.240775  -0.832398  -0.889566  -0.017069
                 18         19         20         21         22         23    
      0      -0.023052   0.042994  -0.163397  -0.114216  -0.119966   0.011336
      1      -0.004070  -0.022980   0.088778   0.052934   0.241184  -0.003172
      2      -0.003286  -0.173799  -0.055498  -0.031437  -0.060655  -0.050011
      3      -0.072692  -0.041794  -0.052256  -0.070969   0.151560  -0.102028
      4       0.031199   0.024403  -0.014237   0.102878   0.119536   0.048044
      5      -0.019883   0.174134  -0.010418  -0.029373   0.019090   0.358167
      6       0.062335  -0.043072  -0.008466   0.123264  -0.034877   0.087383
      7      -0.039208   0.024338   0.054469  -0.037725  -0.193232  -0.061661
      8       0.022334   0.176945  -0.008803   0.033339   0.018699  -0.338355
      9       0.011128   0.035765  -0.154105   0.081426  -0.279347  -0.012310
     10      -0.022045  -0.020451   0.090250  -0.082081  -0.019060   0.007842
     11       0.002167  -0.143631  -0.049515   0.031074  -0.063824   0.057524
     12      -0.001468   0.086601  -0.200188   0.067880  -0.246622   0.135365
     13       0.013121  -0.044250   0.061607   0.159960   0.164015  -0.071265
     14       0.001359  -0.344610  -0.061470  -0.000608  -0.077433  -0.565196
     15       0.014905   0.060655  -0.153631   0.072522  -0.280345  -0.126091
     16       0.001345  -0.035080   0.162919   0.161574   0.110141   0.072197
     17      -0.003924  -0.248611  -0.054057  -0.007781  -0.083649   0.538900
     18       0.000180  -0.097246  -0.014507   0.149763   0.026503   0.007833
     19       0.007148   0.055847   0.015035   0.262506  -0.031159   0.000273
     20       0.002717   0.408150  -0.004476  -0.001848   0.011850  -0.027423
     21       0.008896   0.058937  -0.021907   0.196712   0.104475   0.003613
     22      -0.007163  -0.032266   0.020830   0.338425  -0.076350   0.007386
     23       0.002270  -0.228765  -0.008732   0.000653   0.034796   0.000673
     24      -0.021580   0.037686  -0.150605  -0.137627  -0.165872   0.012505
     25      -0.039298  -0.022314   0.078768  -0.228611   0.108872   0.017459
     26      -0.000897  -0.151409  -0.048700  -0.000026  -0.054106  -0.008736
     27      -0.025356  -0.023899   0.170773  -0.180039  -0.022952   0.015585
     28      -0.042599   0.012206  -0.122433  -0.286882   0.024627   0.035524
     29       0.001573   0.098875   0.057040  -0.002284  -0.008600   0.012821
     30      -0.117450   0.010425  -0.051815  -0.059970   0.233626  -0.012753
     31       0.168676  -0.005614  -0.135384  -0.074277   0.172030  -0.032337
     32      -0.051723  -0.043066   0.007167  -0.004528   0.031918  -0.079116
     33       0.200827   0.011309   0.081565  -0.033192  -0.011686  -0.018769
     34      -0.005288  -0.007700   0.109883  -0.134090  -0.270591  -0.028844
     35       0.048736  -0.059820   0.005486   0.009827   0.032777   0.078718
     36      -0.261534   0.000237   0.145779   0.048661   0.022525  -0.001344
     37       0.118493  -0.000717  -0.009133   0.014759  -0.029322   0.004545
     38      -0.079966  -0.003709   0.036695   0.009356   0.009824  -0.013057
     39      -0.346786   0.024909   0.272564   0.140952  -0.152352   0.053354
     40       0.140146  -0.012580  -0.043259  -0.011407   0.022913  -0.026977
     41      -0.103010   0.007288   0.070914   0.034030  -0.038174   0.014249
     42      -0.212915  -0.004080   0.075205   0.003302   0.111857  -0.019013
     43      -0.036625   0.001051   0.212658   0.157980  -0.304468   0.045931
     44      -0.041553   0.015348  -0.016157  -0.021522   0.071629  -0.000443
     45      -0.351094  -0.027110   0.276605   0.140101  -0.152851  -0.012236
     46       0.134992   0.012389  -0.039592  -0.011360   0.022576   0.024888
     47      -0.109275  -0.008986   0.077661   0.036717  -0.042742  -0.008316
     48       0.235600  -0.004101   0.083550  -0.014238   0.033771   0.005545
     49      -0.162535   0.003250  -0.124080   0.053921  -0.010322   0.001429
     50       0.078265   0.001662   0.036429  -0.010433   0.009607   0.011902
     51       0.303751   0.038138   0.180829  -0.105457  -0.087515  -0.052662
     52      -0.223791  -0.022598  -0.209761   0.134629   0.094314   0.028140
     53       0.102693   0.021177   0.070225  -0.040826  -0.031133  -0.017378
     54       0.072157  -0.011699  -0.137524   0.174889   0.284088   0.050051
     55      -0.209956   0.009815  -0.187073   0.107521   0.058571   0.009822
     56       0.038472   0.045102  -0.013353   0.028788   0.061409   0.000651
     57       0.301294  -0.050997   0.180027  -0.104532  -0.087439   0.030894
     58      -0.232396   0.032560  -0.215113   0.134325   0.093813   0.005024
     59       0.109697  -0.008065   0.076572  -0.045822  -0.036266   0.005179
     60       0.006769  -0.133506  -0.023059   0.189840   0.079083  -0.022015
     61      -0.030717   0.073444   0.025549   0.295874  -0.199296   0.015841
     62      -0.005871   0.570357  -0.000425   0.012463   0.041958   0.103218
     63      -0.019218  -0.055510   0.435795  -0.152654   0.073104   0.051698
     64      -0.045085   0.021929   0.106427  -0.291263   0.100511   0.010539
     65      -0.019471   0.209845   0.125173  -0.061439  -0.003280  -0.159689
                 24         25         26         27         28         29    
      0      -0.007042  -0.022047  -0.106970   0.029202   0.040059   0.001589
      1       0.024333   0.011603  -0.147273  -0.027434  -0.022388   0.000120
      2       0.003672   0.091522  -0.004380  -0.147821  -0.166752  -0.005768
      3      -0.116003  -0.014152   0.060177  -0.090812  -0.014567   0.006492
      4      -0.020310   0.007807  -0.182205   0.043436   0.008382  -0.002931
      5      -0.097624   0.061559   0.028741   0.397328   0.061400  -0.028776
      6       0.036767  -0.017074   0.188585  -0.094662   0.010337  -0.012005
      7      -0.120577   0.009990   0.048947   0.061899  -0.006083   0.006624
      8       0.094211   0.073315   0.026039   0.443674  -0.044664   0.049607
      9       0.017942  -0.023173   0.078513   0.040869  -0.004655   0.038670
     10      -0.000234   0.013324   0.167888  -0.010581   0.002214  -0.021295
     11      -0.006433   0.098337  -0.000986  -0.152708   0.019286  -0.158734
     12      -0.025368  -0.150584  -0.314659   0.060578  -0.225847  -0.013881
     13       0.045668   0.081792  -0.276642  -0.058222   0.125159   0.010060
     14       0.100307   0.621564  -0.032399  -0.327139   0.938170   0.063554
     15       0.044046  -0.139307   0.071971   0.098636   0.018874  -0.222855
     16      -0.014851   0.079967   0.448884  -0.027098  -0.011949   0.128278
     17      -0.092076   0.586385  -0.027824  -0.398772  -0.079457   0.940477
     18       0.013716   0.017284   0.159950   0.123679  -0.005421  -0.006120
     19       0.036988  -0.009577  -0.094135  -0.070675   0.003075   0.003359
     20       0.004076  -0.070139   0.065011  -0.477635   0.021941   0.022893
     21       0.035006  -0.005939  -0.070013  -0.018521   0.001046   0.000211
     22       0.070060   0.003817   0.018672   0.008254  -0.000294  -0.001032
     23      -0.001247   0.024539  -0.020556   0.058080  -0.003741  -0.002085
     24       0.085692   0.089637  -0.112284  -0.028194  -0.018199  -0.020183
     25       0.150936  -0.051113   0.061936   0.016168   0.010500   0.011305
     26      -0.000247  -0.377403  -0.035917   0.090440   0.078234   0.085917
     27       0.153597  -0.013627   0.059138   0.001698   0.004947   0.004485
     28       0.276950   0.006859  -0.046188  -0.001345  -0.002644  -0.003038
     29      -0.003400   0.056421   0.019427   0.009055  -0.021301  -0.020602
     30      -0.262166   0.008380   0.024906   0.016412   0.004319  -0.001460
     31      -0.185905  -0.003838   0.069822  -0.004435  -0.002684   0.000633
     32      -0.021280  -0.032255  -0.001486  -0.061178  -0.018417   0.005590
     33      -0.009361   0.008540  -0.045649   0.014733  -0.002443   0.004058
     34      -0.322338  -0.004551  -0.070879  -0.013991   0.001527  -0.002509
     35       0.025282  -0.036206   0.000773  -0.072031   0.010222  -0.016719
     36      -0.029504   0.000481  -0.072828  -0.002787   0.000214   0.000029
     37       0.050016  -0.000302   0.086378   0.004162  -0.000183  -0.000236
     38      -0.011957  -0.004047  -0.029269  -0.008220  -0.001271   0.001074
     39       0.175530   0.029000  -0.157430   0.013015   0.008788  -0.001757
     40      -0.004408   0.005683   0.096851  -0.016676   0.007012   0.002972
     41       0.039749  -0.009617  -0.044658   0.008273  -0.007857  -0.001817
     42      -0.137649  -0.011654  -0.023922  -0.003457  -0.007621  -0.000076
     43       0.385108   0.005482  -0.061922  -0.003402   0.004379   0.000437
     44      -0.091185   0.047996   0.002330   0.009865   0.030777   0.000336
     45       0.187716  -0.024378  -0.152571  -0.033747  -0.005040   0.003596
     46      -0.013733  -0.008714   0.094149   0.028712  -0.008691  -0.004045
     47       0.052451  -0.020572  -0.056879  -0.010526  -0.008761   0.000577
     48       0.060559   0.000444  -0.102428  -0.004410  -0.000156   0.000347
     49       0.003399  -0.000222   0.012628  -0.000123   0.000130   0.000081
     50       0.012247  -0.004369  -0.026206  -0.008680   0.001330  -0.000774
     51      -0.095280   0.013541  -0.174203   0.029984  -0.005103  -0.003428
     52       0.143330  -0.031325   0.089329  -0.001964   0.002044  -0.010507
     53      -0.038210  -0.010062  -0.047561   0.013408  -0.001356  -0.008971
     54       0.397463  -0.013031   0.065883   0.001824   0.000987  -0.006907
     55       0.097711   0.007538   0.059244   0.005485  -0.000930   0.004629
     56       0.086947   0.052528   0.007583   0.012755  -0.005608   0.031749
     57      -0.109883  -0.006614  -0.168753  -0.053416   0.005614   0.008221
     58       0.148119   0.027637   0.086964   0.014583  -0.002451   0.008302
     59      -0.050821  -0.022844  -0.059344  -0.010035   0.001898  -0.008548
     60       0.030466  -0.005994  -0.002411  -0.024132  -0.002824   0.002694
     61       0.024830   0.004559   0.342713   0.031563   0.001404  -0.003416
     62      -0.014157   0.025287  -0.049946   0.095365   0.012043  -0.013151
     63       0.108839  -0.023136   0.253185   0.006493  -0.003415   0.013550
     64       0.263210   0.011409   0.120115   0.009017   0.000892  -0.006926
     65       0.041716   0.094601   0.063485   0.030508   0.011066  -0.055657
                 30         31         32         33         34         35    
      0      -0.047916   0.051085  -0.297327   0.173713   0.013400   0.000068
      1       0.308382   0.197342   0.051262  -0.072895   0.072167   0.000009
      2      -0.051981  -0.013541  -0.077974   0.051123  -0.006196  -0.000283
      3      -0.028966   0.194179  -0.129379  -0.097196   0.033386   0.000234
      4       0.161068   0.003999  -0.020385   0.052964  -0.043687  -0.000267
      5      -0.028947   0.045644  -0.028132  -0.030273   0.014003  -0.000483
      6       0.139737   0.088140   0.060934   0.107374   0.087395  -0.000320
      7       0.063128  -0.138754  -0.139123  -0.063114  -0.015099   0.000351
      8       0.024202   0.039657   0.033223   0.033971   0.022942   0.000605
      9       0.294180  -0.139595   0.185406  -0.144802  -0.085972   0.000532
     10       0.109709  -0.120615  -0.219887   0.097876  -0.060739  -0.000078
     11       0.057773  -0.017499   0.073466  -0.047392  -0.012496  -0.000589
     12       0.182398   0.093926  -0.443268   0.454993   0.101252  -0.001111
     13       0.457387   0.229279  -0.030518   0.096430   0.131933   0.000933
     14      -0.011810  -0.007534  -0.103084   0.097828   0.007370   0.005650
     15       0.297054  -0.143341   0.194542  -0.153276  -0.090485  -0.003116
     16       0.385852  -0.186493  -0.387244   0.483134  -0.168005  -0.000982
     17       0.007402  -0.006502   0.099258  -0.103012   0.002279   0.015557
     18      -0.019668   0.190711   0.018416  -0.002111   0.183945   0.000165
     19      -0.009247  -0.115011   0.007163   0.015014  -0.075153  -0.000290
     20      -0.003484   0.060826   0.003455  -0.002440   0.053734  -0.001098
     21      -0.156894  -0.001993  -0.001774  -0.013285   0.001493   0.000101
     22      -0.277349  -0.028277   0.010927  -0.005987  -0.057772   0.000069
     23      -0.000160   0.003409  -0.001831  -0.002349   0.008308  -0.000053
     24      -0.008506   0.026818  -0.057253   0.018918   0.014735  -0.000230
     25      -0.020465  -0.007418  -0.113219   0.044330  -0.015673   0.000703
     26      -0.000494   0.007825   0.001776  -0.001614   0.005758   0.000499
     27      -0.062406  -0.026377   0.109504  -0.031050   0.009586  -0.000371
     28      -0.094230   0.007751   0.176047  -0.043465   0.014651  -0.000322
     29      -0.001638  -0.007257   0.002242  -0.001458   0.000275  -0.000114
     30      -0.042958  -0.056607   0.009356  -0.128290  -0.193332  -0.003927
     31      -0.045368  -0.179280   0.128259   0.152489   0.186882   0.002477
     32      -0.004158   0.012209  -0.016003  -0.052658  -0.072661   0.016255
     33      -0.017151   0.101303   0.132880   0.234755  -0.222852  -0.013759
     34      -0.069278   0.134173   0.091003  -0.019197   0.062170   0.007067
     35       0.005058   0.006782   0.020050   0.059473  -0.062281   0.057467
     36       0.009714  -0.160106   0.099065   0.104095   0.084124   0.008520
     37      -0.023713   0.166986  -0.080744  -0.185796  -0.197867  -0.005230
     38       0.005409  -0.062702   0.035771   0.051423   0.047682  -0.035760
     39       0.097796  -0.001906  -0.039861   0.115019   0.141269   0.074257
     40      -0.040750   0.108111  -0.040777  -0.134169  -0.130129  -0.145534
     41       0.023444  -0.017424   0.003670   0.023085   0.011312   0.088956
     42      -0.035186  -0.216886   0.150073   0.046831  -0.031392  -0.018718
     43       0.113386   0.340423  -0.234065  -0.031907   0.117687   0.011576
     44      -0.024059  -0.101052   0.069451   0.016710  -0.022538   0.073620
     45       0.095064  -0.002524  -0.035789   0.103517   0.118198  -0.095372
     46      -0.039862   0.108061  -0.043073  -0.126810  -0.112032   0.157983
     47       0.034060  -0.014452  -0.010192   0.067528   0.088955   0.004838
     48      -0.005694  -0.198789  -0.161961  -0.248997   0.176852   0.030265
     49      -0.007086   0.035455   0.041425  -0.021796   0.034467  -0.016085
     50      -0.000330  -0.052939  -0.044811  -0.057519   0.038610  -0.125817
     51      -0.079036  -0.097923  -0.042435  -0.218623   0.125422   0.567692
     52       0.063683  -0.042808  -0.057902   0.033618  -0.030975   0.061231
     53      -0.022052  -0.021519  -0.009974  -0.030008  -0.006555   0.303977
     54       0.139778  -0.346209  -0.320507  -0.058053  -0.104064  -0.065216
     55       0.033439  -0.004290  -0.001899   0.022919  -0.030179   0.034604
     56       0.028979  -0.082937  -0.076422  -0.017423  -0.021590   0.255484
     57      -0.077346  -0.098847  -0.045180  -0.207053   0.109932  -0.642491
     58       0.061760  -0.041807  -0.055811   0.026856  -0.020963  -0.021195
     59      -0.031905  -0.014895   0.003952  -0.081206   0.070228   0.022214
     60      -0.142787   0.076566  -0.009644  -0.033525   0.147580  -0.000744
     61      -0.189136   0.363962  -0.038506  -0.111006   0.673940   0.001079
     62      -0.007818  -0.030153   0.002453   0.006682  -0.056436   0.003756
     63      -0.009438  -0.146895  -0.014003   0.024613  -0.139432   0.002323
     64      -0.060665  -0.094658   0.084198  -0.000020  -0.106229   0.001727
     65      -0.007581  -0.030512  -0.011425   0.004509  -0.022073  -0.000126
                 36         37         38         39         40         41    
      0      -0.000203   0.005061   0.028393   0.034853   0.019027  -0.050281
      1      -0.000688   0.055946   0.015050  -0.009994   0.081463  -0.018359
      2      -0.000518  -0.006721   0.004533   0.009161  -0.005812  -0.009014
      3      -0.001216   0.080737  -0.048536   0.007601   0.099888  -0.077566
      4       0.000152  -0.041700  -0.043484  -0.008622  -0.042810   0.059918
      5       0.000838   0.025036  -0.005865   0.003026   0.029442  -0.026867
      6       0.000115  -0.038213   0.047929   0.012699  -0.004596  -0.055908
      7      -0.000300   0.065494   0.017016  -0.054104  -0.034090   0.075129
      8      -0.000704  -0.017882   0.009155   0.010430   0.003462  -0.023340
      9      -0.000089   0.070744  -0.025410   0.034294   0.024737  -0.039444
     10      -0.000005  -0.014313  -0.038947  -0.007783   0.017706   0.087471
     11       0.000033   0.018624  -0.000915   0.009274   0.003585  -0.021158
     12       0.001916  -0.262529   0.360747   0.142983  -0.361677  -0.201132
     13       0.003760  -0.104673   0.220948   0.052595  -0.142579  -0.102708
     14       0.011740  -0.050414   0.057376   0.026705  -0.067821  -0.033982
     15       0.000493   0.087809  -0.025685   0.039082   0.022365  -0.032068
     16       0.002845  -0.746258  -0.220915   0.073015   0.380055  -0.370591
     17      -0.003194   0.121808   0.024075  -0.001338  -0.045987   0.042622
     18      -0.000067  -0.037225   0.024203  -0.011450  -0.070384   0.082994
     19       0.000209  -0.063650   0.025119   0.008525  -0.069713   0.030809
     20      -0.000652  -0.000287   0.002423  -0.003844  -0.007372   0.015566
     21       0.000075   0.023167  -0.011677  -0.001376   0.014090  -0.004892
     22      -0.000213   0.044909  -0.015181   0.010055   0.075106  -0.066366
     23      -0.000301  -0.000488  -0.000706  -0.001636  -0.006936   0.007820
     24      -0.000709   0.024974  -0.036709  -0.033515   0.047741   0.111268
     25      -0.000933   0.149050   0.012859   0.043666   0.014773   0.037845
     26       0.000248  -0.014302  -0.010574  -0.014144   0.009612   0.021694
     27       0.000471  -0.086031  -0.019163  -0.042288   0.016150   0.012989
     28       0.000706  -0.087326   0.006947  -0.013256  -0.022023  -0.043522
     29      -0.000039  -0.008596  -0.005367  -0.008107   0.006622   0.008774
     30      -0.012229  -0.063906  -0.029001  -0.007747  -0.107665  -0.003402
     31       0.007632   0.039606  -0.040977  -0.006602  -0.012466  -0.022623
     32       0.056464  -0.020457  -0.001218  -0.000937  -0.023685   0.002445
     33       0.004056   0.053686  -0.016694  -0.019597  -0.010030   0.047244
     34      -0.002018  -0.025702   0.027248  -0.053147   0.005261  -0.093005
     35      -0.016278   0.015896  -0.007605   0.002030  -0.003087   0.023579
     36       0.029479   0.011611   0.084410   0.007972   0.087362   0.043229
     37      -0.017066  -0.053509   0.072306   0.005715   0.010407   0.042109
     38      -0.124982   0.009597   0.010073   0.001225   0.018753   0.004104
     39       0.257412   0.042304  -0.329240  -0.038349  -0.273290  -0.129171
     40      -0.506132  -0.023339   0.090675   0.014792   0.076318   0.013405
     41       0.309486  -0.007528  -0.021041  -0.007591  -0.039942   0.018712
     42      -0.064149  -0.051802   0.279288   0.024597   0.171664   0.149901
     43       0.037916   0.120421  -0.511548  -0.046587  -0.264130  -0.266056
     44       0.256947  -0.028409   0.142358   0.012677   0.081106   0.075322
     45      -0.332771   0.027645  -0.296559  -0.036115  -0.261350  -0.107359
     46       0.550468  -0.009845   0.073030   0.012923   0.075621   0.003601
     47       0.015827   0.032109  -0.154876  -0.014817  -0.109346  -0.077813
     48      -0.008774  -0.042836   0.010724   0.012123   0.010881  -0.042685
     49       0.004641  -0.026011  -0.034670   0.125123   0.011418   0.061963
     50       0.036068  -0.005967   0.007021  -0.012984   0.001127  -0.018249
     51      -0.162498  -0.069414  -0.089439   0.279256   0.024046   0.160193
     52      -0.017665   0.047536   0.081424  -0.248909  -0.021180  -0.152369
     53      -0.086944  -0.000591  -0.013253   0.020091  -0.001563   0.028046
     54       0.018300   0.197201   0.184674  -0.629387  -0.097337  -0.222902
     55      -0.009978   0.034434   0.014233  -0.047453  -0.016708   0.007174
     56      -0.073308   0.042434   0.044021  -0.149027  -0.022034  -0.056048
     57       0.184040  -0.049117  -0.082371   0.250187   0.018819   0.150171
     58       0.006003   0.041972   0.076184  -0.227667  -0.018431  -0.144131
     59      -0.006261  -0.043134  -0.049141   0.170465   0.017516   0.085943
     60      -0.002640   0.012453   0.000459  -0.023778  -0.069693   0.094687
     61       0.001942  -0.005522   0.039211  -0.107336  -0.353561   0.437090
     62       0.011242   0.003815  -0.005079   0.009042   0.031362  -0.036818
     63       0.000078   0.333517   0.199992   0.349098  -0.343238  -0.348388
     64       0.000604   0.248161   0.184476   0.302132  -0.314336  -0.336843
     65       0.000475   0.050009   0.023123   0.045548  -0.042494  -0.040046
                 42         43         44         45         46         47    
      0       0.059399  -0.000792   0.100244  -0.129093   0.007767  -0.027920
      1      -0.073509   0.020189  -0.010009  -0.118490   0.036498   0.000857
      2       0.023837  -0.002458   0.025179  -0.015171  -0.003204  -0.006695
      3       0.034609  -0.017517   0.266588   0.127211  -0.033002  -0.045266
      4       0.091808  -0.087754   0.020333   0.187615  -0.013381  -0.041309
      5      -0.004159   0.007729   0.060902   0.004997  -0.006077  -0.005223
      6       0.135729   0.123295  -0.024715  -0.078341   0.009258  -0.002827
      7      -0.064638   0.076056   0.316150  -0.047454   0.042216  -0.021181
      8       0.041112   0.019228  -0.048182  -0.012360  -0.003455   0.002186
      9      -0.051026  -0.047344  -0.022091  -0.014433  -0.033248   0.000902
     10      -0.082885   0.010296  -0.106389   0.159584  -0.049549  -0.034663
     11      -0.001155  -0.012757   0.008973  -0.024892  -0.001222   0.004891
     12      -0.662587   0.214002  -0.072864   0.200223  -0.151951   0.094654
     13      -0.524092   0.156832  -0.144740   0.067723  -0.055825   0.082884
     14      -0.090181   0.031131   0.002049   0.038807  -0.029142   0.011597
     15      -0.052211  -0.043834  -0.042951  -0.009866  -0.043083   0.000627
     16      -0.092883  -0.465229   0.002989  -0.300258   0.184661   0.137134
     17       0.000226   0.052981  -0.010575   0.037976  -0.035254  -0.017667
     18       0.046020   0.015664  -0.079695   0.163407   0.059199   0.005695
     19       0.247194   0.023437   0.124382  -0.045691  -0.023815   0.024217
     20      -0.022277   0.000623  -0.035769   0.045125   0.017317  -0.001920
     21      -0.066971  -0.038154  -0.009077  -0.036959  -0.014880  -0.000981
     22      -0.097482   0.034266  -0.082173   0.023086   0.014826  -0.006342
     23      -0.002836  -0.013941   0.009026  -0.012011  -0.005564   0.000639
     24       0.017043  -0.042095  -0.268276   0.054154   0.057300   0.043354
     25       0.079015   0.019235  -0.241165  -0.142813  -0.028026   0.058642
     26      -0.006634  -0.012356  -0.031513   0.031952   0.017338   0.002442
     27      -0.026197   0.039308   0.074417  -0.003866  -0.021990  -0.007944
     28      -0.025668   0.000935   0.122102   0.026927   0.003343  -0.015482
     29      -0.002849   0.009080   0.001275  -0.004409  -0.005628   0.000175
     30      -0.020352   0.029944  -0.106517  -0.069010  -0.006346   0.040461
     31      -0.026492   0.014920  -0.008953  -0.011769   0.012259  -0.011275
     32      -0.000857   0.005087  -0.024363  -0.014660  -0.003192   0.011354
     33      -0.037465  -0.015447   0.081375  -0.016345  -0.026340  -0.012904
     34       0.049147  -0.032931  -0.127310   0.014579   0.003429   0.011315
     35      -0.015612   0.000570   0.036390  -0.005784  -0.006648  -0.004225
     36       0.016368  -0.028392   0.053020   0.043066  -0.029972   0.048360
     37       0.001229  -0.013619  -0.045134  -0.031694   0.031109  -0.065782
     38       0.003318  -0.004973   0.019283   0.014596  -0.011582   0.021141
     39      -0.050959   0.072751  -0.221541  -0.168338   0.181344  -0.297499
     40       0.014776   0.001179   0.082327   0.105659  -0.118663   0.264207
     41      -0.008136  -0.013890  -0.086495  -0.099613   0.119479  -0.266923
     42       0.001360  -0.066485  -0.050152  -0.020074   0.071936  -0.141233
     43       0.041383   0.098516   0.227613   0.133671  -0.258772   0.486896
     44      -0.005878  -0.030117  -0.044273  -0.021523   0.052358  -0.104155
     45      -0.052428   0.059206  -0.231723  -0.187103   0.205998  -0.370365
     46       0.019072   0.008439   0.088696   0.118634  -0.133940   0.305450
     47      -0.019948   0.044455  -0.047970  -0.018272   0.010612   0.023049
     48       0.026501  -0.001180  -0.086270  -0.000017  -0.077436  -0.045641
     49      -0.008732   0.032209   0.032352  -0.007254   0.008613  -0.001422
     50       0.007558  -0.004477  -0.024995   0.000837  -0.018996  -0.008375
     51      -0.075824   0.050464   0.232583   0.006558   0.365399   0.223611
     52       0.048163  -0.063632  -0.160383  -0.011893  -0.119072  -0.033855
     53      -0.033789  -0.008526   0.104968   0.004035   0.236603   0.166558
     54      -0.005647  -0.086034   0.161016   0.106896   0.450052   0.235755
     55      -0.010763   0.010052   0.084870   0.020464   0.140415   0.066046
     56       0.000899  -0.021715   0.026111   0.024319   0.078673   0.017218
     57      -0.079997   0.038824   0.246079   0.007198   0.418687   0.253536
     58       0.049969  -0.056640  -0.165957  -0.013039  -0.140584  -0.028757
     59      -0.016894   0.046227   0.054329   0.002847  -0.013613  -0.048322
     60      -0.099496  -0.162917   0.066157  -0.159876  -0.056617   0.013633
     61      -0.272156  -0.611399   0.358192  -0.636293  -0.209792   0.060068
     62       0.013905   0.044022  -0.032774   0.048501   0.015038  -0.004996
     63       0.082523  -0.343934   0.004540   0.249667   0.140476  -0.030289
     64       0.063775  -0.304780   0.076816   0.227392   0.130499  -0.033436
     65       0.015744  -0.044713  -0.008493   0.030810   0.016835  -0.003091
                 48         49         50         51         52         53    
      0      -0.000072   0.000664  -0.014999   0.004066   0.003701   0.150544
      1      -0.000060  -0.000738  -0.004244  -0.000164   0.090333   0.029246
      2       0.000454   0.000375  -0.002978   0.001000  -0.011482   0.031950
      3       0.000187   0.002251   0.025381  -0.005501  -0.097176  -0.149741
      4      -0.000157   0.001653  -0.012779   0.003654  -0.058967   0.181247
      5      -0.000706   0.000119   0.007737  -0.001816  -0.015231  -0.060280
      6       0.000057  -0.000204  -0.018783   0.007931   0.006346   0.182321
      7      -0.000281  -0.000255   0.008044  -0.017046   0.179047  -0.018489
      8       0.000208   0.000754  -0.005541   0.004152  -0.022446   0.045928
      9       0.000162   0.000747   0.002088   0.002177  -0.086929  -0.026325
     10      -0.000213   0.001835  -0.008712   0.005299  -0.076472   0.093051
     11      -0.000039  -0.000632   0.001655  -0.000162  -0.010500  -0.018843
     12       0.003792  -0.000678   0.026494  -0.009779  -0.283075  -0.424346
     13      -0.002775  -0.001508   0.021590  -0.008744  -0.071796  -0.332958
     14      -0.017822   0.001643   0.002838  -0.001373  -0.058924  -0.057645
     15       0.000396  -0.003918   0.001597   0.002665  -0.110456  -0.023223
     16       0.000202  -0.005951   0.034036   0.007836   0.248041  -0.410994
     17      -0.000982   0.021056  -0.004159  -0.000665  -0.059504   0.050041
     18      -0.000176  -0.000837   0.007413  -0.015797   0.073774  -0.106548
     19       0.000108  -0.000356   0.028185  -0.004532  -0.042215  -0.229313
     20       0.000288  -0.000490  -0.002027  -0.003152   0.023280   0.005526
     21       0.000023   0.000198  -0.003871   0.004506  -0.018554   0.037060
     22       0.000016  -0.000022  -0.008675   0.000640   0.019007   0.048564
     23      -0.000014   0.000081   0.000250   0.000999  -0.006984   0.002344
     24      -0.000222  -0.002325   0.008496  -0.001025   0.139967  -0.098893
     25       0.000571  -0.001318   0.006158   0.001656  -0.106587  -0.112967
     26       0.000352  -0.000885   0.001207  -0.000471   0.047536  -0.008439
     27       0.000006   0.000640  -0.000081  -0.000107  -0.043761   0.009519
     28      -0.000108   0.000413  -0.000811  -0.001016   0.014365   0.023530
     29       0.000058   0.000074   0.000083   0.000107  -0.012225  -0.000873
     30       0.002510  -0.001427  -0.019117   0.001931   0.034936   0.042715
     31      -0.001092   0.000277  -0.005888  -0.004779   0.002096  -0.042817
     32      -0.009302  -0.000246  -0.003914   0.001085   0.008166   0.016194
     33      -0.000167  -0.001592   0.007613  -0.002227   0.030524  -0.049487
     34       0.000151   0.001058  -0.007731   0.019136  -0.049091   0.013537
     35       0.000009   0.009356   0.002870  -0.003117   0.013999  -0.013672
     36       0.014167  -0.001444  -0.039433  -0.005625   0.014752   0.017491
     37      -0.007175   0.001996  -0.037173  -0.011521  -0.022601  -0.017356
     38      -0.055744   0.000017  -0.005492  -0.000057   0.006495   0.006277
     39      -0.491311   0.012929   0.346167   0.058884  -0.100040  -0.027238
     40      -0.011513  -0.007801   0.392070   0.110707   0.091536   0.228190
     41      -0.039325   0.008429  -0.349253  -0.099805  -0.094367  -0.202770
     42      -0.171250   0.005740   0.081834   0.011410  -0.054046   0.011326
     43       0.104443  -0.014640  -0.356124  -0.052487   0.181565   0.028767
     44       0.692294  -0.004210   0.083005   0.013751  -0.035394   0.002773
     45       0.450964   0.005695   0.190713   0.018653  -0.122144  -0.097003
     46       0.012894  -0.009538   0.492703   0.136946   0.107328   0.272883
     47       0.173142  -0.002912   0.358692   0.084639   0.012864   0.103042
     48      -0.000435  -0.011371   0.000776   0.007144   0.059940  -0.010863
     49       0.000046   0.007564  -0.012947   0.051857   0.002030   0.004223
     50       0.000482   0.056749   0.001972  -0.005301   0.014636  -0.003065
     51       0.004374   0.250843   0.009130  -0.133178  -0.288558   0.129362
     52      -0.004087  -0.406704   0.118062  -0.512223   0.030064   0.077529
     53       0.001820   0.037595   0.062209  -0.338909  -0.223233   0.127862
     54       0.003227   0.157876  -0.098847   0.355712  -0.341727  -0.004586
     55      -0.000509  -0.096998  -0.036033   0.127840  -0.107464   0.013062
     56      -0.006819  -0.696878  -0.019745   0.069963  -0.073115  -0.004029
     57      -0.000447  -0.243414   0.042814  -0.301479  -0.359082   0.177041
     58       0.003888   0.392772   0.099819  -0.419616   0.072477   0.052248
     59      -0.002316  -0.178983  -0.079071   0.359115   0.051255  -0.071227
     60       0.000250   0.000165  -0.000863   0.012453  -0.057438   0.055612
     61      -0.000223   0.000524   0.005788   0.042171  -0.198204   0.158323
     62      -0.001028   0.000206  -0.000975  -0.002766   0.013159  -0.008523
     63      -0.000507  -0.001455  -0.007441  -0.001473   0.303771   0.071863
     64      -0.000598  -0.001244  -0.006392  -0.002295   0.284879   0.071764
     65      -0.000307  -0.000360  -0.000958  -0.000043   0.035615   0.008390
                 54         55         56         57         58         59    
      0       0.271764  -0.148139  -0.000005  -0.000519  -0.000008   0.000007
      1       0.228989   0.059357   0.000051   0.001410   0.000005  -0.000001
      2       0.034096  -0.043526  -0.000007  -0.000306   0.000029  -0.000033
      3      -0.131540   0.123751   0.000207  -0.002203  -0.000002   0.000082
      4      -0.289183  -0.192318  -0.000282  -0.000292   0.000002  -0.000059
      5       0.007626   0.055567   0.000087  -0.000487   0.000016  -0.000418
      6      -0.264194   0.209274   0.001089  -0.000291   0.000117  -0.000008
      7      -0.210950  -0.098345  -0.002186  -0.000054  -0.000064   0.000004
      8      -0.034711   0.063063   0.000550  -0.000062  -0.000426   0.000022
      9       0.079381  -0.116103   0.001495   0.000103  -0.000014  -0.000004
     10       0.274429   0.233082   0.000383   0.000046  -0.000013   0.000004
     11      -0.017921  -0.059013   0.000298   0.000017  -0.000070   0.000026
     12      -0.446863  -0.003966  -0.000682   0.009271   0.000063   0.000384
     13      -0.205689   0.158391   0.001647  -0.015483  -0.000043  -0.000200
     14      -0.079762  -0.022531  -0.000381   0.004250  -0.000246  -0.000928
     15       0.095825  -0.119134  -0.018309   0.000746   0.000615   0.000063
     16      -0.338663  -0.306922  -0.000898   0.000246  -0.000149  -0.000030
     17       0.068482   0.013004  -0.004312   0.000149  -0.001063  -0.000227
     18       0.203504  -0.305846  -0.000284   0.000601  -0.000027  -0.000018
     19       0.181039   0.163859   0.000666   0.000103   0.000016   0.000017
     20       0.024073  -0.094931  -0.000157   0.000129   0.000113   0.000107
     21      -0.032367   0.032502   0.000006  -0.000171   0.000005   0.000001
     22      -0.023578  -0.031477  -0.000190  -0.000143  -0.000004  -0.000004
     23      -0.004544   0.012098   0.000027  -0.000020  -0.000023  -0.000010
     24      -0.148297   0.259297   0.000143  -0.000020  -0.000017  -0.000020
     25      -0.182202  -0.223967  -0.000006   0.000101   0.000005   0.000009
     26      -0.010857   0.091785   0.000038  -0.000021   0.000072   0.000064
     27       0.013405  -0.041834   0.000017   0.000071   0.000003   0.000002
     28       0.027917   0.015523   0.000052   0.000026   0.000001   0.000000
     29      -0.000521  -0.011900  -0.000001   0.000012  -0.000008  -0.000003
     30       0.014662   0.003060  -0.000150   0.002416  -0.000001   0.000092
     31       0.026343   0.015837   0.000100  -0.002024  -0.000000  -0.000059
     32      -0.000117  -0.001505  -0.000050   0.000880  -0.000003  -0.000329
     33       0.022782  -0.017097  -0.003128   0.000026   0.000074   0.000002
     34       0.021538   0.002599   0.001001  -0.000030  -0.000034  -0.000001
     35       0.002602  -0.004509  -0.000898   0.000010  -0.000301  -0.000001
     36       0.002197  -0.015851  -0.000146   0.005751  -0.000062  -0.021947
     37      -0.023253   0.008079   0.000968  -0.046271   0.000032   0.012786
     38       0.003740  -0.004878  -0.000154   0.007117   0.000260   0.091866
     39      -0.029366   0.026795   0.000288  -0.014450   0.000015   0.000434
     40       0.044810  -0.047521  -0.009544   0.430316  -0.001305  -0.460896
     41      -0.059722   0.046958  -0.011497   0.511090  -0.001474  -0.525659
     42      -0.036394  -0.015767   0.007522  -0.316997  -0.000045  -0.012059
     43       0.099597  -0.008251   0.003038  -0.122425  -0.000005  -0.000296
     44      -0.022013  -0.002691   0.001411  -0.060436   0.000044   0.016867
     45      -0.049358   0.042600  -0.005476   0.241599   0.000773   0.270642
     46       0.057659  -0.057134  -0.006061   0.274802   0.000914   0.310370
     47       0.026551  -0.015378   0.012234  -0.545240  -0.001686  -0.576330
     48      -0.010469  -0.025484  -0.041897  -0.000993  -0.022113   0.000064
     49      -0.014501   0.009169  -0.021456  -0.000546   0.012198  -0.000037
     50      -0.000636  -0.007355  -0.006999  -0.000166   0.091700  -0.000268
     51       0.016559   0.098676   0.363405   0.008325   0.383921  -0.001072
     52       0.004477   0.006957   0.219228   0.004983   0.250085  -0.000717
     53       0.029253   0.087394  -0.514170  -0.011592  -0.532224   0.001514
     54       0.079825   0.032658   0.070961   0.001609  -0.005291   0.000016
     55       0.009400   0.033445  -0.323054  -0.006755   0.005640  -0.000007
     56       0.018237   0.003164   0.060893   0.001305   0.018232  -0.000057
     57       0.028090   0.127892   0.104506   0.002486  -0.117652   0.000326
     58      -0.002115  -0.008828   0.360232   0.008211  -0.399720   0.001163
     59      -0.018723  -0.032097   0.546402   0.012425  -0.568974   0.001638
     60      -0.041204   0.104399  -0.000861   0.001659  -0.000029   0.000019
     61      -0.136179   0.404166   0.000500   0.002621   0.000014   0.000023
     62       0.008658  -0.029934  -0.000279   0.000023   0.000089  -0.000007
     63       0.061588   0.304391  -0.000239  -0.000366  -0.000005   0.000005
     64       0.062461   0.275839   0.000144   0.000139   0.000006  -0.000008
     65       0.005531   0.035936  -0.000069  -0.000098   0.000000  -0.000074
                 60         61         62         63         64         65    
      0      -0.000033   0.001361   0.041193  -0.000707  -0.000146  -0.000093
      1       0.000131  -0.002280  -0.073713   0.000000  -0.000075   0.001132
      2      -0.000026   0.000627   0.019759  -0.000169  -0.000026  -0.000242
      3       0.000038  -0.001035   0.001959  -0.000111   0.000827  -0.000054
      4      -0.000032   0.000562   0.002727   0.000140   0.000381  -0.000073
      5       0.000014  -0.000322   0.000100  -0.000045   0.000148  -0.000001
      6       0.001073  -0.000036  -0.000171  -0.001373   0.000653   0.000104
      7      -0.000623   0.000017  -0.000016  -0.002946   0.000652  -0.000144
      8       0.000340  -0.000011  -0.000038   0.000068   0.000066   0.000049
      9      -0.002038   0.000085   0.000344   0.084139  -0.000221  -0.000279
     10      -0.000036   0.000040   0.000700   0.004791  -0.000006   0.000761
     11      -0.000482   0.000015  -0.000011   0.019373  -0.000052  -0.000174
     12       0.000495  -0.016257  -0.479706   0.002433  -0.000096   0.000048
     13      -0.001091   0.025877   0.842014  -0.003413   0.001436  -0.002971
     14       0.000266  -0.007338  -0.227862   0.001040  -0.000216   0.000346
     15       0.023452  -0.000755  -0.004086  -0.969030   0.001513  -0.000344
     16      -0.000117  -0.000159  -0.000878  -0.047289   0.000174   0.000304
     17       0.005639  -0.000158  -0.000844  -0.224122   0.000343  -0.000141
     18      -0.000110   0.000007  -0.000265  -0.000604  -0.002385  -0.000049
     19      -0.000008  -0.000112   0.000599  -0.000140   0.000025  -0.000172
     20      -0.000026   0.000017  -0.000144  -0.000125  -0.000576   0.000018
     21      -0.000015  -0.000027   0.000049   0.000022  -0.059011   0.001183
     22      -0.000014  -0.000034  -0.000225   0.000129   0.009616   0.000013
     23      -0.000001  -0.000002   0.000041  -0.000012  -0.015478   0.000294
     24      -0.000027  -0.000159  -0.003452  -0.000862  -0.000081   0.001942
     25      -0.000170  -0.000111  -0.001189   0.003248  -0.000215  -0.001010
     26       0.000015  -0.000022  -0.000664  -0.000645   0.000010   0.000581
     27       0.000023   0.000049   0.000336   0.000121   0.000789   0.035701
     28       0.000040   0.000031   0.000142  -0.000287  -0.000689  -0.049072
     29      -0.000001   0.000008   0.000062   0.000066   0.000274   0.014768
     30      -0.000044   0.000092  -0.000043  -0.000068  -0.000082   0.000085
     31       0.000004  -0.000453  -0.000334  -0.000024  -0.000055   0.000012
     32      -0.000011   0.000081   0.000033  -0.000013  -0.000008   0.000023
     33      -0.000462   0.000023  -0.000016   0.000294   0.000125  -0.000057
     34      -0.000136  -0.000032   0.000063   0.000196  -0.000210   0.000055
     35      -0.000091   0.000010  -0.000011   0.000045   0.000058  -0.000013
     36      -0.000167   0.078822  -0.002020  -0.000024  -0.000330  -0.000044
     37      -0.000153   0.047631  -0.002302  -0.000101   0.000004   0.000046
     38      -0.000017   0.011996  -0.000151   0.000008  -0.000087  -0.000018
     39      -0.000054   0.015014   0.000911  -0.000038   0.000514   0.000011
     40       0.000579  -0.139573   0.012443   0.000544  -0.000990  -0.000195
     41       0.000649  -0.177299   0.015971   0.000619  -0.000082  -0.000120
     42       0.001812  -0.863768   0.020375   0.000305   0.000739   0.000266
     43       0.000721  -0.334049   0.010108   0.000118   0.000489  -0.000025
     44       0.000340  -0.163968   0.003523   0.000054   0.000106   0.000069
     45       0.000294  -0.078846   0.008888   0.000284   0.000341  -0.000058
     46       0.000399  -0.090475   0.007987   0.000361  -0.000879  -0.000169
     47      -0.000758   0.200641  -0.016600  -0.000693   0.000551   0.000156
     48      -0.003950  -0.000049   0.000082   0.000842  -0.000159   0.000055
     49       0.091552   0.000206   0.000127   0.002211   0.000005   0.000003
     50      -0.013065  -0.000038   0.000006  -0.000064  -0.000036   0.000017
     51      -0.121505  -0.000086  -0.000652  -0.008628   0.000457  -0.000111
     52      -0.060831  -0.000033  -0.000378  -0.007149   0.000261  -0.000075
     53       0.175384   0.000199   0.000912   0.014792  -0.000348   0.000057
     54       0.199230   0.000519   0.000138   0.001196   0.000210  -0.000103
     55      -0.906717  -0.002283  -0.000725  -0.016284  -0.000376   0.000237
     56       0.170571   0.000435   0.000129   0.002498   0.000097  -0.000041
     57      -0.033412   0.000007  -0.000199  -0.001516   0.000259  -0.000071
     58      -0.111889  -0.000099  -0.000640  -0.011497   0.000363  -0.000080
     59      -0.192497  -0.000217  -0.000988  -0.015121   0.000430  -0.000068
     60      -0.000190   0.000902  -0.001177   0.001810   0.952366  -0.017480
     61       0.000136   0.000798   0.000606   0.000026  -0.161287   0.002840
     62      -0.000063   0.000107  -0.000368   0.000434   0.250626  -0.004564
     63      -0.000083  -0.000188   0.001495  -0.001392  -0.010946  -0.586879
     64       0.000182   0.000193   0.005713  -0.001487   0.014152   0.771261
     65      -0.000043  -0.000071  -0.000522  -0.000123  -0.004395  -0.237645


-----------
IR SPECTRUM
-----------

 Mode   freq       eps      Int      T**2         TX        TY        TZ
       cm**-1   L/(mol*cm) km/mol    a.u.
----------------------------------------------------------------------------
  6:     52.98   0.002730   13.80  0.016081  (-0.030111  0.016545  0.122069)
  7:     86.29   0.000111    0.56  0.000400  ( 0.004924 -0.002809 -0.019171)
  8:    141.63   0.001111    5.62  0.002448  (-0.012487  0.005358  0.047577)
  9:    192.81   0.000579    2.92  0.000937  (-0.019444 -0.023587 -0.001515)
 10:    196.65   0.000058    0.30  0.000093  (-0.002543  0.002275  0.009007)
 11:    205.67   0.000169    0.86  0.000257  (-0.002928  0.002033  0.015621)
 12:    220.97   0.001716    8.67  0.002423  ( 0.000276  0.048954 -0.005139)
 13:    260.05   0.000192    0.97  0.000231  (-0.002865  0.003891  0.014397)
 14:    285.88   0.002531   12.79  0.002763  (-0.012398  0.006130  0.050713)
 15:    311.55   0.016248   82.11  0.016274  ( 0.023077 -0.029526 -0.121943)
 16:    312.98   0.015517   78.42  0.015472  ( 0.035604  0.002382 -0.119158)
 17:    347.99   0.027233  137.62  0.024421  (-0.036828  0.019842  0.150569)
 18:    367.23   0.000017    0.08  0.000014  ( 0.001207 -0.003066 -0.001846)
 19:    379.39   0.006563   33.17  0.005398  (-0.018158  0.008818  0.070645)
 20:    414.38   0.003322   16.79  0.002502  ( 0.044943  0.018354  0.012033)
 21:    471.59   0.000438    2.21  0.000290  ( 0.008388  0.014487 -0.003120)
 22:    533.14   0.001532    7.74  0.000897  (-0.028052  0.006762 -0.007995)
 23:    590.38   0.000098    0.50  0.000052  ( 0.001842  0.000582 -0.006937)
 24:    593.52   0.000163    0.82  0.000085  ( 0.002626  0.008707  0.001654)
 25:    628.81   0.001895    9.58  0.000941  (-0.007346  0.004002  0.029507)
 26:    674.66   0.008845   44.70  0.004091  (-0.001098  0.063426 -0.008185)
 27:    688.64   0.000806    4.07  0.000365  (-0.004760  0.004960  0.017827)
 28:    781.38   0.009698   49.01  0.003873  (-0.014137  0.007441  0.060148)
 29:    807.49   0.009432   47.66  0.003645  (-0.014080  0.008242  0.058128)
 30:    811.29   0.015487   78.26  0.005957  ( 0.041905  0.064814  0.000362)
 31:    930.86   0.001611    8.14  0.000540  ( 0.017374  0.015378  0.001338)
 32:   1012.36   0.030535  154.31  0.009412  (-0.047370 -0.084667  0.000118)
 33:   1068.82   0.000417    2.11  0.000122  (-0.007675 -0.007895 -0.000716)
 34:   1145.78   0.104873  529.98  0.028563  ( 0.155924 -0.048214  0.043886)
 35:   1180.01   0.000518    2.62  0.000137  ( 0.002769 -0.000883 -0.011336)
 36:   1180.77   0.000119    0.60  0.000032  ( 0.000139 -0.000984 -0.005527)
 37:   1186.80   0.024760  125.13  0.006511  ( 0.049005  0.064008  0.003489)
 38:   1214.39   0.010162   51.36  0.002611  ( 0.046126  0.020318  0.008424)
 39:   1217.62   0.010320   52.15  0.002645  ( 0.034272  0.038204  0.003287)
 40:   1230.92   0.067777  342.52  0.017183  ( 0.043657 -0.120681  0.026701)
 41:   1242.84   0.073384  370.85  0.018426  (-0.056652  0.119702 -0.029799)
 42:   1269.91   0.054153  273.67  0.013307  ( 0.106789  0.038509  0.020507)
 43:   1325.68   0.041798  211.23  0.009839  (-0.037711 -0.091694  0.003038)
 44:   1389.96   0.002789   14.09  0.000626  (-0.001760  0.024702 -0.003574)
 45:   1417.24   0.015637   79.02  0.003443  ( 0.038720 -0.041423  0.015100)
 46:   1485.19   0.010819   54.67  0.002273  (-0.035341  0.029436 -0.012557)
 47:   1501.40   0.010874   54.95  0.002260  ( 0.018795  0.043623 -0.001996)
 48:   1504.42   0.001764    8.91  0.000366  (-0.005106  0.002846  0.018213)
 49:   1505.98   0.001688    8.53  0.000350  ( 0.004218 -0.004572 -0.017636)
 50:   1517.64   0.012547   63.41  0.002580  ( 0.043295  0.025540  0.007294)
 51:   1519.15   0.008969   45.33  0.001842  ( 0.026139 -0.032341  0.010642)
 52:   1528.50   0.012990   65.65  0.002652  (-0.034343  0.036106 -0.013000)
 53:   1553.13   0.060425  305.37  0.012141  (-0.065476 -0.088547 -0.003636)
 54:   1657.01   0.021147  106.87  0.003983  (-0.042102 -0.046858 -0.003799)
 55:   1673.94   0.054038  273.09  0.010074  ( 0.087672 -0.041109  0.026416)
 56:   3037.79   0.014271   72.12  0.001466  (-0.036645  0.005842 -0.009438)
 57:   3043.88   0.012421   62.77  0.001273  ( 0.022559 -0.026224  0.008769)
 58:   3101.37   0.010622   53.68  0.001069  (-0.007705  0.004177  0.031496)
 59:   3110.05   0.009325   47.12  0.000936  (-0.006803  0.004059  0.029545)
 60:   3161.48   0.006032   30.48  0.000595  (-0.003345  0.023832 -0.004030)
 61:   3168.49   0.004927   24.90  0.000485  ( 0.019684  0.009312  0.003336)
 62:   3221.77   0.000430    2.17  0.000042  (-0.000821 -0.006373  0.000628)
 63:   3242.84   0.000172    0.87  0.000017  ( 0.003944  0.000288  0.000951)
 64:   3682.41   0.033382  168.70  0.002829  ( 0.051357  0.008084  0.011227)
 65:   3723.81   0.025420  128.46  0.002130  (-0.009599  0.044425 -0.008035)

* The epsilon (eps) is given for a Dirac delta lineshape.
** The dipole moment derivative (T) already includes vibrational overlap.

The first frequency considered to be a vibration is 6
The total number of vibrations considered is 60


--------------------------
THERMOCHEMISTRY AT 298.15K
--------------------------

Temperature         ... 298.15 K
Pressure            ... 1.00 atm
Total Mass          ... 170.16 AMU

Throughout the following assumptions are being made:
  (1) The electronic state is orbitally nondegenerate
  (2) There are no thermally accessible electronically excited states
  (3) Hindered rotations indicated by low frequency modes are not
      treated as such but are treated as vibrations and this may
      cause some error
  (4) All equations used are the standard statistical mechanics
      equations for an ideal gas
  (5) All vibrations are strictly harmonic

freq.      52.98  E(vib)   ...       0.52 
freq.      86.29  E(vib)   ...       0.48 
freq.     141.63  E(vib)   ...       0.41 
freq.     192.81  E(vib)   ...       0.36 
freq.     196.65  E(vib)   ...       0.36 
freq.     205.67  E(vib)   ...       0.35 
freq.     220.97  E(vib)   ...       0.33 
freq.     260.05  E(vib)   ...       0.30 
freq.     285.88  E(vib)   ...       0.27 
freq.     311.55  E(vib)   ...       0.25 
freq.     312.98  E(vib)   ...       0.25 
freq.     347.99  E(vib)   ...       0.23 
freq.     367.23  E(vib)   ...       0.22 
freq.     379.39  E(vib)   ...       0.21 
freq.     414.38  E(vib)   ...       0.19 
freq.     471.59  E(vib)   ...       0.15 
freq.     533.14  E(vib)   ...       0.13 
freq.     590.38  E(vib)   ...       0.10 
freq.     593.52  E(vib)   ...       0.10 
freq.     628.81  E(vib)   ...       0.09 
freq.     674.66  E(vib)   ...       0.08 
freq.     688.64  E(vib)   ...       0.07 
freq.     781.38  E(vib)   ...       0.05 
freq.     807.49  E(vib)   ...       0.05 
freq.     811.29  E(vib)   ...       0.05 
freq.     930.86  E(vib)   ...       0.03 
freq.    1012.36  E(vib)   ...       0.02 
freq.    1068.82  E(vib)   ...       0.02 
freq.    1145.78  E(vib)   ...       0.01 
freq.    1180.01  E(vib)   ...       0.01 
freq.    1180.77  E(vib)   ...       0.01 
freq.    1186.80  E(vib)   ...       0.01 
freq.    1214.39  E(vib)   ...       0.01 
freq.    1217.62  E(vib)   ...       0.01 
freq.    1230.92  E(vib)   ...       0.01 
freq.    1242.84  E(vib)   ...       0.01 
freq.    1269.91  E(vib)   ...       0.01 
freq.    1325.68  E(vib)   ...       0.01 
freq.    1389.96  E(vib)   ...       0.00 
freq.    1417.24  E(vib)   ...       0.00 
freq.    1485.19  E(vib)   ...       0.00 
freq.    1501.40  E(vib)   ...       0.00 
freq.    1504.42  E(vib)   ...       0.00 
freq.    1505.98  E(vib)   ...       0.00 
freq.    1517.64  E(vib)   ...       0.00 
freq.    1519.15  E(vib)   ...       0.00 
freq.    1528.50  E(vib)   ...       0.00 
freq.    1553.13  E(vib)   ...       0.00 
freq.    1657.01  E(vib)   ...       0.00 
freq.    1673.94  E(vib)   ...       0.00 
freq.    3037.79  E(vib)   ...       0.00 
freq.    3043.88  E(vib)   ...       0.00 
freq.    3101.37  E(vib)   ...       0.00 
freq.    3110.05  E(vib)   ...       0.00 
freq.    3161.48  E(vib)   ...       0.00 
freq.    3168.49  E(vib)   ...       0.00 
freq.    3221.77  E(vib)   ...       0.00 
freq.    3242.84  E(vib)   ...       0.00 
freq.    3682.41  E(vib)   ...       0.00 
freq.    3723.81  E(vib)   ...       0.00 

------------
INNER ENERGY
------------

The inner energy is: U= E(el) + E(ZPE) + E(vib) + E(rot) + E(trans)
    E(el)   - is the total energy from the electronic structure calculation
              = E(kin-el) + E(nuc-el) + E(el-el) + E(nuc-nuc)
    E(ZPE)  - the the zero temperature vibrational energy from the frequency calculation
    E(vib)  - the the finite temperature correction to E(ZPE) due to population
              of excited vibrational states
    E(rot)  - is the rotational thermal energy
    E(trans)- is the translational thermal energy

Summary of contributions to the inner energy U:
Electronic energy                ...   -611.39366856 Eh
Zero point energy                ...      0.17385054 Eh     109.09 kcal/mol
Thermal vibrational correction   ...      0.00924152 Eh       5.80 kcal/mol
Thermal rotational correction    ...      0.00141627 Eh       0.89 kcal/mol
Thermal translational correction ...      0.00141627 Eh       0.89 kcal/mol
-----------------------------------------------------------------------
Total thermal energy                   -611.20774396 Eh


Summary of corrections to the electronic energy:
(perhaps to be used in another calculation)
Total thermal correction                  0.01207407 Eh       7.58 kcal/mol
Non-thermal (ZPE) correction              0.17385054 Eh     109.09 kcal/mol
-----------------------------------------------------------------------
Total correction                          0.18592461 Eh     116.67 kcal/mol


--------
ENTHALPY
--------

The enthalpy is H = U + kB*T
                kB is Boltzmann's constant
Total free energy                 ...   -611.20774396 Eh 
Thermal Enthalpy correction       ...      0.00094421 Eh       0.59 kcal/mol
-----------------------------------------------------------------------
Total Enthalpy                    ...   -611.20679975 Eh


Note: Only C1 symmetry has been detected, increase convergence thresholds 
      if your molecule has a higher symmetry. Symmetry factor of 1.0 is   
      used for the rotational entropy correction. 
 

Note: Rotational entropy computed according to Herzberg 
Infrared and Raman Spectra, Chapter V,1, Van Nostrand Reinhold, 1945 
Point Group:  C1, Symmetry Number:   1  
Rotational constants in cm-1:     0.041467     0.025337     0.015823 

Vibrational entropy computed according to the QRRHO of S. Grimme
Chem.Eur.J. 2012 18 9955


-------
ENTROPY
-------

The entropy contributions are T*S = T*(S(el)+S(vib)+S(rot)+S(trans))
     S(el)   - electronic entropy
     S(vib)  - vibrational entropy
     S(rot)  - rotational entropy
     S(trans)- translational entropy
The entropies will be listed as multiplied by the temperature to get
units of energy

Electronic entropy                ...      0.00000000 Eh      0.00 kcal/mol
Vibrational entropy               ...      0.01559355 Eh      9.79 kcal/mol
Rotational entropy                ...      0.01470600 Eh      9.23 kcal/mol
Translational entropy             ...      0.01962412 Eh     12.31 kcal/mol
-----------------------------------------------------------------------
Final entropy term                ...      0.04992367 Eh     31.33 kcal/mol

In case the symmetry of your molecule has not been determined correctly
or in case you have a reason to use a different symmetry number we print 
out the resulting rotational entropy values for sn=1,12 :
 --------------------------------------------------------
|  sn= 1 | S(rot)=       0.01470600 Eh      9.23 kcal/mol|
|  sn= 2 | S(rot)=       0.01405154 Eh      8.82 kcal/mol|
|  sn= 3 | S(rot)=       0.01366871 Eh      8.58 kcal/mol|
|  sn= 4 | S(rot)=       0.01339709 Eh      8.41 kcal/mol|
|  sn= 5 | S(rot)=       0.01318640 Eh      8.27 kcal/mol|
|  sn= 6 | S(rot)=       0.01301425 Eh      8.17 kcal/mol|
|  sn= 7 | S(rot)=       0.01286871 Eh      8.08 kcal/mol|
|  sn= 8 | S(rot)=       0.01274263 Eh      8.00 kcal/mol|
|  sn= 9 | S(rot)=       0.01263142 Eh      7.93 kcal/mol|
|  sn=10 | S(rot)=       0.01253194 Eh      7.86 kcal/mol|
|  sn=11 | S(rot)=       0.01244195 Eh      7.81 kcal/mol|
|  sn=12 | S(rot)=       0.01235980 Eh      7.76 kcal/mol|
 --------------------------------------------------------


-------------------
GIBBS FREE ENERGY
-------------------

The Gibbs free energy is G = H - T*S

Total enthalpy                    ...   -611.20679975 Eh 
Total entropy correction          ...     -0.04992367 Eh    -31.33 kcal/mol
-----------------------------------------------------------------------
Final Gibbs free energy         ...   -611.25672342 Eh

For completeness - the Gibbs free energy minus the electronic energy
G-E(el)                           ...      0.13694515 Eh     85.93 kcal/mol


Timings for individual modules:

Sum of individual times         ...     1781.655 sec (=  29.694 min)
GTO integral calculation        ...       12.445 sec (=   0.207 min)   0.7 %
SCF iterations                  ...     1046.487 sec (=  17.441 min)  58.7 %
SCF Gradient evaluation         ...      293.817 sec (=   4.897 min)  16.5 %
Geometry relaxation             ...        0.878 sec (=   0.015 min)   0.0 %
Analytical frequency calculation...      428.027 sec (=   7.134 min)  24.0 %
                             ****ORCA TERMINATED NORMALLY****
TOTAL RUN TIME: 0 days 0 hours 29 minutes 50 seconds 275 msec
```
