## Supplementary material for "A novel quinone biosynthetic pathway illuminates the evolution of aerobic metabolism": Q10_0e_0H_B3LYP_631Gd_opt.out

```
                                 *****************
                                 * O   R   C   A *
                                 *****************

                                            #,                                       
                                            ###                                      
                                            ####                                     
                                            #####                                    
                                            ######                                   
                                           ########,                                 
                                     ,,################,,,,,                         
                               ,,#################################,,                 
                          ,,##########################################,,             
                       ,#########################################, ''#####,          
                    ,#############################################,,   '####,        
                  ,##################################################,,,,####,       
                ,###########''''           ''''###############################       
              ,#####''   ,,,,##########,,,,          '''####'''          '####       
            ,##' ,,,,###########################,,,                        '##       
           ' ,,###''''                  '''############,,,                           
         ,,##''                                '''############,,,,        ,,,,,,###''
      ,#''                                            '''#######################'''  
     '                                                          ''''####''''         
             ,#######,   #######,   ,#######,      ##                                
            ,#'     '#,  ##    ##  ,#'     '#,    #''#        ######   ,####,        
            ##       ##  ##   ,#'  ##            #'  '#       #        #'  '#        
            ##       ##  #######   ##           ,######,      #####,   #    #        
            '#,     ,#'  ##    ##  '#,     ,#' ,#      #,         ##   #,  ,#        
             '#######'   ##     ##  '#######'  #'      '#     #####' # '####'        


                  #######################################################
                  #                        -***-                        #
                  #          Department of theory and spectroscopy      #
                  #    Directorship and core code : Frank Neese         #
                  #        Max Planck Institute fuer Kohlenforschung    #
                  #                Kaiser Wilhelm Platz 1               #
                  #                 D-45470 Muelheim/Ruhr               #
                  #                      Germany                        #
                  #                                                     #
                  #                  All rights reserved                #
                  #                        -***-                        #
                  #######################################################


                         Program Version 5.0.2 -  RELEASE  -


 With contributions from (in alphabetic order):
   Daniel Aravena         : Magnetic Suceptibility
   Michael Atanasov       : Ab Initio Ligand Field Theory (pilot matlab implementation)
   Alexander A. Auer      : GIAO ZORA, VPT2 properties, NMR spectrum
   Ute Becker             : Parallelization
   Giovanni Bistoni       : ED, misc. LED, open-shell LED, HFLD
   Martin Brehm           : Molecular dynamics
   Dmytro Bykov           : SCF Hessian
   Vijay G. Chilkuri      : MRCI spin determinant printing, contributions to CSF-ICE
   Dipayan Datta          : RHF DLPNO-CCSD density
   Achintya Kumar Dutta   : EOM-CC, STEOM-CC
   Dmitry Ganyushin       : Spin-Orbit,Spin-Spin,Magnetic field MRCI
   Miquel Garcia          : C-PCM and meta-GGA Hessian, CC/C-PCM, Gaussian charge scheme
   Yang Guo               : DLPNO-NEVPT2, F12-NEVPT2, CIM, IAO-localization
   Andreas Hansen         : Spin unrestricted coupled pair/coupled cluster methods
   Benjamin Helmich-Paris : MC-RPA, TRAH-SCF, COSX integrals
   Lee Huntington         : MR-EOM, pCC
   Robert Izsak           : Overlap fitted RIJCOSX, COSX-SCS-MP3, EOM
   Marcus Kettner         : VPT2
   Christian Kollmar      : KDIIS, OOCD, Brueckner-CCSD(T), CCSD density, CASPT2, CASPT2-K
   Simone Kossmann        : Meta GGA functionals, TD-DFT gradient, OOMP2, MP2 Hessian
   Martin Krupicka        : Initial AUTO-CI
   Lucas Lang             : DCDCAS
   Marvin Lechner         : AUTO-CI (C++ implementation), FIC-MRCC
   Dagmar Lenk            : GEPOL surface, SMD
   Dimitrios Liakos       : Extrapolation schemes; Compound Job, initial MDCI parallelization
   Dimitrios Manganas     : Further ROCIS development; embedding schemes
   Dimitrios Pantazis     : SARC Basis sets
   Anastasios Papadopoulos: AUTO-CI, single reference methods and gradients
   Taras Petrenko         : DFT Hessian,TD-DFT gradient, ASA, ECA, R-Raman, ABS, FL, XAS/XES, NRVS
   Peter Pinski           : DLPNO-MP2, DLPNO-MP2 Gradient
   Christoph Reimann      : Effective Core Potentials
   Marius Retegan         : Local ZFS, SOC
   Christoph Riplinger    : Optimizer, TS searches, QM/MM, DLPNO-CCSD(T), (RO)-DLPNO pert. Triples
   Tobias Risthaus        : Range-separated hybrids, TD-DFT gradient, RPA, STAB
   Michael Roemelt        : Original ROCIS implementation
   Masaaki Saitow         : Open-shell DLPNO-CCSD energy and density
   Barbara Sandhoefer     : DKH picture change effects
   Avijit Sen             : IP-ROCIS
   Kantharuban Sivalingam : CASSCF convergence, NEVPT2, FIC-MRCI
   Bernardo de Souza      : ESD, SOC TD-DFT
   Georgi Stoychev        : AutoAux, RI-MP2 NMR, DLPNO-MP2 response
   Willem Van den Heuvel  : Paramagnetic NMR
   Boris Wezisla          : Elementary symmetry handling
   Frank Wennmohs         : Technical directorship


 We gratefully acknowledge several colleagues who have allowed us to
 interface, adapt or use parts of their codes:
   Stefan Grimme, W. Hujo, H. Kruse, P. Pracht,  : VdW corrections, initial TS optimization,
                  C. Bannwarth, S. Ehlert          DFT functionals, gCP, sTDA/sTD-DF
   Ed Valeev, F. Pavosevic, A. Kumar             : LibInt (2-el integral package), F12 methods
   Garnet Chan, S. Sharma, J. Yang, R. Olivares  : DMRG
   Ulf Ekstrom                                   : XCFun DFT Library
   Mihaly Kallay                                 : mrcc  (arbitrary order and MRCC methods)
   Jiri Pittner, Ondrej Demel                    : Mk-CCSD
   Frank Weinhold                                : gennbo (NPA and NBO analysis)
   Christopher J. Cramer and Donald G. Truhlar   : smd solvation model
   Lars Goerigk                                  : TD-DFT with DH, B97 family of functionals
   V. Asgeirsson, H. Jonsson                     : NEB implementation
   FAccTs GmbH                                   : IRC, NEB, NEB-TS, DLPNO-Multilevel, CI-OPT
                                                   MM, QMMM, 2- and 3-layer-ONIOM, Crystal-QMMM,
                                                   LR-CPCM, SF, NACMEs, symmetry and pop. for TD-DFT,
                                                   nearIR, NL-DFT gradient (VV10), updates on ESD,
                                                   ML-optimized integration grids
   S Lehtola, MJT Oliveira, MAL Marques          : LibXC Library
   Liviu Ungur et al                             : ANISO software


 Your calculation uses the libint2 library for the computation of 2-el integrals
 For citations please refer to: http://libint.valeyev.net

 Your ORCA version has been built with support for libXC version: 5.1.0
 For citations please refer to: https://tddft.org/programs/libxc/

 This ORCA versions uses:
   CBLAS   interface :  Fast vector & matrix operations
   LAPACKE interface :  Fast linear algebra routines
   SCALAPACK package :  Parallel linear algebra routines
   Shared memory     :  Shared parallel matrices
   BLAS/LAPACK       :  OpenBLAS 0.3.15  USE64BITINT DYNAMIC_ARCH NO_AFFINITY Zen SINGLE_THREADED
        Core in use  :  Zen
   Copyright (c) 2011-2014, The OpenBLAS Project


================================================================================

----- Orbital basis set information -----
Your calculation utilizes the basis: 6-31G(d)
   H-He, Li-Ne : W. J. Hehre, R. Ditchfield and J.A. Pople, J. Chem. Phys. 56, 2257 (1972).
                 Note: He and Ne are unpublished basis sets taken from the Gaussian program.
                 Note: Li and B from J. D. Dill and J. A. Pople, J. Chem. Phys. 62, 2921 (1975).
   Na - Ar     : M. M. Francl, W. J. Pietro, W. J. Hehre, J. S. Binkley, M. S. Gordon, 
                 D. J. DeFrees and J. A. Pople, J. Chem. Phys. 77, 3654 (1982).
   K - Zn      : V. A. Rassolov, J. A. Pople, M. A. Ratner, and T. L. Windus, J. Chem. Phys. 109, 1223 (1998).

----- AuxJ basis set information -----
Your calculation utilizes the auxiliary basis: def2/J
   F. Weigend, Phys. Chem. Chem. Phys. 8, 1057 (2006).

================================================================================
                                        WARNINGS
                       Please study these warnings very carefully!
================================================================================


WARNING: Geometry Optimization
  ===> : Switching off AutoStart
         For restart on a previous wavefunction, please use MOREAD

INFO   : the flag for use of the SHARK integral package has been found!

================================================================================
                                       INPUT FILE
================================================================================
NAME = Q10_0e_0H_B3LYP_631Gd_opt.inp
|  1> !Defgrid3 VeryTightOpt CPCM(water) B3LYP 6-31G(d) OPT FREQ
|  2> 
|  3> %maxcore 2048
|  4> 
|  5> %pal
|  6>    nprocs 4
|  7> end
|  8> 
|  9> * xyz 0 1
| 10>  C                  0.29961859   -1.15286622    0.00000000
| 11>  C                  0.99715659    0.05488478    0.00000000
| 12>  C                 -1.09532241    1.26331578   -0.00167800
| 13>  C                 -1.79292341    0.05510978   -0.00068200
| 14>  H                  0.84912659   -2.10537922    0.00131500
| 15>  H                 -1.64544441    2.21559678   -0.00263100
| 16>  H                 -2.89252741    0.05529278   -0.00086200
| 17>  C                  0.29950259    1.26339378   -0.00119900
| 18>  O                  0.91279530    2.32649239   -0.00183671
| 19>  C                 -1.09554141   -1.15286622    0.00000000
| 20>  O                 -1.70940655   -2.21563444    0.00057298
| 21>  O                  2.42715635    0.05498881    0.00082444
| 22>  C                  2.90394135   -0.76193644    1.07330250
| 23>  H                  2.85009595   -1.79187142    0.78828565
| 24>  H                  3.91919934   -0.50527657    1.29302264
| 25>  H                  2.29928381   -0.59992681    1.94108250
| 26> **                         ****END OF INPUT****
================================================================================

                       *****************************
                       * Geometry Optimization Run *
                       *****************************

Geometry optimization settings:
Update method            Update   .... BFGS
Choice of coordinates    CoordSys .... Z-matrix Internals
Initial Hessian          InHess   .... Almoef's Model

Convergence Tolerances:
Energy Change            TolE     ....  2.0000e-07 Eh
Max. Gradient            TolMAXG  ....  3.0000e-05 Eh/bohr
RMS Gradient             TolRMSG  ....  8.0000e-06 Eh/bohr
Max. Displacement        TolMAXD  ....  2.0000e-04 bohr
RMS Displacement         TolRMSD  ....  1.0000e-04 bohr
Strict Convergence                ....  False
------------------------------------------------------------------------------
                        ORCA OPTIMIZATION COORDINATE SETUP
------------------------------------------------------------------------------

The optimization will be done in new redundant internal coordinates
Making redundant internal coordinates   ...  (new redundants) done
Evaluating the initial hessian          ...  (Almloef) done
Evaluating the coordinates              ...  done
Calculating the B-matrix                .... done
Calculating the G-matrix                .... done
Diagonalizing the G-matrix              .... done
Small eigenvalue found = 2.432e-02
The first mode is                       ....   28
The number of degrees of freedom        ....   42

    -----------------------------------------------------------------
                    Redundant Internal Coordinates


    -----------------------------------------------------------------
         Definition                    Initial Value    Approx d2E/dq
    -----------------------------------------------------------------
      1. B(C   1,C   0)                  1.3947         0.614074   
      2. B(C   3,C   2)                  1.3951         0.613114   
      3. B(H   4,C   0)                  1.0997         0.347551   
      4. B(H   5,C   2)                  1.0998         0.347416   
      5. B(H   6,C   3)                  1.0996         0.347617   
      6. B(C   7,C   2)                  1.3948         0.613819   
      7. B(C   7,C   1)                  1.3954         0.612463   
      8. B(O   8,C   7)                  1.2273         1.017246   
      9. B(C   9,C   3)                  1.3948         0.613810   
     10. B(C   9,C   0)                  1.3952         0.613064   
     11. B(O  10,C   9)                  1.2273         1.017246   
     12. B(O  11,C   1)                  1.4300         0.483123   
     13. B(C  12,O  11)                  1.4300         0.483123   
     14. B(H  13,C  12)                  1.0700         0.387554   
     15. B(H  14,C  12)                  1.0700         0.387554   
     16. B(H  15,C  12)                  1.0700         0.387554   
     17. A(H   4,C   0,C   9)          119.9808         0.350133   
     18. A(C   1,C   0,C   9)          120.0086         0.432441   
     19. A(C   1,C   0,H   4)          120.0106         0.350230   
     20. A(C   7,C   1,O  11)          119.9930         0.411546   
     21. A(C   0,C   1,O  11)          120.0128         0.411738   
     22. A(C   0,C   1,C   7)          119.9942         0.432365   
     23. A(C   3,C   2,C   7)          120.0047         0.432415   
     24. A(H   5,C   2,C   7)          120.0113         0.350183   
     25. A(C   3,C   2,H   5)          119.9840         0.350115   
     26. A(H   6,C   3,C   9)          120.0080         0.350216   
     27. A(C   2,C   3,H   6)          119.9920         0.350149   
     28. A(C   2,C   3,C   9)          120.0000         0.432414   
     29. A(C   1,C   7,C   2)          119.9940         0.432333   
     30. A(C   2,C   7,O   8)          119.9835         0.470944   
     31. A(C   1,C   7,O   8)          120.0225         0.470752   
     32. A(C   0,C   9,O  10)          120.0111         0.470837   
     33. A(C   0,C   9,C   3)          119.9985         0.432408   
     34. A(C   3,C   9,O  10)          119.9904         0.470942   
     35. A(C   1,O  11,C  12)          109.5000         0.392169   
     36. A(H  14,C  12,H  15)          109.4712         0.297665   
     37. A(H  13,C  12,H  15)          109.4712         0.297665   
     38. A(O  11,C  12,H  15)          109.4712         0.340517   
     39. A(H  13,C  12,H  14)          109.4713         0.297665   
     40. A(O  11,C  12,H  14)          109.4712         0.340517   
     41. A(O  11,C  12,H  13)          109.4712         0.340517   
     42. D(O  11,C   1,C   0,H   4)      0.0410         0.026063   
     43. D(O  11,C   1,C   0,C   9)    179.9619         0.026063   
     44. D(C   7,C   1,C   0,H   4)   -179.9777         0.026063   
     45. D(C   7,C   1,C   0,C   9)     -0.0568         0.026063   
     46. D(H   6,C   3,C   2,C   7)    179.9881         0.025977   
     47. D(H   6,C   3,C   2,H   5)      0.0007         0.025977   
     48. D(C   9,C   3,C   2,H   5)    179.9750         0.025977   
     49. D(C   9,C   3,C   2,C   7)     -0.0376         0.025977   
     50. D(C   1,C   7,C   2,H   5)   -179.9995         0.026041   
     51. D(C   1,C   7,C   2,C   3)      0.0131         0.026041   
     52. D(O   8,C   7,C   1,O  11)      0.0157         0.025919   
     53. D(O   8,C   7,C   1,C   0)   -179.9656         0.025919   
     54. D(C   2,C   7,C   1,O  11)   -179.9846         0.025919   
     55. D(O   8,C   7,C   2,C   3)   -179.9871         0.026041   
     56. D(C   2,C   7,C   1,C   0)      0.0341         0.025919   
     57. D(O   8,C   7,C   2,H   5)      0.0002         0.026041   
     58. D(O  10,C   9,C   3,H   6)     -0.0094         0.026040   
     59. D(C   0,C   9,C   3,H   6)    179.9892         0.026040   
     60. D(C   0,C   9,C   3,C   2)      0.0149         0.026040   
     61. D(O  10,C   9,C   0,H   4)     -0.0482         0.025973   
     62. D(O  10,C   9,C   0,C   1)   -179.9691         0.025973   
     63. D(O  10,C   9,C   3,C   2)   -179.9837         0.026040   
     64. D(C   3,C   9,C   0,H   4)    179.9532         0.025973   
     65. D(C   3,C   9,C   0,C   1)      0.0323         0.025973   
     66. D(C  12,O  11,C   1,C   7)    127.3432         0.016748   
     67. D(C  12,O  11,C   1,C   0)    -52.6755         0.016748   
     68. D(H  15,C  12,O  11,C   1)    -40.4906         0.018418   
     69. D(H  14,C  12,O  11,C   1)   -160.4906         0.018418   
     70. D(H  13,C  12,O  11,C   1)     79.5094         0.018418   
    -----------------------------------------------------------------

Number of atoms                         .... 16
Number of degrees of freedom            .... 70

         *************************************************************
         *                GEOMETRY OPTIMIZATION CYCLE   1            *
         *************************************************************
---------------------------------
CARTESIAN COORDINATES (ANGSTROEM)
---------------------------------
  C      0.299619   -1.152866    0.000000
  C      0.997157    0.054885    0.000000
  C     -1.095322    1.263316   -0.001678
  C     -1.792923    0.055110   -0.000682
  H      0.849127   -2.105379    0.001315
  H     -1.645444    2.215597   -0.002631
  H     -2.892527    0.055293   -0.000862
  C      0.299503    1.263394   -0.001199
  O      0.912795    2.326492   -0.001837
  C     -1.095541   -1.152866    0.000000
  O     -1.709407   -2.215634    0.000573
  O      2.427156    0.054989    0.000824
  C      2.903941   -0.761936    1.073303
  H      2.850096   -1.791871    0.788286
  H      3.919199   -0.505277    1.293023
  H      2.299284   -0.599927    1.941082

----------------------------
CARTESIAN COORDINATES (A.U.)
----------------------------
  NO LB      ZA    FRAG     MASS         X           Y           Z
   0 C     6.0000    0    12.011    0.566197   -2.178601    0.000000
   1 C     6.0000    0    12.011    1.884353    0.103717    0.000000
   2 C     6.0000    0    12.011   -2.069859    2.387321   -0.003171
   3 C     6.0000    0    12.011   -3.388134    0.104142   -0.001289
   4 H     1.0000    0     1.008    1.604617   -3.978590    0.002485
   5 H     1.0000    0     1.008   -3.109439    4.186871   -0.004972
   6 H     1.0000    0     1.008   -5.466085    0.104488   -0.001629
   7 C     6.0000    0    12.011    0.565978    2.387468   -0.002266
   8 O     8.0000    0    15.999    1.724933    4.396433   -0.003471
   9 C     6.0000    0    12.011   -2.070273   -2.178601    0.000000
  10 O     8.0000    0    15.999   -3.230310   -4.186942    0.001083
  11 O     8.0000    0    15.999    4.586661    0.103914    0.001558
  12 C     6.0000    0    12.011    5.487654   -1.439851    2.028248
  13 H     1.0000    0     1.008    5.385901   -3.386146    1.489644
  14 H     1.0000    0     1.008    7.406213   -0.954834    2.443459
  15 H     1.0000    0     1.008    4.345017   -1.133697    3.668114

--------------------------------
INTERNAL COORDINATES (ANGSTROEM)
--------------------------------
 C      0   0   0     0.000000000000     0.00000000     0.00000000
 C      1   0   0     1.394712063275     0.00000000     0.00000000
 C      2   1   0     2.416356071213    89.99830213     0.00000000
 C      3   2   1     1.395137945027    89.99456448     0.04089897
 H      1   2   3     1.099655303474   120.01055010   180.03933572
 H      3   2   1     1.099760985876   150.02148419   180.03038811
 H      4   3   2     1.099604029960   119.99197526   179.99465310
 C      3   2   1     1.394825084428    30.01014083   180.02954567
 O      8   3   2     1.227316996296   119.98347415   179.99976292
 C      4   3   2     1.394829070397   120.00002272   359.96894842
 O     10   4   3     1.227317003816   119.99040357   180.01634157
 O      2   1   3     1.430000001442   120.01279488   180.00164021
 C     12   2   1     1.429999996327   109.49999998   307.32449479
 H     13  12   2     1.069999997623   109.47120327    79.50938352
 H     13  12   2     1.070000007032   109.47120262   199.50939812
 H     13  12   2     1.069999994996   109.47123170   319.50939068

---------------------------
INTERNAL COORDINATES (A.U.)
---------------------------
 C      0   0   0     0.000000000000     0.00000000     0.00000000
 C      1   0   0     2.635623835266     0.00000000     0.00000000
 C      2   1   0     4.566251216630    89.99830213     0.00000000
 C      3   2   1     2.636428635142    89.99456448     0.04089897
 H      1   2   3     2.078047365279   120.01055010   180.03933572
 H      3   2   1     2.078247076076   150.02148419   180.03038811
 H      4   3   2     2.077950472381   119.99197526   179.99465310
 C      3   2   1     2.635837414293    30.01014083   180.02954567
 O      8   3   2     2.319293002506   119.98347415   179.99976292
 C      4   3   2     2.635844946682   120.00002272   359.96894842
 O     10   4   3     2.319293016717   119.99040357   180.01634157
 O      2   1   3     2.702308374232   120.01279488   180.00164021
 C     12   2   1     2.702308364566   109.49999998   307.32449479
 H     13  12   2     2.022006958803   109.47120327    79.50938352
 H     13  12   2     2.022006976585   109.47120262   199.50939812
 H     13  12   2     2.022006953840   109.47123170   319.50939068

---------------------
BASIS SET INFORMATION
---------------------
There are 3 groups of distinct atoms

 Group   1 Type C   : 10s4p1d contracted to 3s2p1d pattern {631/31/1}
 Group   2 Type H   : 4s contracted to 2s pattern {31}
 Group   3 Type O   : 10s4p1d contracted to 3s2p1d pattern {631/31/1}

Atom   0C    basis set group =>   1
Atom   1C    basis set group =>   1
Atom   2C    basis set group =>   1
Atom   3C    basis set group =>   1
Atom   4H    basis set group =>   2
Atom   5H    basis set group =>   2
Atom   6H    basis set group =>   2
Atom   7C    basis set group =>   1
Atom   8O    basis set group =>   3
Atom   9C    basis set group =>   1
Atom  10O    basis set group =>   3
Atom  11O    basis set group =>   3
Atom  12C    basis set group =>   1
Atom  13H    basis set group =>   2
Atom  14H    basis set group =>   2
Atom  15H    basis set group =>   2
---------------------------------
AUXILIARY/J BASIS SET INFORMATION
---------------------------------
There are 3 groups of distinct atoms

 Group   1 Type C   : 12s5p4d2f1g contracted to 6s4p3d1f1g pattern {711111/2111/211/2/1}
 Group   2 Type H   : 5s2p1d contracted to 3s1p1d pattern {311/2/1}
 Group   3 Type O   : 12s5p4d2f1g contracted to 6s4p3d1f1g pattern {711111/2111/211/2/1}

Atom   0C    basis set group =>   1
Atom   1C    basis set group =>   1
Atom   2C    basis set group =>   1
Atom   3C    basis set group =>   1
Atom   4H    basis set group =>   2
Atom   5H    basis set group =>   2
Atom   6H    basis set group =>   2
Atom   7C    basis set group =>   1
Atom   8O    basis set group =>   3
Atom   9C    basis set group =>   1
Atom  10O    basis set group =>   3
Atom  11O    basis set group =>   3
Atom  12C    basis set group =>   1
Atom  13H    basis set group =>   2
Atom  14H    basis set group =>   2
Atom  15H    basis set group =>   2


           ************************************************************
           *        Program running with 4 parallel MPI-processes     *
           *              working on a common directory               *
           ************************************************************
------------------------------------------------------------------------------
                           ORCA GTO INTEGRAL CALCULATION
                           -- RI-GTO INTEGRALS CHOSEN --
------------------------------------------------------------------------------
------------------------------------------------------------------------------
                   ___                                                        
                  /   \      - P O W E R E D   B Y -                         
                 /     \                                                     
                 |  |  |   _    _      __       _____    __    __             
                 |  |  |  | |  | |    /  \     |  _  \  |  |  /  |          
                  \  \/   | |  | |   /    \    | | | |  |  | /  /          
                 / \  \   | |__| |  /  /\  \   | |_| |  |  |/  /          
                |  |  |   |  __  | /  /__\  \  |    /   |      \           
                |  |  |   | |  | | |   __   |  |    \   |  |\   \          
                \     /   | |  | | |  |  |  |  | |\  \  |  | \   \       
                 \___/    |_|  |_| |__|  |__|  |_| \__\ |__|  \__/        
                                                                              
                      - O R C A' S   B I G   F R I E N D -                    
                                      &                                       
                       - I N T E G R A L  F E E D E R -                       
                                                                              
 v1 FN, 2020, v2 2021                                                         
------------------------------------------------------------------------------


Reading SHARK input file Q10_0e_0H_B3LYP_631Gd_opt.SHARKINP.tmp ... ok
----------------------
SHARK INTEGRAL PACKAGE
----------------------

Number of atoms                             ...     16
Number of basis functions                   ...    152
Number of shells                            ...     72
Maximum angular momentum                    ...      2
Integral batch strategy                     ... SHARK/LIBINT Hybrid
RI-J (if used) integral strategy            ... SPLIT-RIJ (Revised 2003 algorithm where possible)
Printlevel                                  ...      1
Contraction scheme used                     ... SEGMENTED contraction
Coulomb Range Separation                    ... NOT USED
Exchange Range Separation                   ... NOT USED
Finite Nucleus Model                        ... NOT USED
Auxiliary Coulomb fitting basis             ... AVAILABLE
   # of basis functions in Aux-J            ...    556
   # of shells in Aux-J                     ...    180
   Maximum angular momentum in Aux-J        ...      4
Auxiliary J/K fitting basis                 ... NOT available
Auxiliary Correlation fitting basis         ... NOT available
Auxiliary 'external' fitting basis          ... NOT available
Integral threshold                          ...     2.500000e-11
Primitive cut-off                           ...     2.500000e-12
Primitive pair pre-selection threshold      ...     2.500000e-12

Calculating pre-screening integrals         ... done (  0.0 sec) Dimension = 72
Organizing shell pair data                  ... done (  0.0 sec)
Shell pair information
Total number of shell pairs                 ...      2628
Shell pairs after pre-screening             ...      2416
Total number of primitive shell pairs       ...     15453
Primitive shell pairs kept                  ...      9099
          la=0 lb=0:    786 shell pairs
          la=1 lb=0:    798 shell pairs
          la=1 lb=1:    207 shell pairs
          la=2 lb=0:    378 shell pairs
          la=2 lb=1:    195 shell pairs
          la=2 lb=2:     52 shell pairs

Calculating one electron integrals          ... done (  0.0 sec)
Calculating RI/J V-Matrix + Cholesky decomp.... done (  0.0 sec)
Calculating Nuclear repulsion               ... done (  0.0 sec) ENN=    500.917568195457 Eh

SHARK setup successfully completed in   0.2 seconds

Maximum memory used throughout the entire GTOINT-calculation: 12.4 MB


           ************************************************************
           *        Program running with 4 parallel MPI-processes     *
           *              working on a common directory               *
           ************************************************************
-------------------------------------------------------------------------------
                                 ORCA SCF
-------------------------------------------------------------------------------

------------
SCF SETTINGS
------------
Hamiltonian:
 Density Functional     Method          .... DFT(GTOs)
 Exchange Functional    Exchange        .... B88
   X-Alpha parameter    XAlpha          ....  0.666667
   Becke's b parameter  XBeta           ....  0.004200
 Correlation Functional Correlation     .... LYP
 LDA part of GGA corr.  LDAOpt          .... VWN-5
 Gradients option       PostSCFGGA      .... off
 Hybrid DFT is turned on
   Fraction HF Exchange ScalHFX         ....  0.200000
   Scaling of DF-GGA-X  ScalDFX         ....  0.720000
   Scaling of DF-GGA-C  ScalDFC         ....  0.810000
   Scaling of DF-LDA-C  ScalLDAC        ....  1.000000
   Perturbative correction              ....  0.000000
   Density functional embedding theory  .... OFF
   NL short-range parameter             ....  4.800000
 RI-approximation to the Coulomb term is turned on
   Number of AuxJ basis functions       .... 556
   RIJ-COSX (HFX calculated with COS-X)).... on


General Settings:
 Integral files         IntName         .... Q10_0e_0H_B3LYP_631Gd_opt
 Hartree-Fock type      HFTyp           .... RHF
 Total Charge           Charge          ....    0
 Multiplicity           Mult            ....    1
 Number of Electrons    NEL             ....   72
 Basis Dimension        Dim             ....  152
 Nuclear Repulsion      ENuc            ....    500.9175681955 Eh

Convergence Acceleration:
 DIIS                   CNVDIIS         .... on
   Start iteration      DIISMaxIt       ....    12
   Startup error        DIISStart       ....  0.200000
   # of expansion vecs  DIISMaxEq       ....     5
   Bias factor          DIISBfac        ....   1.050
   Max. coefficient     DIISMaxC        ....  10.000
 Trust-Rad. Augm. Hess. CNVTRAH         .... auto
   Auto Start mean grad. ratio tolernc. ....  1.125000
   Auto Start start iteration           ....    20
   Auto Start num. interpolation iter.  ....    10
   Max. Number of Micro iterations      ....    16
   Max. Number of Macro iterations      .... Maxiter - #DIIS iter
   Number of Davidson start vectors     ....     2
   Converg. threshold I  (grad. norm)   ....   1.000e-05
   Converg. threshold II (energy diff.) ....   1.000e-08
   Grad. Scal. Fac. for Micro threshold ....   0.100
   Minimum threshold for Micro iter.    ....   0.010
   NR start threshold (gradient norm)   ....   0.001
   Initial trust radius                 ....   0.400
   Minimum AH scaling param. (alpha)    ....   1.000
   Maximum AH scaling param. (alpha)    .... 1000.000
   Orbital update algorithm             .... Taylor
   White noise on init. David. guess    .... on
   Maximum white noise                  ....   0.010
   Quad. conv. algorithm                .... NR
 SOSCF                  CNVSOSCF        .... on
   Start iteration      SOSCFMaxIt      ....   150
   Startup grad/error   SOSCFStart      ....  0.003300
 Level Shifting         CNVShift        .... on
   Level shift para.    LevelShift      ....    0.2500
   Turn off err/grad.   ShiftErr        ....    0.0010
 Zerner damping         CNVZerner       .... off
 Static damping         CNVDamp         .... on
   Fraction old density DampFac         ....    0.7000
   Max. Damping (<1)    DampMax         ....    0.9800
   Min. Damping (>=0)   DampMin         ....    0.0000
   Turn off err/grad.   DampErr         ....    0.1000
 Fernandez-Rico         CNVRico         .... off

SCF Procedure:
 Maximum # iterations   MaxIter         ....   125
 SCF integral mode      SCFMode         .... Direct
   Integral package                     .... SHARK and LIBINT hybrid scheme
 Reset frequency        DirectResetFreq ....    20
 Integral Threshold     Thresh          ....  2.500e-11 Eh
 Primitive CutOff       TCut            ....  2.500e-12 Eh

Convergence Tolerance:
 Convergence Check Mode ConvCheckMode   .... Total+1el-Energy
 Convergence forced     ConvForced      .... 0
 Energy Change          TolE            ....  1.000e-08 Eh
 1-El. energy change                    ....  1.000e-05 Eh
 Orbital Gradient       TolG            ....  1.000e-05
 Orbital Rotation angle TolX            ....  1.000e-05
 DIIS Error             TolErr          ....  5.000e-07


Diagonalization of the overlap matrix:
Smallest eigenvalue                        ... 4.677e-04
Time for diagonalization                   ...    0.005 sec
Threshold for overlap eigenvalues          ... 1.000e-08
Number of eigenvalues below threshold      ... 0
Time for construction of square roots      ...    0.002 sec
Total time needed                          ...    0.007 sec

Time for model grid setup =    0.131 sec

------------------------------
INITIAL GUESS: MODEL POTENTIAL
------------------------------
Loading Hartree-Fock densities                     ... done
Calculating cut-offs                               ... done
Initializing the effective Hamiltonian             ... done
Setting up the integral package (SHARK)            ... done
Starting the Coulomb interaction                   ... done (   0.0 sec)
Reading the grid                                   ... done
Mapping shells                                     ... done
Starting the XC term evaluation                    ... done (   0.1 sec)
  promolecular density results
     # of electrons  =     71.993090313
     EX              =    -62.370393309
     EC              =     -2.491248080
     EX+EC           =    -64.861641388
Transforming the Hamiltonian                       ... done (   0.0 sec)
Diagonalizing the Hamiltonian                      ... done (   0.0 sec)
Back transforming the eigenvectors                 ... done (   0.0 sec)
Now organizing SCF variables                       ... done
                      ------------------
                      INITIAL GUESS DONE (   0.3 sec)
                      ------------------
-------------------
DFT GRID GENERATION
-------------------

General Integration Accuracy     IntAcc      ... 4.959
Radial Grid Type                 RadialGrid  ... OptM3 with GC (2021)
Angular Grid (max. ang.)         AngularGrid ... 6 (Lebedev-590)
Angular grid pruning method      GridPruning ... 4 (adaptive)
Weight generation scheme         WeightScheme... Becke
Basis function cutoff            BFCut       ... 1.0000e-11
Integration weight cutoff        WCut        ... 1.0000e-14
Angular grids for H and He will be reduced by one unit
Partially contracted basis set               ... off
Rotationally invariant grid construction     ... off

Total number of grid points                  ...   195261
Total number of batches                      ...     3057
Average number of points per batch           ...       63
Average number of grid points per atom       ...    12204
Time for grid setup =    3.263 sec

--------------------
COSX GRID GENERATION
--------------------

GRIDX 1
-------
General Integration Accuracy     IntAcc      ... 4.020
Radial Grid Type                 RadialGrid  ... OptM3 with GC (2021)
Angular Grid (max. ang.)         AngularGrid ... 2 (Lebedev-110)
Angular grid pruning method      GridPruning ... 4 (adaptive)
Weight generation scheme         WeightScheme... Becke
Basis function cutoff            BFCut       ... 1.0000e-11
Integration weight cutoff        WCut        ... 1.0000e-14
Angular grids for H and He will be reduced by one unit
Partially contracted basis set               ... on
Rotationally invariant grid construction     ... off

Total number of grid points                  ...    22561
Total number of batches                      ...      358
Average number of points per batch           ...       63
Average number of grid points per atom       ...     1410
UseSFitting                                  ... on

GRIDX 2
-------
General Integration Accuracy     IntAcc      ... 4.338
Radial Grid Type                 RadialGrid  ... OptM3 with GC (2021)
Angular Grid (max. ang.)         AngularGrid ... 3 (Lebedev-194)
Angular grid pruning method      GridPruning ... 4 (adaptive)
Weight generation scheme         WeightScheme... Becke
Basis function cutoff            BFCut       ... 1.0000e-11
Integration weight cutoff        WCut        ... 1.0000e-14
Angular grids for H and He will be reduced by one unit
Partially contracted basis set               ... on
Rotationally invariant grid construction     ... off

Total number of grid points                  ...    49743
Total number of batches                      ...      786
Average number of points per batch           ...       63
Average number of grid points per atom       ...     3109
UseSFitting                                  ... on

GRIDX 3
-------
General Integration Accuracy     IntAcc      ... 4.871
Radial Grid Type                 RadialGrid  ... OptM3 with GC (2021)
Angular Grid (max. ang.)         AngularGrid ... 4 (Lebedev-302)
Angular grid pruning method      GridPruning ... 4 (adaptive)
Weight generation scheme         WeightScheme... Becke
Basis function cutoff            BFCut       ... 1.0000e-11
Integration weight cutoff        WCut        ... 1.0000e-14
Angular grids for H and He will be reduced by one unit
Partially contracted basis set               ... on
Rotationally invariant grid construction     ... off

Total number of grid points                  ...    92599
Total number of batches                      ...     1452
Average number of points per batch           ...       63
Average number of grid points per atom       ...     5787
UseSFitting                                  ... on

Time for X-Grid setup             =    1.487 sec


--------------------
CPCM SOLVATION MODEL
--------------------
CPCM parameters:
  Epsilon                                         ...      80.4000
  Refrac                                          ...       1.3300
  Rsolv                                           ...       1.3000
  Surface type                                    ... GAUSSIAN VDW
  Epsilon function type                           ...         CPCM
Radii:
 Radius for C  used is    3.8550 Bohr (=   2.0400 Ang.)
 Radius for H  used is    2.4944 Bohr (=   1.3200 Ang.)
 Radius for O  used is    3.4469 Bohr (=   1.8240 Ang.)
Calculating surface                               ...        done! (  0.0s)
GEPOL surface points                              ...          909
GEPOL Volume                                      ...    1088.6379
GEPOL Surface-area                                ...     610.5279
Calculating surface distance matrix               ...        done! (  0.0s)
Performing Cholesky decomposition & store         ...        done! (  0.0s)
Overall time for CPCM initialization              ...                 0.0s
--------------
SCF ITERATIONS
--------------
ITER       Energy         Delta-E        Max-DP      RMS-DP      [F,P]     Damp
               ***  Starting incremental Fock matrix formation  ***
  0   -495.4512366188   0.000000000000 0.09030331  0.00286566  0.2326065 0.7000
  1   -495.5550081447  -0.103771525895 0.05623092  0.00183509  0.0965071 0.7000
                               ***Turning on DIIS***
  2   -495.5930625144  -0.038054369617 0.06913949  0.00260277  0.0323011 0.0000
  3   -495.6611278314  -0.068065317065 0.04365476  0.00136764  0.0510169 0.0000
  4   -495.6710898695  -0.009962038125 0.00763378  0.00034303  0.0156624 0.0000
                      *** Initiating the SOSCF procedure ***
                           *** Shutting down DIIS ***
                      *** Re-Reading the Fockian *** 
                      *** Removing any level shift *** 
ITER      Energy       Delta-E        Grad      Rot      Max-DP    RMS-DP
  5   -495.67239289  -0.0013030188  0.000729  0.000729  0.002749  0.000104
               *** Restarting incremental Fock matrix formation ***
  6   -495.67242005  -0.0000271600  0.000543  0.003521  0.003502  0.000087
  7   -495.67240375   0.0000162963  0.000972  0.002398  0.002577  0.000058
  8   -495.67243345  -0.0000296954  0.000181  0.000986  0.001026  0.000022
  9   -495.67243217   0.0000012819  0.000294  0.000583  0.000764  0.000014
 10   -495.67243402  -0.0000018569  0.000027  0.000080  0.000140  0.000005
 11   -495.67243397   0.0000000542  0.000041  0.000058  0.000109  0.000003
 12   -495.67243407  -0.0000000984  0.000007  0.000042  0.000045  0.000001
 13   -495.67243406   0.0000000023  0.000011  0.000029  0.000029  0.000001
                  ***Gradient check signals convergence***
              ***Rediagonalizing the Fockian in SOSCF/NRSCF***

               *****************************************************
               *                     SUCCESS                       *
               *           SCF CONVERGED AFTER  14 CYCLES          *
               *****************************************************

Old exchange energy                            =    -12.637220553 Eh
New exchange energy                            =    -12.637218932 Eh
Exchange energy change after final integration =      0.000001621 Eh
Total energy after final integration           =   -495.672432452 Eh
Final COS-X integration done in                =     5.329 sec

----------------
TOTAL SCF ENERGY
----------------

Total Energy       :         -495.67243245 Eh          -13487.93260 eV

Components:
Nuclear Repulsion  :          500.91756820 Eh           13630.66000 eV
Electronic Energy  :         -996.59000065 Eh          -27118.59260 eV
One Electron Energy:        -1667.97970013 Eh          -45388.03512 eV
Two Electron Energy:          671.38969948 Eh           18269.44252 eV
Max COSX asymmetry :            0.00000028 Eh               0.00001 eV
CPCM Dielectric    :           -0.01715987 Eh              -0.46694 eV

Virial components:
Potential Energy   :         -988.97858336 Eh          -26911.47541 eV
Kinetic Energy     :          493.30615091 Eh           13423.54281 eV
Virial Ratio       :            2.00479678


DFT components:
N(Alpha)           :       36.000000333619 electrons
N(Beta)            :       36.000000333619 electrons
N(Total)           :       72.000000667239 electrons
E(X)               :      -50.267184922938 Eh       
E(C)               :       -2.935836073596 Eh       
E(XC)              :      -53.203020996534 Eh       
DFET-embed. en.    :        0.000000000000 Eh       
CPCM Solvation Model Properties:
Surface-charge          :           -0.01113865
Charge-correction       :           -0.00004957 Eh              -0.00135 eV
Free-energy (cav+disp)  :  This term is not implemented in the current solvation scheme

---------------
SCF CONVERGENCE
---------------

  Last Energy change         ...   -8.5966e-09  Tolerance :   1.0000e-08
  Last MAX-Density change    ...    5.7732e-15  Tolerance :   1.0000e-07
  Last RMS-Density change    ...    5.7610e-17  Tolerance :   5.0000e-09
  Last Orbital Gradient      ...    1.2018e-06  Tolerance :   1.0000e-05
  Last Orbital Rotation      ...    4.5492e-06  Tolerance :   1.0000e-05

             **** THE GBW FILE WAS UPDATED (Q10_0e_0H_B3LYP_631Gd_opt.gbw) ****
             **** DENSITY Q10_0e_0H_B3LYP_631Gd_opt.scfp WAS UPDATED ****
             **** ENERGY FILE WAS UPDATED (Q10_0e_0H_B3LYP_631Gd_opt.en.tmp) ****
             **** THE GBW FILE WAS UPDATED (Q10_0e_0H_B3LYP_631Gd_opt.gbw) ****
             **** DENSITY Q10_0e_0H_B3LYP_631Gd_opt.scfp WAS UPDATED ****
----------------
ORBITAL ENERGIES
----------------

  NO   OCC          E(Eh)            E(eV) 
   0   2.0000     -19.179440      -521.8991 
   1   2.0000     -19.154507      -521.2206 
   2   2.0000     -19.148202      -521.0491 
   3   2.0000     -10.278652      -279.6963 
   4   2.0000     -10.272358      -279.5251 
   5   2.0000     -10.269479      -279.4467 
   6   2.0000     -10.215111      -277.9673 
   7   2.0000     -10.213176      -277.9147 
   8   2.0000     -10.212593      -277.8988 
   9   2.0000     -10.205335      -277.7013 
  10   2.0000      -1.069453       -29.1013 
  11   2.0000      -1.053229       -28.6598 
  12   2.0000      -1.042856       -28.3776 
  13   2.0000      -0.866879       -23.5890 
  14   2.0000      -0.775472       -21.1017 
  15   2.0000      -0.732396       -19.9295 
  16   2.0000      -0.696764       -18.9599 
  17   2.0000      -0.640749       -17.4357 
  18   2.0000      -0.595255       -16.1977 
  19   2.0000      -0.529113       -14.3979 
  20   2.0000      -0.511474       -13.9179 
  21   2.0000      -0.490130       -13.3371 
  22   2.0000      -0.474697       -12.9172 
  23   2.0000      -0.461199       -12.5499 
  24   2.0000      -0.445425       -12.1206 
  25   2.0000      -0.439407       -11.9569 
  26   2.0000      -0.434524       -11.8240 
  27   2.0000      -0.411905       -11.2085 
  28   2.0000      -0.409716       -11.1489 
  29   2.0000      -0.403142       -10.9701 
  30   2.0000      -0.355630        -9.6772 
  31   2.0000      -0.309090        -8.4108 
  32   2.0000      -0.289111        -7.8671 
  33   2.0000      -0.275865        -7.5067 
  34   2.0000      -0.269923        -7.3450 
  35   2.0000      -0.259723        -7.0674 
  36   0.0000      -0.137921        -3.7530 
  37   0.0000      -0.024741        -0.6732 
  38   0.0000       0.037258         1.0138 
  39   0.0000       0.085055         2.3145 
  40   0.0000       0.112558         3.0628 
  41   0.0000       0.128671         3.5013 
  42   0.0000       0.154822         4.2129 
  43   0.0000       0.169299         4.6069 
  44   0.0000       0.176333         4.7983 
  45   0.0000       0.180949         4.9239 
  46   0.0000       0.205541         5.5931 
  47   0.0000       0.238177         6.4811 
  48   0.0000       0.240850         6.5539 
  49   0.0000       0.265626         7.2280 
  50   0.0000       0.316430         8.6105 
  51   0.0000       0.341656         9.2969 
  52   0.0000       0.369337        10.0502 
  53   0.0000       0.387118        10.5340 
  54   0.0000       0.476985        12.9794 
  55   0.0000       0.489834        13.3291 
  56   0.0000       0.497747        13.5444 
  57   0.0000       0.510817        13.9000 
  58   0.0000       0.527597        14.3567 
  59   0.0000       0.550166        14.9708 
  60   0.0000       0.558727        15.2037 
  61   0.0000       0.568995        15.4831 
  62   0.0000       0.575144        15.6505 
  63   0.0000       0.585255        15.9256 
  64   0.0000       0.619708        16.8631 
  65   0.0000       0.636861        17.3299 
  66   0.0000       0.651002        17.7147 
  67   0.0000       0.659143        17.9362 
  68   0.0000       0.669953        18.2303 
  69   0.0000       0.681210        18.5367 
  70   0.0000       0.748241        20.3607 
  71   0.0000       0.765866        20.8403 
  72   0.0000       0.780853        21.2481 
  73   0.0000       0.803029        21.8515 
  74   0.0000       0.827532        22.5183 
  75   0.0000       0.842350        22.9215 
  76   0.0000       0.865067        23.5397 
  77   0.0000       0.871505        23.7149 
  78   0.0000       0.882042        24.0016 
  79   0.0000       0.905710        24.6456 
  80   0.0000       0.920184        25.0395 
  81   0.0000       0.939209        25.5572 
  82   0.0000       0.951846        25.9010 
  83   0.0000       0.984012        26.7763 
  84   0.0000       0.998437        27.1689 
  85   0.0000       1.011894        27.5350 
  86   0.0000       1.019993        27.7554 
  87   0.0000       1.032389        28.0927 
  88   0.0000       1.050932        28.5973 
  89   0.0000       1.081508        29.4293 
  90   0.0000       1.092346        29.7242 
  91   0.0000       1.129312        30.7301 
  92   0.0000       1.170352        31.8469 
  93   0.0000       1.199786        32.6478 
  94   0.0000       1.231858        33.5206 
  95   0.0000       1.251164        34.0459 
  96   0.0000       1.317386        35.8479 
  97   0.0000       1.340980        36.4899 
  98   0.0000       1.380146        37.5557 
  99   0.0000       1.384581        37.6764 
 100   0.0000       1.403538        38.1922 
 101   0.0000       1.409791        38.3624 
 102   0.0000       1.454545        39.5802 
 103   0.0000       1.459082        39.7036 
 104   0.0000       1.544944        42.0401 
 105   0.0000       1.600217        43.5441 
 106   0.0000       1.691308        46.0228 
 107   0.0000       1.727317        47.0027 
 108   0.0000       1.732846        47.1531 
 109   0.0000       1.764737        48.0209 
 110   0.0000       1.791107        48.7385 
 111   0.0000       1.814594        49.3776 
 112   0.0000       1.820111        49.5277 
 113   0.0000       1.838250        50.0213 
 114   0.0000       1.894020        51.5389 
 115   0.0000       1.903864        51.8068 
 116   0.0000       1.914232        52.0889 
 117   0.0000       1.918441        52.2034 
 118   0.0000       1.933476        52.6126 
 119   0.0000       1.959465        53.3198 
 120   0.0000       2.008018        54.6409 
 121   0.0000       2.023722        55.0683 
 122   0.0000       2.046664        55.6926 
 123   0.0000       2.058783        56.0223 
 124   0.0000       2.082296        56.6622 
 125   0.0000       2.105803        57.3018 
 126   0.0000       2.164627        58.9025 
 127   0.0000       2.185535        59.4714 
 128   0.0000       2.238121        60.9024 
 129   0.0000       2.260770        61.5187 
 130   0.0000       2.295377        62.4604 
 131   0.0000       2.313309        62.9483 
 132   0.0000       2.326640        63.3111 
 133   0.0000       2.335807        63.5605 
 134   0.0000       2.392294        65.0976 
 135   0.0000       2.451749        66.7155 
 136   0.0000       2.531621        68.8889 
 137   0.0000       2.586711        70.3880 
 138   0.0000       2.590833        70.5001 
 139   0.0000       2.626184        71.4621 
 140   0.0000       2.665350        72.5279 
 141   0.0000       2.694089        73.3099 
 142   0.0000       2.712717        73.8168 
 143   0.0000       2.745042        74.6964 
 144   0.0000       2.783347        75.7387 
 145   0.0000       2.861005        77.8519 
 146   0.0000       2.944907        80.1350 
 147   0.0000       2.979691        81.0815 
 148   0.0000       3.048775        82.9614 
 149   0.0000       3.077170        83.7341 
 150   0.0000       3.312391        90.1347 
 151   0.0000       3.435206        93.4767 

                    ********************************
                    * MULLIKEN POPULATION ANALYSIS *
                    ********************************

-----------------------
MULLIKEN ATOMIC CHARGES
-----------------------
   0 C :   -0.242469
   1 C :    0.303813
   2 C :   -0.192313
   3 C :   -0.174888
   4 H :    0.200058
   5 H :    0.200336
   6 H :    0.195206
   7 C :    0.400067
   8 O :   -0.447112
   9 C :    0.436503
  10 O :   -0.470424
  11 O :   -0.517161
  12 C :   -0.234565
  13 H :    0.178162
  14 H :    0.186469
  15 H :    0.178319
Sum of atomic charges:   -0.0000000

--------------------------------
MULLIKEN REDUCED ORBITAL CHARGES
--------------------------------
  0 C s       :     3.237580  s :     3.237580
      pz      :     0.988404  p :     2.972223
      px      :     0.990278
      py      :     0.993541
      dz2     :     0.003449  d :     0.032667
      dxz     :     0.003234
      dyz     :     0.003801
      dx2y2   :     0.010869
      dxy     :     0.011314
  1 C s       :     3.136910  s :     3.136910
      pz      :     0.940151  p :     2.496868
      px      :     0.650835
      py      :     0.905882
      dz2     :     0.004300  d :     0.062409
      dxz     :     0.011457
      dyz     :     0.004905
      dx2y2   :     0.019726
      dxy     :     0.022022
  2 C s       :     3.247038  s :     3.247038
      pz      :     0.941317  p :     2.911262
      px      :     0.957556
      py      :     1.012389
      dz2     :     0.003409  d :     0.034013
      dxz     :     0.003110
      dyz     :     0.003672
      dx2y2   :     0.012942
      dxy     :     0.010880
  3 C s       :     3.247500  s :     3.247500
      pz      :     0.920496  p :     2.893012
      px      :     1.011876
      py      :     0.960639
      dz2     :     0.003382  d :     0.034376
      dxz     :     0.002511
      dyz     :     0.004412
      dx2y2   :     0.013059
      dxy     :     0.011012
  4 H s       :     0.799942  s :     0.799942
  5 H s       :     0.799664  s :     0.799664
  6 H s       :     0.804794  s :     0.804794
  7 C s       :     3.044776  s :     3.044776
      pz      :     0.809503  p :     2.461258
      px      :     0.843969
      py      :     0.807787
      dz2     :     0.004995  d :     0.093898
      dxz     :     0.009441
      dyz     :     0.013653
      dx2y2   :     0.036457
      dxy     :     0.029353
  8 O s       :     3.864843  s :     3.864843
      pz      :     1.291855  p :     4.555164
      px      :     1.754603
      py      :     1.508706
      dz2     :     0.002505  d :     0.027106
      dxz     :     0.002576
      dyz     :     0.007515
      dx2y2   :     0.006987
      dxy     :     0.007523
  9 C s       :     3.032779  s :     3.032779
      pz      :     0.803021  p :     2.435322
      px      :     0.826248
      py      :     0.806053
      dz2     :     0.004894  d :     0.095396
      dxz     :     0.010028
      dyz     :     0.013544
      dx2y2   :     0.037481
      dxy     :     0.029450
 10 O s       :     3.862323  s :     3.862323
      pz      :     1.306034  p :     4.581262
      px      :     1.759313
      py      :     1.515915
      dz2     :     0.002468  d :     0.026839
      dxz     :     0.002518
      dyz     :     0.007415
      dx2y2   :     0.006932
      dxy     :     0.007506
 11 O s       :     3.893693  s :     3.893693
      pz      :     1.565931  p :     4.595117
      px      :     1.308297
      py      :     1.720889
      dz2     :     0.005921  d :     0.028351
      dxz     :     0.005157
      dyz     :     0.005330
      dx2y2   :     0.008118
      dxy     :     0.003826
 12 C s       :     3.249847  s :     3.249847
      pz      :     0.862697  p :     2.925587
      px      :     1.087525
      py      :     0.975364
      dz2     :     0.014301  d :     0.059131
      dxz     :     0.012113
      dyz     :     0.012022
      dx2y2   :     0.015761
      dxy     :     0.004935
 13 H s       :     0.821838  s :     0.821838
 14 H s       :     0.813531  s :     0.813531
 15 H s       :     0.821681  s :     0.821681


                     *******************************
                     * LOEWDIN POPULATION ANALYSIS *
                     *******************************

----------------------
LOEWDIN ATOMIC CHARGES
----------------------
   0 C :   -0.136116
   1 C :    0.099520
   2 C :   -0.102160
   3 C :   -0.093641
   4 H :    0.171201
   5 H :    0.171045
   6 H :    0.168177
   7 C :    0.071349
   8 O :   -0.197330
   9 C :    0.070873
  10 O :   -0.213121
  11 O :   -0.207281
  12 C :   -0.210146
  13 H :    0.129626
  14 H :    0.142880
  15 H :    0.135122

-------------------------------
LOEWDIN REDUCED ORBITAL CHARGES
-------------------------------
  0 C s       :     2.936469  s :     2.936469
      pz      :     0.978037  p :     3.120161
      px      :     1.058152
      py      :     1.083973
      dz2     :     0.007292  d :     0.079486
      dxz     :     0.007274
      dyz     :     0.006122
      dx2y2   :     0.028714
      dxy     :     0.030084
  1 C s       :     2.877881  s :     2.877881
      pz      :     0.923463  p :     2.873046
      px      :     0.867719
      py      :     1.081863
      dz2     :     0.010556  d :     0.149553
      dxz     :     0.021779
      dyz     :     0.010433
      dx2y2   :     0.050346
      dxy     :     0.056439
  2 C s       :     2.937422  s :     2.937422
      pz      :     0.930910  p :     3.083227
      px      :     1.056074
      py      :     1.096243
      dz2     :     0.006882  d :     0.081510
      dxz     :     0.007335
      dyz     :     0.005875
      dx2y2   :     0.032516
      dxy     :     0.028903
  3 C s       :     2.940832  s :     2.940832
      pz      :     0.912947  p :     3.070970
      px      :     1.096566
      py      :     1.061458
      dz2     :     0.006886  d :     0.081839
      dxz     :     0.003563
      dyz     :     0.009867
      dx2y2   :     0.032057
      dxy     :     0.029466
  4 H s       :     0.828799  s :     0.828799
  5 H s       :     0.828955  s :     0.828955
  6 H s       :     0.831823  s :     0.831823
  7 C s       :     2.838124  s :     2.838124
      pz      :     0.798676  p :     2.857829
      px      :     1.047201
      py      :     1.011952
      dz2     :     0.013260  d :     0.232698
      dxz     :     0.019195
      dyz     :     0.027997
      dx2y2   :     0.095526
      dxy     :     0.076720
  8 O s       :     3.558058  s :     3.558058
      pz      :     1.279672  p :     4.584738
      px      :     1.749098
      py      :     1.555968
      dz2     :     0.006471  d :     0.054534
      dxz     :     0.003562
      dyz     :     0.010386
      dx2y2   :     0.015896
      dxy     :     0.018219
  9 C s       :     2.835521  s :     2.835521
      pz      :     0.794709  p :     2.858196
      px      :     1.045997
      py      :     1.017490
      dz2     :     0.012884  d :     0.235410
      dxz     :     0.020956
      dyz     :     0.027699
      dx2y2   :     0.097179
      dxy     :     0.076691
 10 O s       :     3.557416  s :     3.557416
      pz      :     1.292327  p :     4.601723
      px      :     1.746631
      py      :     1.562765
      dz2     :     0.006401  d :     0.053981
      dxz     :     0.003504
      dyz     :     0.010204
      dx2y2   :     0.015734
      dxy     :     0.018140
 11 O s       :     3.502060  s :     3.502060
      pz      :     1.589054  p :     4.644990
      px      :     1.333401
      py      :     1.722535
      dz2     :     0.012511  d :     0.060231
      dxz     :     0.011630
      dyz     :     0.009627
      dx2y2   :     0.017896
      dxy     :     0.008568
 12 C s       :     2.969427  s :     2.969427
      pz      :     0.954882  p :     3.122287
      px      :     1.122166
      py      :     1.045239
      dz2     :     0.029415  d :     0.118432
      dxz     :     0.023851
      dyz     :     0.024970
      dx2y2   :     0.031277
      dxy     :     0.008919
 13 H s       :     0.870374  s :     0.870374
 14 H s       :     0.857120  s :     0.857120
 15 H s       :     0.864878  s :     0.864878


                      *****************************
                      * MAYER POPULATION ANALYSIS *
                      *****************************

  NA   - Mulliken gross atomic population
  ZA   - Total nuclear charge
  QA   - Mulliken gross atomic charge
  VA   - Mayer's total valence
  BVA  - Mayer's bonded valence
  FA   - Mayer's free valence

  ATOM       NA         ZA         QA         VA         BVA        FA
  0 C      6.2425     6.0000    -0.2425     3.7958     3.7958    -0.0000
  1 C      5.6962     6.0000     0.3038     3.7175     3.7175    -0.0000
  2 C      6.1923     6.0000    -0.1923     3.8229     3.8229     0.0000
  3 C      6.1749     6.0000    -0.1749     3.8207     3.8207    -0.0000
  4 H      0.7999     1.0000     0.2001     0.9322     0.9322     0.0000
  5 H      0.7997     1.0000     0.2003     0.9295     0.9295     0.0000
  6 H      0.8048     1.0000     0.1952     0.9302     0.9302     0.0000
  7 C      5.5999     6.0000     0.4001     3.9696     3.9696    -0.0000
  8 O      8.4471     8.0000    -0.4471     2.0401     2.0401    -0.0000
  9 C      5.5635     6.0000     0.4365     3.9896     3.9896    -0.0000
 10 O      8.4704     8.0000    -0.4704     2.0160     2.0160    -0.0000
 11 O      8.5172     8.0000    -0.5172     1.9436     1.9436    -0.0000
 12 C      6.2346     6.0000    -0.2346     3.7362     3.7362     0.0000
 13 H      0.8218     1.0000     0.1782     0.9173     0.9173     0.0000
 14 H      0.8135     1.0000     0.1865     0.9270     0.9270     0.0000
 15 H      0.8217     1.0000     0.1783     0.9254     0.9254     0.0000

  Mayer bond orders larger than 0.100000
B(  0-C ,  1-C ) :   1.5953 B(  0-C ,  4-H ) :   0.8991 B(  0-C ,  9-C ) :   1.1068 
B(  1-C ,  7-C ) :   1.0401 B(  1-C , 11-O ) :   0.9506 B(  2-C ,  3-C ) :   1.6965 
B(  2-C ,  5-H ) :   0.9083 B(  2-C ,  7-C ) :   1.1013 B(  3-C ,  6-H ) :   0.9101 
B(  3-C ,  9-C ) :   1.0904 B(  7-C ,  8-O ) :   1.7630 B(  9-C , 10-O ) :   1.6905 
B( 11-O , 12-C ) :   0.8895 B( 12-C , 13-H ) :   0.9320 B( 12-C , 14-H ) :   0.9426 
B( 12-C , 15-H ) :   0.9345 

-------
TIMINGS
-------

Total SCF time: 0 days 0 hours 1 min 9 sec 

Total time                  ....      69.048 sec
Sum of individual times     ....      68.615 sec  ( 99.4%)

Fock matrix formation       ....      60.970 sec  ( 88.3%)
  Split-RI-J                ....       3.916 sec  (  6.4% of F)
  Chain of spheres X        ....      40.576 sec  ( 66.6% of F)
  XC integration            ....       9.455 sec  ( 15.5% of F)
    Basis function eval.    ....       3.515 sec  ( 37.2% of XC)
    Density eval.           ....       1.644 sec  ( 17.4% of XC)
    XC-Functional eval.     ....       0.950 sec  ( 10.0% of XC)
    XC-Potential eval.      ....       1.194 sec  ( 12.6% of XC)
Diagonalization             ....       0.035 sec  (  0.1%)
Density matrix formation    ....       0.113 sec  (  0.2%)
Population analysis         ....       0.007 sec  (  0.0%)
Initial guess               ....       0.133 sec  (  0.2%)
Orbital Transformation      ....       0.000 sec  (  0.0%)
Orbital Orthonormalization  ....       0.000 sec  (  0.0%)
DIIS solution               ....       0.024 sec  (  0.0%)
SOSCF solution              ....       2.450 sec  (  3.5%)
Grid generation             ....       4.882 sec  (  7.1%)

Maximum memory used throughout the entire SCF-calculation: 57.8 MB

-------------------------   --------------------
FINAL SINGLE POINT ENERGY      -495.672432451950
-------------------------   --------------------


           ************************************************************
           *        Program running with 4 parallel MPI-processes     *
           *              working on a common directory               *
           ************************************************************
------------------------------------------------------------------------------
                         ORCA SCF GRADIENT CALCULATION
------------------------------------------------------------------------------

 ... reading COSX grid (gridx3)
Gradient of the Kohn-Sham DFT energy:
Kohn-Sham wavefunction type      ... RKS
Hartree-Fock exchange scaling    ...    0.200
Number of operators              ...    1
Number of atoms                  ...   16
Basis set dimensions             ...  152
Integral neglect threshold       ... 2.5e-11
Integral primitive cutoff        ... 2.5e-12
SHARK Integral package           ... ON

Nuc. rep. gradient       (SHARK) ... done (  0.0 sec)
HCore & Overlap gradient (SHARK) ... done (  0.1 sec)
RI-J gradient            (SHARK) ... done (  0.5 sec)
COSX-gradient                    ... done (  7.8 sec)
Exchange-correlation gradient    ... done

------------------
CARTESIAN GRADIENT
------------------

   1   C   :   -0.082525763   -0.030402184   -0.000474997
   2   C   :   -0.050028666    0.106469840    0.007210947
   3   C   :    0.091914305    0.038522070    0.000160694
   4   C   :    0.018384466   -0.099224066   -0.000053517
   5   H   :    0.008955259   -0.007660182    0.000261198
   6   H   :   -0.008835510    0.006849967    0.000101633
   7   H   :   -0.009749329    0.003092253    0.000001642
   8   C   :   -0.026357694   -0.053276021    0.002830995
   9   O   :   -0.013840392   -0.024032465   -0.000469960
  10   C   :    0.014888753    0.039085206   -0.000856878
  11   O   :    0.016706781    0.027153319    0.000545222
  12   O   :    0.050406581   -0.017588431   -0.002786052
  13   C   :    0.000557683    0.001292185    0.006130859
  14   H   :   -0.002114425    0.018163874    0.001681353
  15   H   :   -0.015462534   -0.007067502    0.001450249
  16   H   :    0.007086472   -0.001381233   -0.015720793

Difference to translation invariance:
           :   -0.0000140122   -0.0000033712    0.0000125929

Difference to rotation invariance:
           :   -0.0000450748   -0.0002563325    0.0005674916

Norm of the cartesian gradient     ...    0.2302438329
RMS gradient                       ...    0.0332328347
MAX gradient                       ...    0.1064698397

-------
TIMINGS
-------

Total SCF gradient time            ...       12.373 sec

One electron gradient       ....       0.075 sec  (  0.6%)
RI-J Coulomb gradient       ....       0.511 sec  (  4.1%)
COSX gradient               ....       7.799 sec  ( 63.0%)
XC gradient                 ....       3.124 sec  ( 25.2%)
CPCM gradient               ....       0.244 sec  (  2.0%)
   A-Matrix (El+Nuc)        ....       0.061 sec  (  0.5%)
   Potential                ....       0.184 sec  (  1.5%)

Maximum memory used throughout the entire SCFGRAD-calculation: 44.8 MB
------------------------------------------------------------------------------
                         ORCA GEOMETRY RELAXATION STEP
------------------------------------------------------------------------------

Reading the OPT-File                    .... done
Getting information on internals        .... done
Copying old internal coords+grads       .... done
Making the new internal coordinates     .... (new redundants).... done
Validating the new internal coordinates .... (new redundants).... done
Calculating the B-matrix                .... done
Calculating the G,G- and P matrices     .... done
Transforming gradient to internals      .... done
Projecting the internal gradient        .... done
Number of atoms                         ....  16
Number of internal coordinates          ....  70
Current Energy                          ....  -495.672432452 Eh
Current gradient norm                   ....     0.230243833 Eh/bohr
Maximum allowed component of the step   ....  0.300
Current trust radius                    ....  0.300
Evaluating the initial hessian          ....  (Almloef) done
Projecting the Hessian                  .... done
Forming the augmented Hessian           .... done
Diagonalizing the augmented Hessian     .... done
Last element of RFO vector              ....  0.963331354
Lowest eigenvalues of augmented Hessian:
 -0.043893267  0.016910670  0.018425623  0.024347858  0.025963854
Length of the computed step             ....  0.278527797
The final length of the internal step   ....  0.278527797
Converting the step to cartesian space:
 Initial RMS(Int)=    0.0332904391
Transforming coordinates:
 Iter   0:  RMS(Cart)=    0.0912188034 RMS(Int)=    1.8382692784
 Iter   1:  RMS(Cart)=    0.0043441005 RMS(Int)=    0.7508715061
 Iter   2:  RMS(Cart)=    0.0004867607 RMS(Int)=    0.0001912078
 Iter   3:  RMS(Cart)=    0.0000435837 RMS(Int)=    0.0000267339
 Iter   4:  RMS(Cart)=    0.0000047140 RMS(Int)=    0.0000026130
 Iter   5:  RMS(Cart)=    0.0000004869 RMS(Int)=    0.0000002778
 Iter   6:  RMS(Cart)=    0.0000000529 RMS(Int)=    0.0000000363
done
Storing new coordinates                 .... done

                                .--------------------.
          ----------------------|Geometry convergence|-------------------------
          Item                value                   Tolerance       Converged
          ---------------------------------------------------------------------
          RMS gradient        0.0196458870            0.0000080000      NO
          MAX gradient        0.0701254036            0.0000300000      NO
          RMS step            0.0332904391            0.0001000000      NO
          MAX step            0.1070514485            0.0002000000      NO
          ........................................................
          Max(Bonds)      0.0566      Max(Angles)    4.42
          Max(Dihed)        2.60      Max(Improp)    0.00
          ---------------------------------------------------------------------

The optimization has not yet converged - more geometry cycles are needed


    ---------------------------------------------------------------------------
                         Redundant Internal Coordinates
                            (Angstroem and degrees)

        Definition                    Value    dE/dq     Step     New-Value
    ----------------------------------------------------------------------------
     1. B(C   1,C   0)                1.3947  0.034607 -0.0277    1.3670   
     2. B(C   3,C   2)                1.3951  0.040895 -0.0331    1.3621   
     3. B(H   4,C   0)                1.0997  0.011109 -0.0150    1.0846   
     4. B(H   5,C   2)                1.0998  0.010353 -0.0140    1.0858   
     5. B(H   6,C   3)                1.0996  0.009749 -0.0132    1.0864   
     6. B(C   7,C   2)                1.3948 -0.063218  0.0509    1.4457   
     7. B(C   7,C   1)                1.3954 -0.070125  0.0566    1.4521   
     8. B(O   8,C   7)                1.2273 -0.027730  0.0138    1.2411   
     9. B(C   9,C   3)                1.3948 -0.066534  0.0534    1.4482   
    10. B(C   9,C   0)                1.3952 -0.060098  0.0484    1.4436   
    11. B(O  10,C   9)                1.2273 -0.031872  0.0159    1.2432   
    12. B(O  11,C   1)                1.4300  0.040470 -0.0406    1.3894   
    13. B(C  12,O  11)                1.4300 -0.014442  0.0145    1.4445   
    14. B(H  13,C  12)                1.0700 -0.017816  0.0219    1.0919   
    15. B(H  14,C  12)                1.0700 -0.016071  0.0197    1.0897   
    16. B(H  15,C  12)                1.0700 -0.016969  0.0208    1.0908   
    17. A(H   4,C   0,C   9)          119.98  0.005071   -0.72    119.26   
    18. A(C   1,C   0,C   9)          120.01 -0.001991    0.25    120.26   
    19. A(C   1,C   0,H   4)          120.01 -0.003080    0.47    120.48   
    20. A(C   7,C   1,O  11)          119.99  0.019740   -2.48    117.51   
    21. A(C   0,C   1,O  11)          120.01 -0.016235    2.04    122.05   
    22. A(C   0,C   1,C   7)          119.99 -0.003504    0.44    120.44   
    23. A(C   3,C   2,C   7)          120.00 -0.005144    0.62    120.62   
    24. A(H   5,C   2,C   7)          120.01  0.006950   -0.94    119.07   
    25. A(C   3,C   2,H   5)          119.98 -0.001806    0.33    120.31   
    26. A(H   6,C   3,C   9)          120.01  0.004829   -0.64    119.36   
    27. A(C   2,C   3,H   6)          119.99 -0.001618    0.29    120.28   
    28. A(C   2,C   3,C   9)          120.00 -0.003211    0.35    120.35   
    29. A(C   1,C   7,C   2)          119.99  0.008889   -1.05    118.95   
    30. A(C   2,C   7,O   8)          119.98 -0.004411    0.52    120.50   
    31. A(C   1,C   7,O   8)          120.02 -0.004478    0.53    120.55   
    32. A(C   0,C   9,O  10)          120.01 -0.003496    0.42    120.43   
    33. A(C   0,C   9,C   3)          120.00  0.004961   -0.62    119.38   
    34. A(C   3,C   9,O  10)          119.99 -0.001465    0.20    120.19   
    35. A(C   1,O  11,C  12)          109.50 -0.033631    4.42    113.92   
    36. A(H  14,C  12,H  15)          109.47 -0.000454   -0.07    109.40   
    37. A(H  13,C  12,H  15)          109.47  0.001122    0.17    109.64   
    38. A(O  11,C  12,H  15)          109.47 -0.006061    1.00    110.47   
    39. A(H  13,C  12,H  14)          109.47  0.000979   -0.36    109.11   
    40. A(O  11,C  12,H  14)          109.47  0.011689   -1.89    107.58   
    41. A(O  11,C  12,H  13)          109.47 -0.007275    1.16    110.63   
    42. D(O  11,C   1,C   0,H   4)      0.04 -0.000411    0.34      0.38   
    43. D(O  11,C   1,C   0,C   9)    179.96 -0.000590    0.49    180.45   
    44. D(C   7,C   1,C   0,H   4)   -179.98  0.000571   -0.48   -180.46   
    45. D(C   7,C   1,C   0,C   9)     -0.06  0.000391   -0.33     -0.39   
    46. D(H   6,C   3,C   2,C   7)    179.99 -0.000122    0.10    180.08   
    47. D(H   6,C   3,C   2,H   5)      0.00 -0.000064    0.05      0.05   
    48. D(C   9,C   3,C   2,H   5)    179.98  0.000152   -0.13    179.84   
    49. D(C   9,C   3,C   2,C   7)     -0.04  0.000094   -0.08     -0.12   
    50. D(C   1,C   7,C   2,H   5)   -180.00  0.000063   -0.06   -180.06   
    51. D(C   1,C   7,C   2,C   3)      0.01  0.000121   -0.11     -0.09   
    52. D(O   8,C   7,C   1,O  11)      0.02  0.000834   -0.70     -0.69   
    53. D(O   8,C   7,C   1,C   0)   -179.97 -0.000141    0.12   -179.85   
    54. D(C   2,C   7,C   1,O  11)   -179.98  0.000597   -0.51   -180.49   
    55. D(O   8,C   7,C   2,C   3)   -179.99 -0.000116    0.09   -179.90   
    56. D(C   2,C   7,C   1,C   0)      0.03 -0.000378    0.32      0.35   
    57. D(O   8,C   7,C   2,H   5)      0.00 -0.000174    0.14      0.14   
    58. D(O  10,C   9,C   3,H   6)     -0.01 -0.000298    0.24      0.23   
    59. D(C   0,C   9,C   3,H   6)    179.99  0.000133   -0.11    179.88   
    60. D(C   0,C   9,C   3,C   2)      0.01 -0.000082    0.07      0.08   
    61. D(O  10,C   9,C   0,H   4)     -0.05  0.000071   -0.06     -0.11   
    62. D(O  10,C   9,C   0,C   1)   -179.97  0.000256   -0.21   -180.18   
    63. D(O  10,C   9,C   3,C   2)   -179.98 -0.000512    0.42   -179.56   
    64. D(C   3,C   9,C   0,H   4)    179.95 -0.000360    0.29    180.24   
    65. D(C   3,C   9,C   0,C   1)      0.03 -0.000174    0.14      0.18   
    66. D(C  12,O  11,C   1,C   7)    127.34 -0.002811    2.60    129.95   
    67. D(C  12,O  11,C   1,C   0)    -52.68 -0.001833    1.78    -50.89   
    68. D(H  15,C  12,O  11,C   1)    -40.49  0.003621   -1.08    -41.57   
    69. D(H  14,C  12,O  11,C   1)   -160.49  0.000731   -0.45   -160.94   
    70. D(H  13,C  12,O  11,C   1)     79.51 -0.003171    0.44     79.95   
    ----------------------------------------------------------------------------

         *************************************************************
         *                GEOMETRY OPTIMIZATION CYCLE   2            *
         *************************************************************
---------------------------------
CARTESIAN COORDINATES (ANGSTROEM)
---------------------------------
  C      0.297120   -1.169611    0.021141
  C      0.992333    0.007352    0.033186
  C     -1.156334    1.276608   -0.023961
  C     -1.849395    0.104063   -0.030619
  H      0.822001   -2.118715    0.033031
  H     -1.684137    2.225266   -0.042560
  H     -2.935524    0.109715   -0.055444
  C      0.289024    1.277496    0.007140
  O      0.918278    2.347270    0.015175
  C     -1.146105   -1.161753   -0.009160
  O     -1.781508   -2.230224   -0.023510
  O      2.381099    0.043165    0.052588
  C      2.973742   -0.776464    1.083881
  H      2.998239   -1.823735    0.776043
  H      3.993979   -0.425702    1.237355
  H      2.413897   -0.681413    2.015231

----------------------------
CARTESIAN COORDINATES (A.U.)
----------------------------
  NO LB      ZA    FRAG     MASS         X           Y           Z
   0 C     6.0000    0    12.011    0.561475   -2.210244    0.039950
   1 C     6.0000    0    12.011    1.875238    0.013894    0.062712
   2 C     6.0000    0    12.011   -2.185154    2.412439   -0.045279
   3 C     6.0000    0    12.011   -3.494850    0.196651   -0.057861
   4 H     1.0000    0     1.008    1.553356   -4.003791    0.062419
   5 H     1.0000    0     1.008   -3.182558    4.205144   -0.080427
   6 H     1.0000    0     1.008   -5.547336    0.207331   -0.104774
   7 C     6.0000    0    12.011    0.546177    2.414117    0.013493
   8 O     8.0000    0    15.999    1.735294    4.435697    0.028677
   9 C     6.0000    0    12.011   -2.165824   -2.195395   -0.017309
  10 O     8.0000    0    15.999   -3.366561   -4.214513   -0.044428
  11 O     8.0000    0    15.999    4.499626    0.081570    0.099377
  12 C     6.0000    0    12.011    5.619558   -1.467305    2.048239
  13 H     1.0000    0     1.008    5.665851   -3.446361    1.466509
  14 H     1.0000    0     1.008    7.547527   -0.804460    2.338262
  15 H     1.0000    0     1.008    4.561604   -1.287683    3.808234

--------------------------------
INTERNAL COORDINATES (ANGSTROEM)
--------------------------------
 C      0   0   0     0.000000000000     0.00000000     0.00000000
 C      1   0   0     1.367007103801     0.00000000     0.00000000
 C      2   1   0     2.496205922493    89.98987490     0.00000000
 C      3   2   1     1.362071484232    90.02156003     0.22509486
 H      1   2   3     1.084638170478   120.47678763   179.71420937
 H      3   2   1     1.085760381882   149.66572076   180.20648669
 H      4   3   2     1.086427245520   120.28636271   180.04103514
 C      3   2   1     1.445693059589    30.59866755   180.30125497
 O      8   3   2     1.241145423550   120.50048886   180.19705366
 C      1   2   3     1.443564093686   120.26131185   359.78617353
 O     10   1   2     1.243211104871   120.43375691   179.82223568
 O      2   1   3     1.389363657039   122.05027393   180.68376738
 C     12   2   1     1.444501086226   113.91890284   309.10942024
 H     13  12   2     1.091852230863   110.61951133    79.96947427
 H     13  12   2     1.089711873473   107.57937647   199.06091791
 H     13  12   2     1.090813023626   110.46054570   318.41225201

---------------------------
INTERNAL COORDINATES (A.U.)
---------------------------
 C      0   0   0     0.000000000000     0.00000000     0.00000000
 C      1   0   0     2.583269049309     0.00000000     0.00000000
 C      2   1   0     4.717145567385    89.98987490     0.00000000
 C      3   2   1     2.573942080021    90.02156003     0.22509486
 H      1   2   3     2.049669096601   120.47678763   179.71420937
 H      3   2   1     2.051789768819   149.66572076   180.20648669
 H      4   3   2     2.053049958463   120.28636271   180.04103514
 C      3   2   1     2.731963956333    30.59866755   180.30125497
 O      8   3   2     2.345424942879   120.50048886   180.19705366
 C      1   2   3     2.727940793830   120.26131185   359.78617353
 O     10   1   2     2.349328514857   120.43375691   179.82223568
 O      2   1   3     2.625516812226   122.05027393   180.68376738
 C     12   2   1     2.729711453118   113.91890284   309.10942024
 H     13  12   2     2.063301695042   110.61951133    79.96947427
 H     13  12   2     2.059257005745   107.57937647   199.06091791
 H     13  12   2     2.061337877968   110.46054570   318.41225201


           ************************************************************
           *        Program running with 4 parallel MPI-processes     *
           *              working on a common directory               *
           ************************************************************
------------------------------------------------------------------------------
                   ___                                                        
                  /   \      - P O W E R E D   B Y -                         
                 /     \                                                     
                 |  |  |   _    _      __       _____    __    __             
                 |  |  |  | |  | |    /  \     |  _  \  |  |  /  |          
                  \  \/   | |  | |   /    \    | | | |  |  | /  /          
                 / \  \   | |__| |  /  /\  \   | |_| |  |  |/  /          
                |  |  |   |  __  | /  /__\  \  |    /   |      \           
                |  |  |   | |  | | |   __   |  |    \   |  |\   \          
                \     /   | |  | | |  |  |  |  | |\  \  |  | \   \       
                 \___/    |_|  |_| |__|  |__|  |_| \__\ |__|  \__/        
                                                                              
                      - O R C A' S   B I G   F R I E N D -                    
                                      &                                       
                       - I N T E G R A L  F E E D E R -                       
                                                                              
 v1 FN, 2020, v2 2021                                                         
------------------------------------------------------------------------------


Reading SHARK input file Q10_0e_0H_B3LYP_631Gd_opt.SHARKINP.tmp ... ok
----------------------
SHARK INTEGRAL PACKAGE
----------------------

Number of atoms                             ...     16
Number of basis functions                   ...    152
Number of shells                            ...     72
Maximum angular momentum                    ...      2
Integral batch strategy                     ... SHARK/LIBINT Hybrid
RI-J (if used) integral strategy            ... SPLIT-RIJ (Revised 2003 algorithm where possible)
Printlevel                                  ...      1
Contraction scheme used                     ... SEGMENTED contraction
Coulomb Range Separation                    ... NOT USED
Exchange Range Separation                   ... NOT USED
Finite Nucleus Model                        ... NOT USED
Auxiliary Coulomb fitting basis             ... AVAILABLE
   # of basis functions in Aux-J            ...    556
   # of shells in Aux-J                     ...    180
   Maximum angular momentum in Aux-J        ...      4
Auxiliary J/K fitting basis                 ... NOT available
Auxiliary Correlation fitting basis         ... NOT available
Auxiliary 'external' fitting basis          ... NOT available
Integral threshold                          ...     2.500000e-11
Primitive cut-off                           ...     2.500000e-12
Primitive pair pre-selection threshold      ...     2.500000e-12

Calculating pre-screening integrals         ... done (  0.0 sec) Dimension = 72
Organizing shell pair data                  ... done (  0.0 sec)
Shell pair information
Total number of shell pairs                 ...      2628
Shell pairs after pre-screening             ...      2411
Total number of primitive shell pairs       ...     15453
Primitive shell pairs kept                  ...      9043
          la=0 lb=0:    786 shell pairs
          la=1 lb=0:    796 shell pairs
          la=1 lb=1:    207 shell pairs
          la=2 lb=0:    375 shell pairs
          la=2 lb=1:    195 shell pairs
          la=2 lb=2:     52 shell pairs

Calculating one electron integrals          ... done (  0.0 sec)
Calculating RI/J V-Matrix + Cholesky decomp.... done (  0.0 sec)
Calculating Nuclear repulsion               ... done (  0.0 sec) ENN=    494.533261976633 Eh

SHARK setup successfully completed in   0.2 seconds

Maximum memory used throughout the entire GTOINT-calculation: 12.4 MB


           ************************************************************
           *        Program running with 4 parallel MPI-processes     *
           *              working on a common directory               *
           ************************************************************

Diagonalization of the overlap matrix:
Smallest eigenvalue                        ... 5.389e-04
Time for diagonalization                   ...    0.004 sec
Threshold for overlap eigenvalues          ... 1.000e-08
Number of eigenvalues below threshold      ... 0
Time for construction of square roots      ...    0.002 sec
Total time needed                          ...    0.006 sec

-------------------
DFT GRID GENERATION
-------------------

General Integration Accuracy     IntAcc      ... 4.959
Radial Grid Type                 RadialGrid  ... OptM3 with GC (2021)
Angular Grid (max. ang.)         AngularGrid ... 6 (Lebedev-590)
Angular grid pruning method      GridPruning ... 4 (adaptive)
Weight generation scheme         WeightScheme... Becke
Basis function cutoff            BFCut       ... 1.0000e-11
Integration weight cutoff        WCut        ... 1.0000e-14
Angular grids for H and He will be reduced by one unit
Partially contracted basis set               ... off
Rotationally invariant grid construction     ... off

Total number of grid points                  ...   195501
Total number of batches                      ...     3064
Average number of points per batch           ...       63
Average number of grid points per atom       ...    12219
Time for grid setup =    3.284 sec

--------------------
COSX GRID GENERATION
--------------------

GRIDX 1
-------
General Integration Accuracy     IntAcc      ... 4.020
Radial Grid Type                 RadialGrid  ... OptM3 with GC (2021)
Angular Grid (max. ang.)         AngularGrid ... 2 (Lebedev-110)
Angular grid pruning method      GridPruning ... 4 (adaptive)
Weight generation scheme         WeightScheme... Becke
Basis function cutoff            BFCut       ... 1.0000e-11
Integration weight cutoff        WCut        ... 1.0000e-14
Angular grids for H and He will be reduced by one unit
Partially contracted basis set               ... on
Rotationally invariant grid construction     ... off

Total number of grid points                  ...    22589
Total number of batches                      ...      359
Average number of points per batch           ...       62
Average number of grid points per atom       ...     1412
UseSFitting                                  ... on

GRIDX 2
-------
General Integration Accuracy     IntAcc      ... 4.338
Radial Grid Type                 RadialGrid  ... OptM3 with GC (2021)
Angular Grid (max. ang.)         AngularGrid ... 3 (Lebedev-194)
Angular grid pruning method      GridPruning ... 4 (adaptive)
Weight generation scheme         WeightScheme... Becke
Basis function cutoff            BFCut       ... 1.0000e-11
Integration weight cutoff        WCut        ... 1.0000e-14
Angular grids for H and He will be reduced by one unit
Partially contracted basis set               ... on
Rotationally invariant grid construction     ... off

Total number of grid points                  ...    49840
Total number of batches                      ...      789
Average number of points per batch           ...       63
Average number of grid points per atom       ...     3115
UseSFitting                                  ... on

GRIDX 3
-------
General Integration Accuracy     IntAcc      ... 4.871
Radial Grid Type                 RadialGrid  ... OptM3 with GC (2021)
Angular Grid (max. ang.)         AngularGrid ... 4 (Lebedev-302)
Angular grid pruning method      GridPruning ... 4 (adaptive)
Weight generation scheme         WeightScheme... Becke
Basis function cutoff            BFCut       ... 1.0000e-11
Integration weight cutoff        WCut        ... 1.0000e-14
Angular grids for H and He will be reduced by one unit
Partially contracted basis set               ... on
Rotationally invariant grid construction     ... off

Total number of grid points                  ...    92779
Total number of batches                      ...     1457
Average number of points per batch           ...       63
Average number of grid points per atom       ...     5799
UseSFitting                                  ... on

Time for X-Grid setup             =    1.483 sec


--------------------
CPCM SOLVATION MODEL
--------------------
CPCM parameters:
  Epsilon                                         ...      80.4000
  Refrac                                          ...       1.3300
  Rsolv                                           ...       1.3000
  Surface type                                    ... GAUSSIAN VDW
  Epsilon function type                           ...         CPCM
Radii:
 Radius for C  used is    3.8550 Bohr (=   2.0400 Ang.)
 Radius for H  used is    2.4944 Bohr (=   1.3200 Ang.)
 Radius for O  used is    3.4469 Bohr (=   1.8240 Ang.)
Calculating surface                               ...        done! (  0.0s)
GEPOL surface points                              ...          922
GEPOL Volume                                      ...    1102.1160
GEPOL Surface-area                                ...     618.9098
Calculating surface distance matrix               ...        done! (  0.0s)
Performing Cholesky decomposition & store         ...        done! (  0.0s)
Overall time for CPCM initialization              ...                 0.0s
--------------
SCF ITERATIONS
--------------
ITER       Energy         Delta-E        Max-DP      RMS-DP      [F,P]     Damp
               ***  Starting incremental Fock matrix formation  ***
  0   -495.6908168482   0.000000000000 0.00637346  0.00035136  0.0328640 0.7000
                      *** Initiating the SOSCF procedure ***
                      *** Re-Reading the Fockian *** 
                      *** Removing any level shift *** 
ITER      Energy       Delta-E        Grad      Rot      Max-DP    RMS-DP
  1   -495.69375020  -0.0029333473  0.002211  0.002211  0.017254  0.000998
               *** Restarting incremental Fock matrix formation ***
  2   -495.70092965  -0.0071794577  0.002815  0.006239  0.011142  0.000389
  3   -495.70087563   0.0000540223  0.004908  0.008161  0.009198  0.000225
  4   -495.70133390  -0.0004582674  0.001647  0.003646  0.005506  0.000170
  5   -495.70130066   0.0000332400  0.001559  0.001817  0.002774  0.000095
  6   -495.70137895  -0.0000782934  0.000125  0.000519  0.000764  0.000020
  7   -495.70137807   0.0000008801  0.000191  0.000437  0.000423  0.000012
  8   -495.70137963  -0.0000015610  0.000042  0.000206  0.000179  0.000005
  9   -495.70137957   0.0000000654  0.000071  0.000136  0.000145  0.000003
 10   -495.70137966  -0.0000000948  0.000009  0.000028  0.000040  0.000001
 11   -495.70137967  -0.0000000051  0.000009  0.000015  0.000023  0.000001
                  ***Gradient check signals convergence***
              ***Rediagonalizing the Fockian in SOSCF/NRSCF***

               *****************************************************
               *                     SUCCESS                       *
               *           SCF CONVERGED AFTER  12 CYCLES          *
               *****************************************************

Old exchange energy                            =    -12.618248957 Eh
New exchange energy                            =    -12.618250080 Eh
Exchange energy change after final integration =     -0.000001122 Eh
Total energy after final integration           =   -495.701380788 Eh
Final COS-X integration done in                =     5.245 sec
Total Energy       :         -495.70138079 Eh          -13488.72032 eV
  Last Energy change         ...    1.4249e-09  Tolerance :   1.0000e-08
  Last MAX-Density change    ...    3.1086e-15  Tolerance :   1.0000e-07
             **** THE GBW FILE WAS UPDATED (Q10_0e_0H_B3LYP_631Gd_opt.gbw) ****
             **** DENSITY Q10_0e_0H_B3LYP_631Gd_opt.scfp WAS UPDATED ****
             **** ENERGY FILE WAS UPDATED (Q10_0e_0H_B3LYP_631Gd_opt.en.tmp) ****
             **** THE GBW FILE WAS UPDATED (Q10_0e_0H_B3LYP_631Gd_opt.gbw) ****
             **** DENSITY Q10_0e_0H_B3LYP_631Gd_opt.scfp WAS UPDATED ****
Total SCF time: 0 days 0 hours 0 min 51 sec 

Maximum memory used throughout the entire SCF-calculation: 57.9 MB

-------------------------   --------------------
FINAL SINGLE POINT ENERGY      -495.701380787914
-------------------------   --------------------


           ************************************************************
           *        Program running with 4 parallel MPI-processes     *
           *              working on a common directory               *
           ************************************************************
------------------------------------------------------------------------------
                         ORCA SCF GRADIENT CALCULATION
------------------------------------------------------------------------------

 ... reading COSX grid (gridx3)
Gradient of the Kohn-Sham DFT energy:
Kohn-Sham wavefunction type      ... RKS
Hartree-Fock exchange scaling    ...    0.200
Number of operators              ...    1
Number of atoms                  ...   16
Basis set dimensions             ...  152
Integral neglect threshold       ... 2.5e-11
Integral primitive cutoff        ... 2.5e-12
SHARK Integral package           ... ON

Nuc. rep. gradient       (SHARK) ... done (  0.0 sec)
HCore & Overlap gradient (SHARK) ... done (  0.1 sec)
RI-J gradient            (SHARK) ... done (  0.5 sec)
COSX-gradient                    ... done (  6.2 sec)
Exchange-correlation gradient    ... done

------------------
CARTESIAN GRADIENT
------------------

   1   C   :   -0.023709806   -0.017964751   -0.002181524
   2   C   :   -0.027126245    0.044909058    0.003570792
   3   C   :    0.031687471    0.020814453    0.000800382
   4   C   :   -0.000105378   -0.037687605    0.000076740
   5   H   :    0.003403538    0.001474435   -0.000202607
   6   H   :   -0.004269526   -0.001864243    0.000058978
   7   H   :   -0.000611578    0.004011326   -0.000100432
   8   C   :   -0.019282272   -0.041608672    0.002077956
   9   O   :    0.004320575    0.008182948   -0.000285773
  10   C   :    0.012970453    0.031633537   -0.000097816
  11   O   :   -0.002051108   -0.005135956    0.000210546
  12   O   :    0.026437132   -0.010051719   -0.008135763
  13   C   :   -0.001414748    0.003916875    0.003131735
  14   H   :   -0.000544145    0.002352974    0.000026456
  15   H   :   -0.001016766   -0.002549713    0.002745347
  16   H   :    0.001313019   -0.000425019   -0.001684195

Difference to translation invariance:
           :    0.0000006151    0.0000079287    0.0000108209

Difference to rotation invariance:
           :    0.0001357344   -0.0000021939    0.0007500146

Norm of the cartesian gradient     ...    0.1042928574
RMS gradient                       ...    0.0150533773
MAX gradient                       ...    0.0449090584

-------
TIMINGS
-------

Total SCF gradient time            ...       10.721 sec

One electron gradient       ....       0.073 sec  (  0.7%)
RI-J Coulomb gradient       ....       0.503 sec  (  4.7%)
COSX gradient               ....       6.204 sec  ( 57.9%)
XC gradient                 ....       3.045 sec  ( 28.4%)
CPCM gradient               ....       0.246 sec  (  2.3%)
   A-Matrix (El+Nuc)        ....       0.063 sec  (  0.6%)
   Potential                ....       0.183 sec  (  1.7%)

Maximum memory used throughout the entire SCFGRAD-calculation: 44.8 MB
------------------------------------------------------------------------------
                         ORCA GEOMETRY RELAXATION STEP
------------------------------------------------------------------------------

Reading the OPT-File                    .... done
Getting information on internals        .... done
Copying old internal coords+grads       .... done
Making the new internal coordinates     .... (new redundants).... done
Validating the new internal coordinates .... (new redundants).... done
Calculating the B-matrix                .... done
Calculating the G,G- and P matrices     .... done
Transforming gradient to internals      .... done
Projecting the internal gradient        .... done
Number of atoms                         ....  16
Number of internal coordinates          ....  70
Current Energy                          ....  -495.701380788 Eh
Current gradient norm                   ....     0.104292857 Eh/bohr
Maximum allowed component of the step   ....  0.300
Current trust radius                    ....  0.300
Updating the Hessian (BFGS)             .... done
Forming the augmented Hessian           .... done
Diagonalizing the augmented Hessian     .... done
Last element of RFO vector              ....  0.947061852
Lowest eigenvalues of augmented Hessian:
 -0.012515261  0.018397513  0.018897891  0.024337388  0.025966105
Length of the computed step             ....  0.338997038
Warning: the length of the step is outside the trust region - taking restricted step instead
The input lambda is                     ....    -0.012515
   iter:   1  x=   -0.016616  g=    6.077053 f(x)=     0.024919
   iter:   2  x=   -0.017660  g=    4.139361 f(x)=     0.004321
   iter:   3  x=   -0.017709  g=    3.784986 f(x)=     0.000189
   iter:   4  x=   -0.017710  g=    3.769120 f(x)=     0.000000
   iter:   5  x=   -0.017710  g=    3.769087 f(x)=     0.000000
   iter:   6  x=   -0.017710  g=    3.769087 f(x)=    -0.000000
The output lambda is                    ....    -0.017710 (6 iterations)
The final length of the internal step   ....  0.300000000
Converting the step to cartesian space:
 Initial RMS(Int)=    0.0358568583
Transforming coordinates:
 Iter   0:  RMS(Cart)=    0.1061016633 RMS(Int)=    1.0620293574
 Iter   1:  RMS(Cart)=    0.0092683086 RMS(Int)=    0.7508959027
 Iter   2:  RMS(Cart)=    0.0013718857 RMS(Int)=    0.0005211935
 Iter   3:  RMS(Cart)=    0.0002323906 RMS(Int)=    0.0001173294
 Iter   4:  RMS(Cart)=    0.0000333551 RMS(Int)=    0.0000158861
 Iter   5:  RMS(Cart)=    0.0000059351 RMS(Int)=    0.0000028457
 Iter   6:  RMS(Cart)=    0.0000008520 RMS(Int)=    0.0000004641
 Iter   7:  RMS(Cart)=    0.0000001545 RMS(Int)=    0.0000000728
 Iter   8:  RMS(Cart)=    0.0000000223 RMS(Int)=    0.0000000130
done
Storing new coordinates                 .... done

                                .--------------------.
          ----------------------|Geometry convergence|-------------------------
          Item                value                   Tolerance       Converged
          ---------------------------------------------------------------------
          Energy change      -0.0289483360            0.0000002000      NO
          RMS gradient        0.0072238897            0.0000080000      NO
          MAX gradient        0.0258817953            0.0000300000      NO
          RMS step            0.0358568583            0.0001000000      NO
          MAX step            0.1722271713            0.0002000000      NO
          ........................................................
          Max(Bonds)      0.0405      Max(Angles)    2.70
          Max(Dihed)        9.87      Max(Improp)    0.00
          ---------------------------------------------------------------------

The optimization has not yet converged - more geometry cycles are needed


    ---------------------------------------------------------------------------
                         Redundant Internal Coordinates
                            (Angstroem and degrees)

        Definition                    Value    dE/dq     Step     New-Value
    ----------------------------------------------------------------------------
     1. B(C   1,C   0)                1.3670  0.011338 -0.0157    1.3513   
     2. B(C   3,C   2)                1.3621  0.014183 -0.0198    1.3423   
     3. B(H   4,C   0)                1.0846  0.000353 -0.0013    1.0833   
     4. B(H   5,C   2)                1.0858  0.000448 -0.0015    1.0843   
     5. B(H   6,C   3)                1.0864  0.000634 -0.0019    1.0846   
     6. B(C   7,C   2)                1.4457 -0.020183  0.0283    1.4740   
     7. B(C   7,C   1)                1.4521 -0.025882  0.0359    1.4880   
     8. B(O   8,C   7)                1.2411  0.009244 -0.0059    1.2353   
     9. B(C   9,C   3)                1.4482 -0.021952  0.0304    1.4787   
    10. B(C   9,C   0)                1.4436 -0.017430  0.0246    1.4682   
    11. B(O  10,C   9)                1.2432  0.005457 -0.0029    1.2403   
    12. B(O  11,C   1)                1.3894  0.024523 -0.0405    1.3489   
    13. B(C  12,O  11)                1.4445  0.000478  0.0001    1.4446   
    14. B(H  13,C  12)                1.0919 -0.002268  0.0053    1.0972   
    15. B(H  14,C  12)                1.0897 -0.001391  0.0036    1.0933   
    16. B(H  15,C  12)                1.0908 -0.002149  0.0051    1.0959   
    17. A(H   4,C   0,C   9)          119.26  0.004920   -1.12    118.15   
    18. A(C   1,C   0,C   9)          120.26 -0.002300    0.45    120.71   
    19. A(C   1,C   0,H   4)          120.48 -0.002619    0.66    121.14   
    20. A(C   7,C   1,O  11)          117.51  0.012641   -2.61    114.90   
    21. A(C   0,C   1,O  11)          122.05 -0.010786    2.22    124.27   
    22. A(C   0,C   1,C   7)          120.44 -0.001852    0.39    120.83   
    23. A(C   3,C   2,C   7)          120.62 -0.002950    0.59    121.21   
    24. A(H   5,C   2,C   7)          119.07  0.006217   -1.41    117.66   
    25. A(C   3,C   2,H   5)          120.31 -0.003267    0.82    121.13   
    26. A(H   6,C   3,C   9)          119.37  0.005451   -1.21    118.16   
    27. A(C   2,C   3,H   6)          120.29 -0.002807    0.73    121.01   
    28. A(C   2,C   3,C   9)          120.35 -0.002644    0.48    120.83   
    29. A(C   1,C   7,C   2)          118.95  0.005891   -1.12    117.83   
    30. A(C   2,C   7,O   8)          120.50 -0.003439    0.65    121.15   
    31. A(C   1,C   7,O   8)          120.55 -0.002452    0.48    121.02   
    32. A(C   0,C   9,O  10)          120.43 -0.002931    0.57    121.01   
    33. A(C   0,C   9,C   3)          119.38  0.003855   -0.79    118.59   
    34. A(C   3,C   9,O  10)          120.19 -0.000923    0.21    120.40   
    35. A(C   1,O  11,C  12)          113.92 -0.012122    2.70    116.62   
    36. A(H  14,C  12,H  15)          109.40 -0.001944    0.42    109.83   
    37. A(H  13,C  12,H  15)          109.62 -0.000353    0.24    109.86   
    38. A(O  11,C  12,H  15)          110.46 -0.000383    0.15    110.61   
    39. A(H  13,C  12,H  14)          109.11 -0.000936    0.14    109.25   
    40. A(O  11,C  12,H  14)          107.58  0.005937   -1.56    106.02   
    41. A(O  11,C  12,H  13)          110.62 -0.002249    0.59    111.21   
    42. D(O  11,C   1,C   0,H   4)      0.40 -0.000384    0.45      0.85   
    43. D(O  11,C   1,C   0,C   9)   -179.53 -0.000370    0.33   -179.20   
    44. D(C   7,C   1,C   0,H   4)    179.54  0.000011    0.23    179.76   
    45. D(C   7,C   1,C   0,C   9)     -0.39  0.000026    0.11     -0.28   
    46. D(H   6,C   3,C   2,C   7)   -179.91  0.000015   -0.09   -180.00   
    47. D(H   6,C   3,C   2,H   5)      0.05 -0.000018   -0.03      0.03   
    48. D(C   9,C   3,C   2,H   5)    179.85  0.000033   -0.04    179.81   
    49. D(C   9,C   3,C   2,C   7)     -0.12  0.000066   -0.10     -0.22   
    50. D(C   1,C   7,C   2,H   5)    179.95 -0.000077    0.15    180.10   
    51. D(C   1,C   7,C   2,C   3)     -0.09 -0.000112    0.21      0.12   
    52. D(O   8,C   7,C   1,O  11)     -0.67  0.000294   -0.43     -1.10   
    53. D(O   8,C   7,C   1,C   0)   -179.85  0.000107   -0.22   -180.07   
    54. D(C   2,C   7,C   1,O  11)    179.53  0.000235   -0.42    179.11   
    55. D(O   8,C   7,C   2,C   3)   -179.89 -0.000173    0.22   -179.67   
    56. D(C   2,C   7,C   1,C   0)      0.35  0.000049   -0.21      0.14   
    57. D(O   8,C   7,C   2,H   5)      0.14 -0.000137    0.16      0.30   
    58. D(O  10,C   9,C   3,H   6)      0.23 -0.000137    0.13      0.36   
    59. D(C   0,C   9,C   3,H   6)    179.88  0.000021   -0.01    179.86   
    60. D(C   0,C   9,C   3,C   2)      0.08 -0.000013   -0.00      0.08   
    61. D(O  10,C   9,C   0,H   4)     -0.11  0.000130   -0.26     -0.37   
    62. D(O  10,C   9,C   0,C   1)    179.82  0.000110   -0.14    179.68   
    63. D(O  10,C   9,C   3,C   2)   -179.56 -0.000171    0.14   -179.42   
    64. D(C   3,C   9,C   0,H   4)   -179.75 -0.000036   -0.12   -179.86   
    65. D(C   3,C   9,C   0,C   1)      0.18 -0.000056    0.00      0.18   
    66. D(C  12,O  11,C   1,C   7)    129.95 -0.004614    9.87    139.81   
    67. D(C  12,O  11,C   1,C   0)    -50.89 -0.004342    9.66    -41.24   
    68. D(H  15,C  12,O  11,C   1)    -41.59  0.001365   -0.86    -42.45   
    69. D(H  14,C  12,O  11,C   1)   -160.94  0.000340   -0.51   -161.45   
    70. D(H  13,C  12,O  11,C   1)     79.97 -0.000841   -0.08     79.89   
    ----------------------------------------------------------------------------

         *************************************************************
         *                GEOMETRY OPTIMIZATION CYCLE   3            *
         *************************************************************
---------------------------------
CARTESIAN COORDINATES (ANGSTROEM)
---------------------------------
  C      0.303804   -1.158556    0.098540
  C      0.990278    0.005393    0.100918
  C     -1.191691    1.287945   -0.069065
  C     -1.871289    0.130416   -0.065979
  H      0.816180   -2.111241    0.156944
  H     -1.706464    2.240068   -0.133078
  H     -2.954008    0.117923   -0.127975
  C      0.279736    1.309942    0.015078
  O      0.903607    2.376079    0.018383
  C     -1.162132   -1.164400    0.017369
  O     -1.797388   -2.229687    0.008853
  O      2.335110    0.093873    0.156836
  C      3.006417   -0.812630    1.059251
  H      3.108040   -1.811139    0.615975
  H      4.000556   -0.389917    1.227314
  H      2.465954   -0.880750    2.010154

----------------------------
CARTESIAN COORDINATES (A.U.)
----------------------------
  NO LB      ZA    FRAG     MASS         X           Y           Z
   0 C     6.0000    0    12.011    0.574107   -2.189354    0.186214
   1 C     6.0000    0    12.011    1.871354    0.010191    0.190707
   2 C     6.0000    0    12.011   -2.251969    2.433863   -0.130513
   3 C     6.0000    0    12.011   -3.536223    0.246451   -0.124682
   4 H     1.0000    0     1.008    1.542357   -3.989667    0.296581
   5 H     1.0000    0     1.008   -3.224749    4.233115   -0.251482
   6 H     1.0000    0     1.008   -5.582266    0.222842   -0.241838
   7 C     6.0000    0    12.011    0.528625    2.475431    0.028493
   8 O     8.0000    0    15.999    1.707569    4.490138    0.034740
   9 C     6.0000    0    12.011   -2.196112   -2.200397    0.032822
  10 O     8.0000    0    15.999   -3.396571   -4.213499    0.016730
  11 O     8.0000    0    15.999    4.412719    0.177394    0.296378
  12 C     6.0000    0    12.011    5.681304   -1.535648    2.001694
  13 H     1.0000    0     1.008    5.873345   -3.422556    1.164024
  14 H     1.0000    0     1.008    7.559956   -0.736836    2.319287
  15 H     1.0000    0     1.008    4.659978   -1.664376    3.798640

--------------------------------
INTERNAL COORDINATES (ANGSTROEM)
--------------------------------
 C      0   0   0     0.000000000000     0.00000000     0.00000000
 C      1   0   0     1.351306802685     0.00000000     0.00000000
 C      2   1   0     2.536694700697    89.90902210     0.00000000
 C      3   2   1     1.342286929529    89.96208234     0.22440975
 H      1   2   3     1.083303915625   121.13949869   179.83033713
 H      3   2   1     1.084263467227   148.90527001   180.27925809
 H      4   3   2     1.084564912270   121.01346299   180.06148036
 C      3   2   1     1.473994850566    31.24650206   180.11761632
 O      8   3   2     1.235262643067   121.14487582   180.21401426
 C      1   2   3     1.468193507956   120.71392922   359.78496393
 O     10   1   2     1.240346474446   121.00886441   179.67983336
 O      2   1   3     1.348899422285   124.26686545   181.03561523
 C     12   2   1     1.444559885102   116.61844170   318.76583730
 H     13  12   2     1.097196717768   111.20736748    79.89881435
 H     13  12   2     1.093272431862   106.02001031   198.54575759
 H     13  12   2     1.095881565775   110.60210477   317.54802471

---------------------------
INTERNAL COORDINATES (A.U.)
---------------------------
 C      0   0   0     0.000000000000     0.00000000     0.00000000
 C      1   0   0     2.553599779979     0.00000000     0.00000000
 C      2   1   0     4.793658269686    89.90902210     0.00000000
 C      3   2   1     2.536554689952    89.96208234     0.22440975
 H      1   2   3     2.047147720336   121.13949869   179.83033713
 H      3   2   1     2.048961010074   148.90527001   180.27925809
 H      4   3   2     2.049530658651   121.01346299   180.06148036
 C      3   2   1     2.785446590379    31.24650206   180.11761632
 O      8   3   2     2.334308098860   121.14487582   180.21401426
 C      1   2   3     2.774483641638   120.71392922   359.78496393
 O     10   1   2     2.343915147877   121.00886441   179.67983336
 O      2   1   3     2.549050490323   124.26686545   181.03561523
 C     12   2   1     2.729822566892   116.61844170   318.76583730
 H     13  12   2     2.073401311619   111.20736748    79.89881435
 H     13  12   2     2.065985485985   106.02001031   198.54575759
 H     13  12   2     2.070916034528   110.60210477   317.54802471


           ************************************************************
           *        Program running with 4 parallel MPI-processes     *
           *              working on a common directory               *
           ************************************************************
------------------------------------------------------------------------------
                   ___                                                        
                  /   \      - P O W E R E D   B Y -                         
                 /     \                                                     
                 |  |  |   _    _      __       _____    __    __             
                 |  |  |  | |  | |    /  \     |  _  \  |  |  /  |          
                  \  \/   | |  | |   /    \    | | | |  |  | /  /          
                 / \  \   | |__| |  /  /\  \   | |_| |  |  |/  /          
                |  |  |   |  __  | /  /__\  \  |    /   |      \           
                |  |  |   | |  | | |   __   |  |    \   |  |\   \          
                \     /   | |  | | |  |  |  |  | |\  \  |  | \   \       
                 \___/    |_|  |_| |__|  |__|  |_| \__\ |__|  \__/        
                                                                              
                      - O R C A' S   B I G   F R I E N D -                    
                                      &                                       
                       - I N T E G R A L  F E E D E R -                       
                                                                              
 v1 FN, 2020, v2 2021                                                         
------------------------------------------------------------------------------


Reading SHARK input file Q10_0e_0H_B3LYP_631Gd_opt.SHARKINP.tmp ... ok
----------------------
SHARK INTEGRAL PACKAGE
----------------------

Number of atoms                             ...     16
Number of basis functions                   ...    152
Number of shells                            ...     72
Maximum angular momentum                    ...      2
Integral batch strategy                     ... SHARK/LIBINT Hybrid
RI-J (if used) integral strategy            ... SPLIT-RIJ (Revised 2003 algorithm where possible)
Printlevel                                  ...      1
Contraction scheme used                     ... SEGMENTED contraction
Coulomb Range Separation                    ... NOT USED
Exchange Range Separation                   ... NOT USED
Finite Nucleus Model                        ... NOT USED
Auxiliary Coulomb fitting basis             ... AVAILABLE
   # of basis functions in Aux-J            ...    556
   # of shells in Aux-J                     ...    180
   Maximum angular momentum in Aux-J        ...      4
Auxiliary J/K fitting basis                 ... NOT available
Auxiliary Correlation fitting basis         ... NOT available
Auxiliary 'external' fitting basis          ... NOT available
Integral threshold                          ...     2.500000e-11
Primitive cut-off                           ...     2.500000e-12
Primitive pair pre-selection threshold      ...     2.500000e-12

Calculating pre-screening integrals         ... done (  0.0 sec) Dimension = 72
Organizing shell pair data                  ... done (  0.0 sec)
Shell pair information
Total number of shell pairs                 ...      2628
Shell pairs after pre-screening             ...      2401
Total number of primitive shell pairs       ...     15453
Primitive shell pairs kept                  ...      9013
          la=0 lb=0:    785 shell pairs
          la=1 lb=0:    793 shell pairs
          la=1 lb=1:    207 shell pairs
          la=2 lb=0:    370 shell pairs
          la=2 lb=1:    195 shell pairs
          la=2 lb=2:     51 shell pairs

Calculating one electron integrals          ... done (  0.0 sec)
Calculating RI/J V-Matrix + Cholesky decomp.... done (  0.0 sec)
Calculating Nuclear repulsion               ... done (  0.0 sec) ENN=    492.951084949762 Eh

SHARK setup successfully completed in   0.2 seconds

Maximum memory used throughout the entire GTOINT-calculation: 12.4 MB


           ************************************************************
           *        Program running with 4 parallel MPI-processes     *
           *              working on a common directory               *
           ************************************************************

Diagonalization of the overlap matrix:
Smallest eigenvalue                        ... 5.792e-04
Time for diagonalization                   ...    0.004 sec
Threshold for overlap eigenvalues          ... 1.000e-08
Number of eigenvalues below threshold      ... 0
Time for construction of square roots      ...    0.002 sec
Total time needed                          ...    0.006 sec

-------------------
DFT GRID GENERATION
-------------------

General Integration Accuracy     IntAcc      ... 4.959
Radial Grid Type                 RadialGrid  ... OptM3 with GC (2021)
Angular Grid (max. ang.)         AngularGrid ... 6 (Lebedev-590)
Angular grid pruning method      GridPruning ... 4 (adaptive)
Weight generation scheme         WeightScheme... Becke
Basis function cutoff            BFCut       ... 1.0000e-11
Integration weight cutoff        WCut        ... 1.0000e-14
Angular grids for H and He will be reduced by one unit
Partially contracted basis set               ... off
Rotationally invariant grid construction     ... off

Total number of grid points                  ...   195576
Total number of batches                      ...     3065
Average number of points per batch           ...       63
Average number of grid points per atom       ...    12224
Time for grid setup =    6.158 sec

--------------------
COSX GRID GENERATION
--------------------

GRIDX 1
-------
General Integration Accuracy     IntAcc      ... 4.020
Radial Grid Type                 RadialGrid  ... OptM3 with GC (2021)
Angular Grid (max. ang.)         AngularGrid ... 2 (Lebedev-110)
Angular grid pruning method      GridPruning ... 4 (adaptive)
Weight generation scheme         WeightScheme... Becke
Basis function cutoff            BFCut       ... 1.0000e-11
Integration weight cutoff        WCut        ... 1.0000e-14
Angular grids for H and He will be reduced by one unit
Partially contracted basis set               ... on
Rotationally invariant grid construction     ... off

Total number of grid points                  ...    22607
Total number of batches                      ...      362
Average number of points per batch           ...       62
Average number of grid points per atom       ...     1413
UseSFitting                                  ... on

GRIDX 2
-------
General Integration Accuracy     IntAcc      ... 4.338
Radial Grid Type                 RadialGrid  ... OptM3 with GC (2021)
Angular Grid (max. ang.)         AngularGrid ... 3 (Lebedev-194)
Angular grid pruning method      GridPruning ... 4 (adaptive)
Weight generation scheme         WeightScheme... Becke
Basis function cutoff            BFCut       ... 1.0000e-11
Integration weight cutoff        WCut        ... 1.0000e-14
Angular grids for H and He will be reduced by one unit
Partially contracted basis set               ... on
Rotationally invariant grid construction     ... off

Total number of grid points                  ...    49868
Total number of batches                      ...      788
Average number of points per batch           ...       63
Average number of grid points per atom       ...     3117
UseSFitting                                  ... on

GRIDX 3
-------
General Integration Accuracy     IntAcc      ... 4.871
Radial Grid Type                 RadialGrid  ... OptM3 with GC (2021)
Angular Grid (max. ang.)         AngularGrid ... 4 (Lebedev-302)
Angular grid pruning method      GridPruning ... 4 (adaptive)
Weight generation scheme         WeightScheme... Becke
Basis function cutoff            BFCut       ... 1.0000e-11
Integration weight cutoff        WCut        ... 1.0000e-14
Angular grids for H and He will be reduced by one unit
Partially contracted basis set               ... on
Rotationally invariant grid construction     ... off

Total number of grid points                  ...    92843
Total number of batches                      ...     1457
Average number of points per batch           ...       63
Average number of grid points per atom       ...     5803
UseSFitting                                  ... on

Time for X-Grid setup             =    7.198 sec


--------------------
CPCM SOLVATION MODEL
--------------------
CPCM parameters:
  Epsilon                                         ...      80.4000
  Refrac                                          ...       1.3300
  Rsolv                                           ...       1.3000
  Surface type                                    ... GAUSSIAN VDW
  Epsilon function type                           ...         CPCM
Radii:
 Radius for C  used is    3.8550 Bohr (=   2.0400 Ang.)
 Radius for H  used is    2.4944 Bohr (=   1.3200 Ang.)
 Radius for O  used is    3.4469 Bohr (=   1.8240 Ang.)
Calculating surface                               ...        done! (  0.0s)
GEPOL surface points                              ...          927
GEPOL Volume                                      ...    1104.4190
GEPOL Surface-area                                ...     620.8638
Calculating surface distance matrix               ...        done! (  0.0s)
Performing Cholesky decomposition & store         ...        done! (  0.1s)
Overall time for CPCM initialization              ...                 0.1s
--------------
SCF ITERATIONS
--------------
ITER       Energy         Delta-E        Max-DP      RMS-DP      [F,P]     Damp
               ***  Starting incremental Fock matrix formation  ***
  0   -495.6943519011   0.000000000000 0.01002614  0.00032274  0.0531351 0.7000
  1   -495.6983059796  -0.003954078530 0.00962532  0.00030592  0.0419744 0.7000
                               ***Turning on DIIS***
  2   -495.7014347468  -0.003128767175 0.02537293  0.00082182  0.0314569 0.0000
  3   -495.7094091289  -0.007974382132 0.00297918  0.00014449  0.0040113 0.0000
                      *** Initiating the SOSCF procedure ***
                           *** Shutting down DIIS ***
                      *** Re-Reading the Fockian *** 
                      *** Removing any level shift *** 
ITER      Energy       Delta-E        Grad      Rot      Max-DP    RMS-DP
  4   -495.70954103  -0.0001319011  0.000712  0.000712  0.001487  0.000066
               *** Restarting incremental Fock matrix formation ***
  5   -495.70957920  -0.0000381691  0.000373  0.002769  0.001211  0.000068
  6   -495.70958802  -0.0000088236  0.000485  0.002126  0.001725  0.000056
  7   -495.70958981  -0.0000017894  0.000393  0.001341  0.000644  0.000030
  8   -495.70959302  -0.0000032107  0.000027  0.000095  0.000151  0.000005
  9   -495.70959301   0.0000000146  0.000031  0.000077  0.000083  0.000003
 10   -495.70959310  -0.0000000896  0.000006  0.000016  0.000030  0.000001
 11   -495.70959310  -0.0000000023  0.000005  0.000012  0.000016  0.000001
                  ***Gradient check signals convergence***
              ***Rediagonalizing the Fockian in SOSCF/NRSCF***

               *****************************************************
               *                     SUCCESS                       *
               *           SCF CONVERGED AFTER  12 CYCLES          *
               *****************************************************

Old exchange energy                            =    -12.616255056 Eh
New exchange energy                            =    -12.616258269 Eh
Exchange energy change after final integration =     -0.000003213 Eh
Total energy after final integration           =   -495.709596312 Eh
Final COS-X integration done in                =     5.214 sec
Total Energy       :         -495.70959631 Eh          -13488.94388 eV
  Last Energy change         ...    7.8688e-10  Tolerance :   1.0000e-08
  Last MAX-Density change    ...    2.2204e-15  Tolerance :   1.0000e-07
             **** THE GBW FILE WAS UPDATED (Q10_0e_0H_B3LYP_631Gd_opt.gbw) ****
             **** DENSITY Q10_0e_0H_B3LYP_631Gd_opt.scfp WAS UPDATED ****
             **** ENERGY FILE WAS UPDATED (Q10_0e_0H_B3LYP_631Gd_opt.en.tmp) ****
             **** THE GBW FILE WAS UPDATED (Q10_0e_0H_B3LYP_631Gd_opt.gbw) ****
             **** DENSITY Q10_0e_0H_B3LYP_631Gd_opt.scfp WAS UPDATED ****
Total SCF time: 0 days 0 hours 1 min 1 sec 

Maximum memory used throughout the entire SCF-calculation: 57.7 MB

-------------------------   --------------------
FINAL SINGLE POINT ENERGY      -495.709596312155
-------------------------   --------------------


           ************************************************************
           *        Program running with 4 parallel MPI-processes     *
           *              working on a common directory               *
           ************************************************************
------------------------------------------------------------------------------
                         ORCA SCF GRADIENT CALCULATION
------------------------------------------------------------------------------

 ... reading COSX grid (gridx3)
Gradient of the Kohn-Sham DFT energy:
Kohn-Sham wavefunction type      ... RKS
Hartree-Fock exchange scaling    ...    0.200
Number of operators              ...    1
Number of atoms                  ...   16
Basis set dimensions             ...  152
Integral neglect threshold       ... 2.5e-11
Integral primitive cutoff        ... 2.5e-12
SHARK Integral package           ... ON

Nuc. rep. gradient       (SHARK) ... done (  0.0 sec)
HCore & Overlap gradient (SHARK) ... done (  0.1 sec)
RI-J gradient            (SHARK) ... done (  0.5 sec)
COSX-gradient                    ... done (  6.2 sec)
Exchange-correlation gradient    ... done

------------------
CARTESIAN GRADIENT
------------------

   1   C   :    0.003646947   -0.002448511   -0.002664775
   2   C   :   -0.008020781    0.010377465    0.003997324
   3   C   :    0.003801110    0.002972609    0.000253713
   4   C   :   -0.000198062   -0.005151198    0.000008794
   5   H   :    0.002043368    0.002096027   -0.000158955
   6   H   :   -0.002356267   -0.002569564    0.000055168
   7   H   :    0.001051529    0.003091057   -0.000062409
   8   C   :   -0.006528289   -0.021340718    0.003014601
   9   O   :    0.004981252    0.009889332   -0.000335957
  10   C   :    0.003517286    0.016067587   -0.000508202
  11   O   :   -0.003486604   -0.007773959    0.000188222
  12   O   :    0.002969392   -0.006845665   -0.009739706
  13   C   :   -0.003849538    0.003489511    0.003528609
  14   H   :    0.000559192   -0.001320612   -0.000376442
  15   H   :    0.001367830   -0.000042163    0.001156204
  16   H   :    0.000488278   -0.000508434    0.001666437

Difference to translation invariance:
           :   -0.0000133558   -0.0000172350    0.0000226244

Difference to rotation invariance:
           :    0.0003236818    0.0003850443    0.0005908674

Norm of the cartesian gradient     ...    0.0383104473
RMS gradient                       ...    0.0055296368
MAX gradient                       ...    0.0213407180

-------
TIMINGS
-------

Total SCF gradient time            ...       10.665 sec

One electron gradient       ....       0.071 sec  (  0.7%)
RI-J Coulomb gradient       ....       0.503 sec  (  4.7%)
COSX gradient               ....       6.183 sec  ( 58.0%)
XC gradient                 ....       3.066 sec  ( 28.7%)
CPCM gradient               ....       0.246 sec  (  2.3%)
   A-Matrix (El+Nuc)        ....       0.062 sec  (  0.6%)
   Potential                ....       0.183 sec  (  1.7%)

Maximum memory used throughout the entire SCFGRAD-calculation: 44.8 MB
------------------------------------------------------------------------------
                         ORCA GEOMETRY RELAXATION STEP
------------------------------------------------------------------------------

Reading the OPT-File                    .... done
Getting information on internals        .... done
Copying old internal coords+grads       .... done
Making the new internal coordinates     .... (new redundants).... done
Validating the new internal coordinates .... (new redundants).... done
Calculating the B-matrix                .... done
Calculating the G,G- and P matrices     .... done
Transforming gradient to internals      .... done
Projecting the internal gradient        .... done
Number of atoms                         ....  16
Number of internal coordinates          ....  70
Current Energy                          ....  -495.709596312 Eh
Current gradient norm                   ....     0.038310447 Eh/bohr
Maximum allowed component of the step   ....  0.300
Current trust radius                    ....  0.300
Updating the Hessian (BFGS)             .... done
Forming the augmented Hessian           .... done
Diagonalizing the augmented Hessian     .... done
Last element of RFO vector              ....  0.881028776
Lowest eigenvalues of augmented Hessian:
 -0.006833220  0.018170013  0.018424140  0.024345387  0.025960184
Length of the computed step             ....  0.536943503
Warning: the length of the step is outside the trust region - taking restricted step instead
The input lambda is                     ....    -0.006833
   iter:   1  x=   -0.013632  g=   29.169116 f(x)=     0.198308
   iter:   2  x=   -0.019529  g=   11.906475 f(x)=     0.070210
   iter:   3  x=   -0.022309  g=    6.500412 f(x)=     0.018074
   iter:   4  x=   -0.022721  g=    5.075212 f(x)=     0.002091
   iter:   5  x=   -0.022728  g=    4.900821 f(x)=     0.000036
   iter:   6  x=   -0.022728  g=    4.897767 f(x)=     0.000000
   iter:   7  x=   -0.022728  g=    4.897766 f(x)=     0.000000
The output lambda is                    ....    -0.022728 (7 iterations)
The final length of the internal step   ....  0.300000000
Converting the step to cartesian space:
 Initial RMS(Int)=    0.0358568583
Transforming coordinates:
 Iter   0:  RMS(Cart)=    0.1164143048 RMS(Int)=    0.7518696857
 Iter   1:  RMS(Cart)=    0.0108195353 RMS(Int)=    0.7509426853
 Iter   2:  RMS(Cart)=    0.0016752735 RMS(Int)=    0.0006731837
 Iter   3:  RMS(Cart)=    0.0002994443 RMS(Int)=    0.0001500625
 Iter   4:  RMS(Cart)=    0.0000470101 RMS(Int)=    0.0000227225
 Iter   5:  RMS(Cart)=    0.0000084907 RMS(Int)=    0.0000037977
 Iter   6:  RMS(Cart)=    0.0000013486 RMS(Int)=    0.0000007486
 Iter   7:  RMS(Cart)=    0.0000002491 RMS(Int)=    0.0000001011
 Iter   8:  RMS(Cart)=    0.0000000400 RMS(Int)=    0.0000000242
done
Storing new coordinates                 .... done

                                .--------------------.
          ----------------------|Geometry convergence|-------------------------
          Item                value                   Tolerance       Converged
          ---------------------------------------------------------------------
          Energy change      -0.0082155242            0.0000002000      NO
          RMS gradient        0.0029921808            0.0000080000      NO
          MAX gradient        0.0110541072            0.0000300000      NO
          RMS step            0.0358568583            0.0001000000      NO
          MAX step            0.2023218327            0.0002000000      NO
          ........................................................
          Max(Bonds)      0.0197      Max(Angles)    1.86
          Max(Dihed)       11.59      Max(Improp)    0.00
          ---------------------------------------------------------------------

The optimization has not yet converged - more geometry cycles are needed


    ---------------------------------------------------------------------------
                         Redundant Internal Coordinates
                            (Angstroem and degrees)

        Definition                    Value    dE/dq     Step     New-Value
    ----------------------------------------------------------------------------
     1. B(C   1,C   0)                1.3513 -0.005430  0.0010    1.3523   
     2. B(C   3,C   2)                1.3423 -0.002995 -0.0029    1.3394   
     3. B(H   4,C   0)                1.0833 -0.000887  0.0005    1.0838   
     4. B(H   5,C   2)                1.0843 -0.001139  0.0010    1.0853   
     5. B(H   6,C   3)                1.0846 -0.001084  0.0009    1.0855   
     6. B(C   7,C   2)                1.4740 -0.002602  0.0119    1.4859   
     7. B(C   7,C   1)                1.4880 -0.007841  0.0197    1.5076   
     8. B(O   8,C   7)                1.2353  0.011054 -0.0078    1.2275   
     9. B(C   9,C   3)                1.4786 -0.004163  0.0140    1.4927   
    10. B(C   9,C   0)                1.4682  0.000205  0.0078    1.4760   
    11. B(O  10,C   9)                1.2403  0.008457 -0.0053    1.2351   
    12. B(O  11,C   1)                1.3489  0.001017 -0.0121    1.3368   
    13. B(C  12,O  11)                1.4446  0.002075 -0.0020    1.4426   
    14. B(H  13,C  12)                1.0972  0.001407 -0.0000    1.0972   
    15. B(H  14,C  12)                1.0933  0.001402 -0.0005    1.0928   
    16. B(H  15,C  12)                1.0959  0.001245  0.0001    1.0960   
    17. A(H   4,C   0,C   9)          118.15  0.003823   -1.00    117.14   
    18. A(C   1,C   0,C   9)          120.71 -0.001953    0.43    121.15   
    19. A(C   1,C   0,H   4)          121.14 -0.001870    0.57    121.71   
    20. A(C   7,C   1,O  11)          114.90  0.006418   -1.80    113.10   
    21. A(C   0,C   1,O  11)          124.27 -0.006988    1.77    126.03   
    22. A(C   0,C   1,C   7)          120.83  0.000569    0.03    120.86   
    23. A(C   3,C   2,C   7)          121.21 -0.000932    0.31    121.52   
    24. A(H   5,C   2,C   7)          117.66  0.003826   -1.09    116.57   
    25. A(C   3,C   2,H   5)          121.13 -0.002895    0.78    121.91   
    26. A(H   6,C   3,C   9)          118.16  0.004001   -1.04    117.12   
    27. A(C   2,C   3,H   6)          121.01 -0.002340    0.67    121.69   
    28. A(C   2,C   3,C   9)          120.83 -0.001662    0.37    121.20   
    29. A(C   1,C   7,C   2)          117.83  0.002239   -0.63    117.21   
    30. A(C   2,C   7,O   8)          121.14 -0.001946    0.46    121.60   
    31. A(C   1,C   7,O   8)          121.02 -0.000293    0.17    121.19   
    32. A(C   0,C   9,O  10)          121.01 -0.002030    0.48    121.49   
    33. A(C   0,C   9,C   3)          118.59  0.001739   -0.52    118.07   
    34. A(C   3,C   9,O  10)          120.40  0.000292    0.04    120.44   
    35. A(C   1,O  11,C  12)          116.62 -0.005841    1.86    118.48   
    36. A(H  14,C  12,H  15)          109.82 -0.001484    0.44    110.26   
    37. A(H  13,C  12,H  15)          109.86 -0.000559    0.12    109.97   
    38. A(O  11,C  12,H  15)          110.60  0.001570   -0.26    110.34   
    39. A(H  13,C  12,H  14)          109.25 -0.000746    0.19    109.45   
    40. A(O  11,C  12,H  14)          106.02  0.001059   -0.62    105.40   
    41. A(O  11,C  12,H  13)          111.21  0.000151    0.12    111.33   
    42. D(O  11,C   1,C   0,H   4)      0.87 -0.000080    0.06      0.93   
    43. D(O  11,C   1,C   0,C   9)   -179.18 -0.000034   -0.02   -179.20   
    44. D(C   7,C   1,C   0,H   4)    179.76 -0.000093    0.17    179.93   
    45. D(C   7,C   1,C   0,C   9)     -0.29 -0.000047    0.09     -0.20   
    46. D(H   6,C   3,C   2,C   7)    180.00  0.000020   -0.03    179.97   
    47. D(H   6,C   3,C   2,H   5)      0.03 -0.000033    0.04      0.07   
    48. D(C   9,C   3,C   2,H   5)    179.81 -0.000017    0.02    179.83   
    49. D(C   9,C   3,C   2,C   7)     -0.22  0.000036   -0.04     -0.26   
    50. D(C   1,C   7,C   2,H   5)   -179.91 -0.000030    0.05   -179.86   
    51. D(C   1,C   7,C   2,C   3)      0.12 -0.000079    0.12      0.24   
    52. D(O   8,C   7,C   1,O  11)     -1.08  0.000075   -0.19     -1.28   
    53. D(O   8,C   7,C   1,C   0)    179.92  0.000223   -0.33    179.60   
    54. D(C   2,C   7,C   1,O  11)    179.13 -0.000054   -0.00    179.13   
    55. D(O   8,C   7,C   2,C   3)   -179.66 -0.000211    0.30   -179.36   
    56. D(C   2,C   7,C   1,C   0)      0.14  0.000094   -0.14     -0.00   
    57. D(O   8,C   7,C   2,H   5)      0.31 -0.000162    0.24      0.55   
    58. D(O  10,C   9,C   3,H   6)      0.37 -0.000075    0.11      0.48   
    59. D(C   0,C   9,C   3,H   6)    179.86  0.000013   -0.02    179.84   
    60. D(C   0,C   9,C   3,C   2)      0.07  0.000010   -0.01      0.06   
    61. D(O  10,C   9,C   0,H   4)     -0.36  0.000138   -0.23     -0.59   
    62. D(O  10,C   9,C   0,C   1)    179.68  0.000096   -0.15    179.53   
    63. D(O  10,C   9,C   3,C   2)   -179.42 -0.000077    0.12   -179.30   
    64. D(C   3,C   9,C   0,H   4)   -179.86  0.000038   -0.09   -179.95   
    65. D(C   3,C   9,C   0,C   1)      0.19 -0.000004   -0.01      0.18   
    66. D(C  12,O  11,C   1,C   7)    139.81 -0.006179   11.47    151.28   
    67. D(C  12,O  11,C   1,C   0)    -41.23 -0.006240   11.59    -29.64   
    68. D(H  15,C  12,O  11,C   1)    -42.45 -0.000130   -0.26    -42.71   
    69. D(H  14,C  12,O  11,C   1)   -161.45  0.000178   -0.26   -161.72   
    70. D(H  13,C  12,O  11,C   1)     79.90  0.000357   -0.18     79.72   
    ----------------------------------------------------------------------------

         *************************************************************
         *                GEOMETRY OPTIMIZATION CYCLE   4            *
         *************************************************************
---------------------------------
CARTESIAN COORDINATES (ANGSTROEM)
---------------------------------
  C      0.292954   -1.144893    0.187817
  C      0.981188    0.019172    0.177750
  C     -1.211126    1.298107   -0.117973
  C     -1.884911    0.140671   -0.102142
  H      0.791969   -2.100723    0.297734
  H     -1.713948    2.253147   -0.231760
  H     -2.965133    0.108308   -0.203764
  C      0.267629    1.338111    0.022162
  O      0.885506    2.398740    0.019501
  C     -1.176601   -1.164203    0.051603
  O     -1.810583   -2.224151    0.051424
  O      2.307848    0.149236    0.278374
  C      3.041660   -0.843479    1.024765
  H      3.205844   -1.750076    0.429049
  H      4.004219   -0.380285    1.255105
  H      2.510196   -1.094365    1.949871

----------------------------
CARTESIAN COORDINATES (A.U.)
----------------------------
  NO LB      ZA    FRAG     MASS         X           Y           Z
   0 C     6.0000    0    12.011    0.553602   -2.163533    0.354924
   1 C     6.0000    0    12.011    1.854178    0.036230    0.335898
   2 C     6.0000    0    12.011   -2.288697    2.453067   -0.222936
   3 C     6.0000    0    12.011   -3.561965    0.265829   -0.193021
   4 H     1.0000    0     1.008    1.496604   -3.969791    0.562636
   5 H     1.0000    0     1.008   -3.238892    4.257831   -0.437963
   6 H     1.0000    0     1.008   -5.603290    0.204673   -0.385058
   7 C     6.0000    0    12.011    0.505745    2.528664    0.041879
   8 O     8.0000    0    15.999    1.673364    4.532962    0.036851
   9 C     6.0000    0    12.011   -2.223454   -2.200025    0.097516
  10 O     8.0000    0    15.999   -3.421506   -4.203037    0.097177
  11 O     8.0000    0    15.999    4.361201    0.282015    0.526051
  12 C     6.0000    0    12.011    5.747904   -1.593945    1.936526
  13 H     1.0000    0     1.008    6.058167   -3.307165    0.810786
  14 H     1.0000    0     1.008    7.566877   -0.718635    2.371805
  15 H     1.0000    0     1.008    4.743584   -2.068050    3.684722

--------------------------------
INTERNAL COORDINATES (ANGSTROEM)
--------------------------------
 C      0   0   0     0.000000000000     0.00000000     0.00000000
 C      1   0   0     1.352336857801     0.00000000     0.00000000
 C      2   1   0     2.555263419369    89.71668962     0.00000000
 C      3   2   1     1.339363921335    89.86908832     0.20409546
 H      1   2   3     1.083840103444   121.70564310   179.93288365
 H      3   2   1     1.085300768463   148.21877591   180.24566516
 H      4   3   2     1.085474249956   121.68756732   180.09309181
 C      3   2   1     1.485918595080    31.65061349   180.00026164
 O      8   3   2     1.227482677802   121.60100817   180.40316408
 C      1   2   3     1.475980503868   121.15008347   359.80196093
 O     10   1   2     1.235080333008   121.48792447   179.53167314
 O      2   1   3     1.336812642379   126.03260875   180.99548140
 C     12   2   1     1.442588528600   118.47703291   330.35564810
 H     13  12   2     1.097156358588   111.33503006    79.71202431
 H     13  12   2     1.092760637979   105.39309782   198.28079304
 H     13  12   2     1.096000321466   110.33951225   317.29761758

---------------------------
INTERNAL COORDINATES (A.U.)
---------------------------
 C      0   0   0     0.000000000000     0.00000000     0.00000000
 C      1   0   0     2.555546302052     0.00000000     0.00000000
 C      2   1   0     4.828748062634    89.71668962     0.00000000
 C      3   2   1     2.531031004977    89.86908832     0.20409546
 H      1   2   3     2.048160968469   121.70564310   179.93288365
 H      3   2   1     2.050921225329   148.21877591   180.24566516
 H      4   3   2     2.051249057840   121.68756732   180.09309181
 C      3   2   1     2.807979202002    31.65061349   180.00026164
 O      8   3   2     2.319606095178   121.60100817   180.40316408
 C      1   2   3     2.789198931317   121.15008347   359.80196093
 O     10   1   2     2.333963582778   121.48792447   179.53167314
 O      2   1   3     2.526209786460   126.03260875   180.99548140
 C     12   2   1     2.726097242991   118.47703291   330.35564810
 H     13  12   2     2.073325043822   111.33503006    79.71202431
 H     13  12   2     2.065018335709   105.39309782   198.28079304
 H     13  12   2     2.071140450260   110.33951225   317.29761758


           ************************************************************
           *        Program running with 4 parallel MPI-processes     *
           *              working on a common directory               *
           ************************************************************
------------------------------------------------------------------------------
                   ___                                                        
                  /   \      - P O W E R E D   B Y -                         
                 /     \                                                     
                 |  |  |   _    _      __       _____    __    __             
                 |  |  |  | |  | |    /  \     |  _  \  |  |  /  |          
                  \  \/   | |  | |   /    \    | | | |  |  | /  /          
                 / \  \   | |__| |  /  /\  \   | |_| |  |  |/  /          
                |  |  |   |  __  | /  /__\  \  |    /   |      \           
                |  |  |   | |  | | |   __   |  |    \   |  |\   \          
                \     /   | |  | | |  |  |  |  | |\  \  |  | \   \       
                 \___/    |_|  |_| |__|  |__|  |_| \__\ |__|  \__/        
                                                                              
                      - O R C A' S   B I G   F R I E N D -                    
                                      &                                       
                       - I N T E G R A L  F E E D E R -                       
                                                                              
 v1 FN, 2020, v2 2021                                                         
------------------------------------------------------------------------------


Reading SHARK input file Q10_0e_0H_B3LYP_631Gd_opt.SHARKINP.tmp ... ok
----------------------
SHARK INTEGRAL PACKAGE
----------------------

Number of atoms                             ...     16
Number of basis functions                   ...    152
Number of shells                            ...     72
Maximum angular momentum                    ...      2
Integral batch strategy                     ... SHARK/LIBINT Hybrid
RI-J (if used) integral strategy            ... SPLIT-RIJ (Revised 2003 algorithm where possible)
Printlevel                                  ...      1
Contraction scheme used                     ... SEGMENTED contraction
Coulomb Range Separation                    ... NOT USED
Exchange Range Separation                   ... NOT USED
Finite Nucleus Model                        ... NOT USED
Auxiliary Coulomb fitting basis             ... AVAILABLE
   # of basis functions in Aux-J            ...    556
   # of shells in Aux-J                     ...    180
   Maximum angular momentum in Aux-J        ...      4
Auxiliary J/K fitting basis                 ... NOT available
Auxiliary Correlation fitting basis         ... NOT available
Auxiliary 'external' fitting basis          ... NOT available
Integral threshold                          ...     2.500000e-11
Primitive cut-off                           ...     2.500000e-12
Primitive pair pre-selection threshold      ...     2.500000e-12

Calculating pre-screening integrals         ... done (  0.1 sec) Dimension = 72
Organizing shell pair data                  ... done (  0.2 sec)
Shell pair information
Total number of shell pairs                 ...      2628
Shell pairs after pre-screening             ...      2398
Total number of primitive shell pairs       ...     15453
Primitive shell pairs kept                  ...      9004
          la=0 lb=0:    785 shell pairs
          la=1 lb=0:    792 shell pairs
          la=1 lb=1:    207 shell pairs
          la=2 lb=0:    368 shell pairs
          la=2 lb=1:    195 shell pairs
          la=2 lb=2:     51 shell pairs

Calculating one electron integrals          ... done (  0.1 sec)
Calculating RI/J V-Matrix + Cholesky decomp.... done (  0.7 sec)
Calculating Nuclear repulsion               ... done (  0.0 sec) ENN=    491.736842802106 Eh

SHARK setup successfully completed in   1.7 seconds

Maximum memory used throughout the entire GTOINT-calculation: 12.4 MB


           ************************************************************
           *        Program running with 4 parallel MPI-processes     *
           *              working on a common directory               *
           ************************************************************

Diagonalization of the overlap matrix:
Smallest eigenvalue                        ... 6.084e-04
Time for diagonalization                   ...    0.004 sec
Threshold for overlap eigenvalues          ... 1.000e-08
Number of eigenvalues below threshold      ... 0
Time for construction of square roots      ...    0.001 sec
Total time needed                          ...    0.006 sec

-------------------
DFT GRID GENERATION
-------------------

General Integration Accuracy     IntAcc      ... 4.959
Radial Grid Type                 RadialGrid  ... OptM3 with GC (2021)
Angular Grid (max. ang.)         AngularGrid ... 6 (Lebedev-590)
Angular grid pruning method      GridPruning ... 4 (adaptive)
Weight generation scheme         WeightScheme... Becke
Basis function cutoff            BFCut       ... 1.0000e-11
Integration weight cutoff        WCut        ... 1.0000e-14
Angular grids for H and He will be reduced by one unit
Partially contracted basis set               ... off
Rotationally invariant grid construction     ... off

Total number of grid points                  ...   195649
Total number of batches                      ...     3065
Average number of points per batch           ...       63
Average number of grid points per atom       ...    12228
Time for grid setup =    3.291 sec

--------------------
COSX GRID GENERATION
--------------------

GRIDX 1
-------
General Integration Accuracy     IntAcc      ... 4.020
Radial Grid Type                 RadialGrid  ... OptM3 with GC (2021)
Angular Grid (max. ang.)         AngularGrid ... 2 (Lebedev-110)
Angular grid pruning method      GridPruning ... 4 (adaptive)
Weight generation scheme         WeightScheme... Becke
Basis function cutoff            BFCut       ... 1.0000e-11
Integration weight cutoff        WCut        ... 1.0000e-14
Angular grids for H and He will be reduced by one unit
Partially contracted basis set               ... on
Rotationally invariant grid construction     ... off

Total number of grid points                  ...    22635
Total number of batches                      ...      362
Average number of points per batch           ...       62
Average number of grid points per atom       ...     1415
UseSFitting                                  ... on

GRIDX 2
-------
General Integration Accuracy     IntAcc      ... 4.338
Radial Grid Type                 RadialGrid  ... OptM3 with GC (2021)
Angular Grid (max. ang.)         AngularGrid ... 3 (Lebedev-194)
Angular grid pruning method      GridPruning ... 4 (adaptive)
Weight generation scheme         WeightScheme... Becke
Basis function cutoff            BFCut       ... 1.0000e-11
Integration weight cutoff        WCut        ... 1.0000e-14
Angular grids for H and He will be reduced by one unit
Partially contracted basis set               ... on
Rotationally invariant grid construction     ... off

Total number of grid points                  ...    49900
Total number of batches                      ...      789
Average number of points per batch           ...       63
Average number of grid points per atom       ...     3119
UseSFitting                                  ... on

GRIDX 3
-------
General Integration Accuracy     IntAcc      ... 4.871
Radial Grid Type                 RadialGrid  ... OptM3 with GC (2021)
Angular Grid (max. ang.)         AngularGrid ... 4 (Lebedev-302)
Angular grid pruning method      GridPruning ... 4 (adaptive)
Weight generation scheme         WeightScheme... Becke
Basis function cutoff            BFCut       ... 1.0000e-11
Integration weight cutoff        WCut        ... 1.0000e-14
Angular grids for H and He will be reduced by one unit
Partially contracted basis set               ... on
Rotationally invariant grid construction     ... off

Total number of grid points                  ...    92891
Total number of batches                      ...     1460
Average number of points per batch           ...       63
Average number of grid points per atom       ...     5806
UseSFitting                                  ... on

Time for X-Grid setup             =    1.483 sec


--------------------
CPCM SOLVATION MODEL
--------------------
CPCM parameters:
  Epsilon                                         ...      80.4000
  Refrac                                          ...       1.3300
  Rsolv                                           ...       1.3000
  Surface type                                    ... GAUSSIAN VDW
  Epsilon function type                           ...         CPCM
Radii:
 Radius for C  used is    3.8550 Bohr (=   2.0400 Ang.)
 Radius for H  used is    2.4944 Bohr (=   1.3200 Ang.)
 Radius for O  used is    3.4469 Bohr (=   1.8240 Ang.)
Calculating surface                               ...        done! (  0.0s)
GEPOL surface points                              ...          931
GEPOL Volume                                      ...    1106.6307
GEPOL Surface-area                                ...     623.1310
Calculating surface distance matrix               ...        done! (  0.0s)
Performing Cholesky decomposition & store         ...        done! (  0.0s)
Overall time for CPCM initialization              ...                 0.0s
--------------
SCF ITERATIONS
--------------
ITER       Energy         Delta-E        Max-DP      RMS-DP      [F,P]     Damp
               ***  Starting incremental Fock matrix formation  ***
  0   -495.6970305048   0.000000000000 0.00997951  0.00029539  0.0640569 0.7000
  1   -495.7011389792  -0.004108474473 0.00951183  0.00029111  0.0506444 0.7000
                               ***Turning on DIIS***
  2   -495.7044229515  -0.003283972243 0.02498899  0.00079614  0.0379820 0.0000
  3   -495.7128494206  -0.008426469122 0.00330203  0.00013820  0.0048931 0.0000
                      *** Initiating the SOSCF procedure ***
                           *** Shutting down DIIS ***
                      *** Re-Reading the Fockian *** 
                      *** Removing any level shift *** 
ITER      Energy       Delta-E        Grad      Rot      Max-DP    RMS-DP
  4   -495.71298760  -0.0001381759  0.000634  0.000634  0.001322  0.000063
               *** Restarting incremental Fock matrix formation ***
  5   -495.71301713  -0.0000295328  0.000408  0.002639  0.001138  0.000063
  6   -495.71302462  -0.0000074867  0.000542  0.002086  0.001437  0.000052
  7   -495.71302712  -0.0000025058  0.000352  0.001085  0.000597  0.000028
  8   -495.71302938  -0.0000022596  0.000057  0.000159  0.000341  0.000007
  9   -495.71302928   0.0000001042  0.000081  0.000161  0.000215  0.000005
 10   -495.71302949  -0.0000002096  0.000010  0.000037  0.000045  0.000001
 11   -495.71302949  -0.0000000003  0.000015  0.000020  0.000033  0.000001
                  ***Gradient check signals convergence***
              ***Rediagonalizing the Fockian in SOSCF/NRSCF***

               *****************************************************
               *                     SUCCESS                       *
               *           SCF CONVERGED AFTER  12 CYCLES          *
               *****************************************************

Old exchange energy                            =    -12.614421409 Eh
New exchange energy                            =    -12.614424544 Eh
Exchange energy change after final integration =     -0.000003135 Eh
Total energy after final integration           =   -495.713032626 Eh
Final COS-X integration done in                =     5.267 sec
Total Energy       :         -495.71303263 Eh          -13489.03739 eV
  Last Energy change         ...   -4.2394e-09  Tolerance :   1.0000e-08
  Last MAX-Density change    ...    3.1086e-15  Tolerance :   1.0000e-07
             **** THE GBW FILE WAS UPDATED (Q10_0e_0H_B3LYP_631Gd_opt.gbw) ****
             **** DENSITY Q10_0e_0H_B3LYP_631Gd_opt.scfp WAS UPDATED ****
             **** ENERGY FILE WAS UPDATED (Q10_0e_0H_B3LYP_631Gd_opt.en.tmp) ****
             **** THE GBW FILE WAS UPDATED (Q10_0e_0H_B3LYP_631Gd_opt.gbw) ****
             **** DENSITY Q10_0e_0H_B3LYP_631Gd_opt.scfp WAS UPDATED ****
Total SCF time: 0 days 0 hours 0 min 47 sec 

Maximum memory used throughout the entire SCF-calculation: 57.7 MB

-------------------------   --------------------
FINAL SINGLE POINT ENERGY      -495.713032626294
-------------------------   --------------------


           ************************************************************
           *        Program running with 4 parallel MPI-processes     *
           *              working on a common directory               *
           ************************************************************
------------------------------------------------------------------------------
                         ORCA SCF GRADIENT CALCULATION
------------------------------------------------------------------------------

 ... reading COSX grid (gridx3)
Gradient of the Kohn-Sham DFT energy:
Kohn-Sham wavefunction type      ... RKS
Hartree-Fock exchange scaling    ...    0.200
Number of operators              ...    1
Number of atoms                  ...   16
Basis set dimensions             ...  152
Integral neglect threshold       ... 2.5e-11
Integral primitive cutoff        ... 2.5e-12
SHARK Integral package           ... ON

Nuc. rep. gradient       (SHARK) ... done (  0.0 sec)
HCore & Overlap gradient (SHARK) ... done (  0.1 sec)
RI-J gradient            (SHARK) ... done (  0.5 sec)
COSX-gradient                    ... done (  6.1 sec)
Exchange-correlation gradient    ... done

------------------
CARTESIAN GRADIENT
------------------

   1   C   :    0.007759037    0.000828031   -0.002395047
   2   C   :   -0.000145737    0.000635572    0.004220377
   3   C   :   -0.003996342   -0.001361267   -0.000144808
   4   C   :   -0.000807352    0.003495889   -0.000464724
   5   H   :    0.000858294    0.001307850   -0.000104120
   6   H   :   -0.001176096   -0.001370272    0.000058955
   7   H   :    0.000632058    0.001622933   -0.000075795
   8   C   :    0.001097032   -0.005093573    0.002503841
   9   O   :    0.001865899    0.004229009   -0.000174470
  10   C   :   -0.003005179    0.003055463   -0.000346064
  11   O   :   -0.001259598   -0.003634888    0.000078600
  12   O   :   -0.002319054   -0.004540325   -0.008184560
  13   C   :   -0.002035470    0.001804552    0.003508883
  14   H   :    0.001345241   -0.001228738   -0.000150406
  15   H   :    0.001146707    0.000671441    0.000384009
  16   H   :    0.000046262   -0.000437877    0.001285317

Difference to translation invariance:
           :    0.0000057023   -0.0000162013   -0.0000000113

Difference to rotation invariance:
           :    0.0003151449    0.0004200214    0.0006126452

Norm of the cartesian gradient     ...    0.0182333431
RMS gradient                       ...    0.0026317564
MAX gradient                       ...    0.0081845597

-------
TIMINGS
-------

Total SCF gradient time            ...       10.558 sec

One electron gradient       ....       0.071 sec  (  0.7%)
RI-J Coulomb gradient       ....       0.500 sec  (  4.7%)
COSX gradient               ....       6.132 sec  ( 58.1%)
XC gradient                 ....       3.019 sec  ( 28.6%)
CPCM gradient               ....       0.248 sec  (  2.3%)
   A-Matrix (El+Nuc)        ....       0.064 sec  (  0.6%)
   Potential                ....       0.183 sec  (  1.7%)

Maximum memory used throughout the entire SCFGRAD-calculation: 44.8 MB
------------------------------------------------------------------------------
                         ORCA GEOMETRY RELAXATION STEP
------------------------------------------------------------------------------

Reading the OPT-File                    .... done
Getting information on internals        .... done
Copying old internal coords+grads       .... done
Making the new internal coordinates     .... (new redundants).... done
Validating the new internal coordinates .... (new redundants).... done
Calculating the B-matrix                .... done
Calculating the G,G- and P matrices     .... done
Transforming gradient to internals      .... done
Projecting the internal gradient        .... done
Number of atoms                         ....  16
Number of internal coordinates          ....  70
Current Energy                          ....  -495.713032626 Eh
Current gradient norm                   ....     0.018233343 Eh/bohr
Maximum allowed component of the step   ....  0.300
Current trust radius                    ....  0.300
Updating the Hessian (BFGS)             .... done
Forming the augmented Hessian           .... done
Diagonalizing the augmented Hessian     .... done
Last element of RFO vector              ....  0.867602662
Lowest eigenvalues of augmented Hessian:
 -0.004998938  0.014105069  0.018513332  0.024339182  0.025968082
Length of the computed step             ....  0.573140360
Warning: the length of the step is outside the trust region - taking restricted step instead
The input lambda is                     ....    -0.004999
   iter:   1  x=   -0.010231  g=   45.581651 f(x)=     0.238490
   iter:   2  x=   -0.015065  g=   17.979444 f(x)=     0.086904
   iter:   3  x=   -0.017655  g=    9.288308 f(x)=     0.024063
   iter:   4  x=   -0.018143  g=    6.867342 f(x)=     0.003346
   iter:   5  x=   -0.018156  g=    6.509292 f(x)=     0.000088
   iter:   6  x=   -0.018156  g=    6.499687 f(x)=     0.000000
   iter:   7  x=   -0.018156  g=    6.499680 f(x)=     0.000000
The output lambda is                    ....    -0.018156 (7 iterations)
The final length of the internal step   ....  0.300000000
Converting the step to cartesian space:
 Initial RMS(Int)=    0.0358568583
Transforming coordinates:
 Iter   0:  RMS(Cart)=    0.1106541455 RMS(Int)=    1.0622193964
 Iter   1:  RMS(Cart)=    0.0107265026 RMS(Int)=    0.0053298887
 Iter   2:  RMS(Cart)=    0.0018274859 RMS(Int)=    0.0008798217
 Iter   3:  RMS(Cart)=    0.0002762830 RMS(Int)=    0.0001190158
 Iter   4:  RMS(Cart)=    0.0000511673 RMS(Int)=    0.0000261240
 Iter   5:  RMS(Cart)=    0.0000074249 RMS(Int)=    0.0000028560
 Iter   6:  RMS(Cart)=    0.0000014329 RMS(Int)=    0.0000007459
 Iter   7:  RMS(Cart)=    0.0000002026 RMS(Int)=    0.0000000744
 Iter   8:  RMS(Cart)=    0.0000000405 RMS(Int)=    0.0000000209
done
Storing new coordinates                 .... done

                                .--------------------.
          ----------------------|Geometry convergence|-------------------------
          Item                value                   Tolerance       Converged
          ---------------------------------------------------------------------
          Energy change      -0.0034363141            0.0000002000      NO
          RMS gradient        0.0018561952            0.0000080000      NO
          MAX gradient        0.0059800231            0.0000300000      NO
          RMS step            0.0358568583            0.0001000000      NO
          MAX step            0.2106561367            0.0002000000      NO
          ........................................................
          Max(Bonds)      0.0092      Max(Angles)    0.97
          Max(Dihed)       12.07      Max(Improp)    0.00
          ---------------------------------------------------------------------

The optimization has not yet converged - more geometry cycles are needed


    ---------------------------------------------------------------------------
                         Redundant Internal Coordinates
                            (Angstroem and degrees)

        Definition                    Value    dE/dq     Step     New-Value
    ----------------------------------------------------------------------------
     1. B(C   1,C   0)                1.3523 -0.004114  0.0025    1.3548   
     2. B(C   3,C   2)                1.3394 -0.003808  0.0008    1.3402   
     3. B(H   4,C   0)                1.0838 -0.000771  0.0008    1.0847   
     4. B(H   5,C   2)                1.0853 -0.000664  0.0007    1.0860   
     5. B(H   6,C   3)                1.0855 -0.000672  0.0007    1.0862   
     6. B(C   7,C   2)                1.4859  0.003743  0.0025    1.4885   
     7. B(C   7,C   1)                1.5076  0.000163  0.0092    1.5169   
     8. B(O   8,C   7)                1.2275  0.004597 -0.0048    1.2227   
     9. B(C   9,C   3)                1.4927  0.002138  0.0050    1.4977   
    10. B(C   9,C   0)                1.4760  0.005867 -0.0013    1.4746   
    11. B(O  10,C   9)                1.2351  0.003763 -0.0033    1.2317   
    12. B(O  11,C   1)                1.3368 -0.002423 -0.0039    1.3329   
    13. B(C  12,O  11)                1.4426  0.002324 -0.0032    1.4394   
    14. B(H  13,C  12)                1.0972  0.001298 -0.0009    1.0962   
    15. B(H  14,C  12)                1.0928  0.001371 -0.0014    1.0914   
    16. B(H  15,C  12)                1.0960  0.001173 -0.0007    1.0953   
    17. A(H   4,C   0,C   9)          117.14  0.001597   -0.64    116.50   
    18. A(C   1,C   0,C   9)          121.15 -0.000417    0.20    121.35   
    19. A(C   1,C   0,H   4)          121.71 -0.001180    0.45    122.15   
    20. A(C   7,C   1,O  11)          113.10  0.001632   -0.97    112.13   
    21. A(C   0,C   1,O  11)          126.03 -0.001805    0.93    126.97   
    22. A(C   0,C   1,C   7)          120.86  0.000171    0.04    120.90   
    23. A(C   3,C   2,C   7)          121.52  0.000316    0.08    121.60   
    24. A(H   5,C   2,C   7)          116.57  0.001550   -0.70    115.86   
    25. A(C   3,C   2,H   5)          121.91 -0.001866    0.62    122.54   
    26. A(H   6,C   3,C   9)          117.12  0.002004   -0.74    116.38   
    27. A(C   2,C   3,H   6)          121.69 -0.001322    0.50    122.19   
    28. A(C   2,C   3,C   9)          121.19 -0.000682    0.24    121.43   
    29. A(C   1,C   7,C   2)          117.21  0.000579   -0.34    116.87   
    30. A(C   2,C   7,O   8)          121.60 -0.000896    0.30    121.91   
    31. A(C   1,C   7,O   8)          121.19  0.000317    0.04    121.23   
    32. A(C   0,C   9,O  10)          121.49 -0.000925    0.32    121.81   
    33. A(C   0,C   9,C   3)          118.07  0.000033   -0.22    117.85   
    34. A(C   3,C   9,O  10)          120.44  0.000891   -0.11    120.33   
    35. A(C   1,O  11,C  12)          118.48  0.001550    0.45    118.93   
    36. A(H  14,C  12,H  15)          110.26 -0.000633    0.32    110.58   
    37. A(H  13,C  12,H  15)          109.98 -0.000319    0.01    109.99   
    38. A(O  11,C  12,H  15)          110.34  0.000833   -0.20    110.14   
    39. A(H  13,C  12,H  14)          109.44 -0.000809    0.27    109.72   
    40. A(O  11,C  12,H  14)          105.39 -0.000787   -0.11    105.29   
    41. A(O  11,C  12,H  13)          111.34  0.001676   -0.30    111.04   
    42. D(O  11,C   1,C   0,H   4)      0.93  0.000057   -0.07      0.86   
    43. D(O  11,C   1,C   0,C   9)   -179.20  0.000087   -0.10   -179.30   
    44. D(C   7,C   1,C   0,H   4)    179.93 -0.000115    0.16    180.09   
    45. D(C   7,C   1,C   0,C   9)     -0.20 -0.000085    0.13     -0.07   
    46. D(H   6,C   3,C   2,C   7)    179.97  0.000053   -0.09    179.88   
    47. D(H   6,C   3,C   2,H   5)      0.07  0.000002   -0.01      0.06   
    48. D(C   9,C   3,C   2,H   5)    179.83  0.000002   -0.02    179.82   
    49. D(C   9,C   3,C   2,C   7)     -0.27  0.000053   -0.10     -0.36   
    50. D(C   1,C   7,C   2,H   5)   -179.86 -0.000045    0.08   -179.77   
    51. D(C   1,C   7,C   2,C   3)      0.24 -0.000091    0.16      0.40   
    52. D(O   8,C   7,C   1,O  11)     -1.28 -0.000056    0.04     -1.23   
    53. D(O   8,C   7,C   1,C   0)    179.60  0.000126   -0.19    179.41   
    54. D(C   2,C   7,C   1,O  11)    179.12 -0.000066    0.06    179.18   
    55. D(O   8,C   7,C   2,C   3)   -179.36 -0.000106    0.18   -179.18   
    56. D(C   2,C   7,C   1,C   0)      0.00  0.000116   -0.18     -0.18   
    57. D(O   8,C   7,C   2,H   5)      0.55 -0.000060    0.10      0.65   
    58. D(O  10,C   9,C   3,H   6)      0.48  0.000019   -0.02      0.46   
    59. D(C   0,C   9,C   3,H   6)    179.84 -0.000025    0.04    179.88   
    60. D(C   0,C   9,C   3,C   2)      0.06 -0.000018    0.04      0.11   
    61. D(O  10,C   9,C   0,H   4)     -0.59  0.000032   -0.04     -0.64   
    62. D(O  10,C   9,C   0,C   1)    179.53  0.000007   -0.01    179.52   
    63. D(O  10,C   9,C   3,C   2)   -179.30  0.000026   -0.01   -179.31   
    64. D(C   3,C   9,C   0,H   4)   -179.95  0.000065   -0.09   -180.04   
    65. D(C   3,C   9,C   0,C   1)      0.18  0.000040   -0.06      0.11   
    66. D(C  12,O  11,C   1,C   7)    151.28 -0.005810   11.84    163.13   
    67. D(C  12,O  11,C   1,C   0)    -29.64 -0.005980   12.07    -17.57   
    68. D(H  15,C  12,O  11,C   1)    -42.70 -0.000347   -0.63    -43.33   
    69. D(H  14,C  12,O  11,C   1)   -161.72  0.000425   -0.85   -162.57   
    70. D(H  13,C  12,O  11,C   1)     79.71  0.000979   -0.94     78.77   
    ----------------------------------------------------------------------------

         *************************************************************
         *                GEOMETRY OPTIMIZATION CYCLE   5            *
         *************************************************************
---------------------------------
CARTESIAN COORDINATES (ANGSTROEM)
---------------------------------
  C      0.284958   -1.126101    0.280805
  C      0.971210    0.041856    0.258168
  C     -1.217318    1.302244   -0.164754
  C     -1.884076    0.140080   -0.135571
  H      0.774697   -2.080362    0.442329
  H     -1.711563    2.255251   -0.329044
  H     -2.959830    0.086474   -0.276125
  C      0.256921    1.360770    0.032066
  O      0.868817    2.419280    0.021112
  C     -1.176726   -1.160820    0.088927
  O     -1.807953   -2.218484    0.099229
  O      2.286309    0.201795    0.405259
  C      3.057380   -0.867579    0.982955
  H      3.251724   -1.655395    0.245877
  H      3.999445   -0.409868    1.289658
  H      2.532718   -1.285825    1.848625

----------------------------
CARTESIAN COORDINATES (A.U.)
----------------------------
  NO LB      ZA    FRAG     MASS         X           Y           Z
   0 C     6.0000    0    12.011    0.538492   -2.128023    0.530645
   1 C     6.0000    0    12.011    1.835320    0.079096    0.487867
   2 C     6.0000    0    12.011   -2.300399    2.460885   -0.311339
   3 C     6.0000    0    12.011   -3.560388    0.264713   -0.256192
   4 H     1.0000    0     1.008    1.463966   -3.931314    0.835881
   5 H     1.0000    0     1.008   -3.234385    4.261808   -0.621804
   6 H     1.0000    0     1.008   -5.593269    0.163412   -0.521801
   7 C     6.0000    0    12.011    0.485511    2.571482    0.060597
   8 O     8.0000    0    15.999    1.641826    4.571777    0.039896
   9 C     6.0000    0    12.011   -2.223690   -2.193632    0.168048
  10 O     8.0000    0    15.999   -3.416536   -4.192327    0.187516
  11 O     8.0000    0    15.999    4.320497    0.381338    0.765829
  12 C     6.0000    0    12.011    5.777611   -1.639486    1.857516
  13 H     1.0000    0     1.008    6.144867   -3.128244    0.464640
  14 H     1.0000    0     1.008    7.557856   -0.774538    2.437100
  15 H     1.0000    0     1.008    4.786143   -2.429856    3.493394

--------------------------------
INTERNAL COORDINATES (ANGSTROEM)
--------------------------------
 C      0   0   0     0.000000000000     0.00000000     0.00000000
 C      1   0   0     1.354834772860     0.00000000     0.00000000
 C      2   1   0     2.560682867661    89.66592439     0.00000000
 C      3   2   1     1.340165193461    89.70111084     0.18840367
 H      1   2   3     1.084687970792   122.15421165   180.00745562
 H      3   2   1     1.086044291622   147.76265830   180.23401160
 H      4   3   2     1.086220810486   122.18829456   180.09037146
 C      3   2   1     1.488470919765    31.89910555   179.85154195
 O      8   3   2     1.222694156317   121.90545047   180.42000767
 C      1   2   3     1.474632672196   121.34535577   359.84156371
 O     10   1   2     1.231749215422   121.80920666   179.51988261
 O      2   1   3     1.332930007902   126.96602320   180.84563280
 C     12   2   1     1.439390159001   118.92541569   342.42531518
 H     13  12   2     1.096224606390   111.04083211    78.76400115
 H     13  12   2     1.091353370961   105.28495247   197.43706196
 H     13  12   2     1.095255114210   110.13961681   316.67167359

---------------------------
INTERNAL COORDINATES (A.U.)
---------------------------
 C      0   0   0     0.000000000000     0.00000000     0.00000000
 C      1   0   0     2.560266677418     0.00000000     0.00000000
 C      2   1   0     4.838989335704    89.66592439     0.00000000
 C      3   2   1     2.532545189854    89.70111084     0.18840367
 H      1   2   3     2.049763205556   122.15421165   180.00745562
 H      3   2   1     2.052326280475   147.76265830   180.23401160
 H      4   3   2     2.052659852785   122.18829456   180.09037146
 C      3   2   1     2.812802396662    31.89910555   179.85154195
 O      8   3   2     2.310557100984   121.90545047   180.42000767
 C      1   2   3     2.786651898582   121.34535577   359.84156371
 O     10   1   2     2.327668682819   121.80920666   179.51988261
 O      2   1   3     2.518872670620   126.96602320   180.84563280
 C     12   2   1     2.720053200373   118.92541569   342.42531518
 H     13  12   2     2.071564287343   111.04083211    78.76400115
 H     13  12   2     2.062358986448   105.28495247   197.43706196
 H     13  12   2     2.069732212634   110.13961681   316.67167359


           ************************************************************
           *        Program running with 4 parallel MPI-processes     *
           *              working on a common directory               *
           ************************************************************
------------------------------------------------------------------------------
                   ___                                                        
                  /   \      - P O W E R E D   B Y -                         
                 /     \                                                     
                 |  |  |   _    _      __       _____    __    __             
                 |  |  |  | |  | |    /  \     |  _  \  |  |  /  |          
                  \  \/   | |  | |   /    \    | | | |  |  | /  /          
                 / \  \   | |__| |  /  /\  \   | |_| |  |  |/  /          
                |  |  |   |  __  | /  /__\  \  |    /   |      \           
                |  |  |   | |  | | |   __   |  |    \   |  |\   \          
                \     /   | |  | | |  |  |  |  | |\  \  |  | \   \       
                 \___/    |_|  |_| |__|  |__|  |_| \__\ |__|  \__/        
                                                                              
                      - O R C A' S   B I G   F R I E N D -                    
                                      &                                       
                       - I N T E G R A L  F E E D E R -                       
                                                                              
 v1 FN, 2020, v2 2021                                                         
------------------------------------------------------------------------------


Reading SHARK input file Q10_0e_0H_B3LYP_631Gd_opt.SHARKINP.tmp ... ok
----------------------
SHARK INTEGRAL PACKAGE
----------------------

Number of atoms                             ...     16
Number of basis functions                   ...    152
Number of shells                            ...     72
Maximum angular momentum                    ...      2
Integral batch strategy                     ... SHARK/LIBINT Hybrid
RI-J (if used) integral strategy            ... SPLIT-RIJ (Revised 2003 algorithm where possible)
Printlevel                                  ...      1
Contraction scheme used                     ... SEGMENTED contraction
Coulomb Range Separation                    ... NOT USED
Exchange Range Separation                   ... NOT USED
Finite Nucleus Model                        ... NOT USED
Auxiliary Coulomb fitting basis             ... AVAILABLE
   # of basis functions in Aux-J            ...    556
   # of shells in Aux-J                     ...    180
   Maximum angular momentum in Aux-J        ...      4
Auxiliary J/K fitting basis                 ... NOT available
Auxiliary Correlation fitting basis         ... NOT available
Auxiliary 'external' fitting basis          ... NOT available
Integral threshold                          ...     2.500000e-11
Primitive cut-off                           ...     2.500000e-12
Primitive pair pre-selection threshold      ...     2.500000e-12

Calculating pre-screening integrals         ... done (  0.0 sec) Dimension = 72
Organizing shell pair data                  ... done (  0.0 sec)
Shell pair information
Total number of shell pairs                 ...      2628
Shell pairs after pre-screening             ...      2396
Total number of primitive shell pairs       ...     15453
Primitive shell pairs kept                  ...      9000
          la=0 lb=0:    782 shell pairs
          la=1 lb=0:    792 shell pairs
          la=1 lb=1:    207 shell pairs
          la=2 lb=0:    369 shell pairs
          la=2 lb=1:    195 shell pairs
          la=2 lb=2:     51 shell pairs

Calculating one electron integrals          ... done (  0.0 sec)
Calculating RI/J V-Matrix + Cholesky decomp.... done (  0.0 sec)
Calculating Nuclear repulsion               ... done (  0.0 sec) ENN=    491.552683531013 Eh

SHARK setup successfully completed in   0.2 seconds

Maximum memory used throughout the entire GTOINT-calculation: 12.4 MB


           ************************************************************
           *        Program running with 4 parallel MPI-processes     *
           *              working on a common directory               *
           ************************************************************

Diagonalization of the overlap matrix:
Smallest eigenvalue                        ... 6.211e-04
Time for diagonalization                   ...    0.004 sec
Threshold for overlap eigenvalues          ... 1.000e-08
Number of eigenvalues below threshold      ... 0
Time for construction of square roots      ...    0.002 sec
Total time needed                          ...    0.006 sec

-------------------
DFT GRID GENERATION
-------------------

General Integration Accuracy     IntAcc      ... 4.959
Radial Grid Type                 RadialGrid  ... OptM3 with GC (2021)
Angular Grid (max. ang.)         AngularGrid ... 6 (Lebedev-590)
Angular grid pruning method      GridPruning ... 4 (adaptive)
Weight generation scheme         WeightScheme... Becke
Basis function cutoff            BFCut       ... 1.0000e-11
Integration weight cutoff        WCut        ... 1.0000e-14
Angular grids for H and He will be reduced by one unit
Partially contracted basis set               ... off
Rotationally invariant grid construction     ... off

Total number of grid points                  ...   195659
Total number of batches                      ...     3064
Average number of points per batch           ...       63
Average number of grid points per atom       ...    12229
Time for grid setup =    3.291 sec

--------------------
COSX GRID GENERATION
--------------------

GRIDX 1
-------
General Integration Accuracy     IntAcc      ... 4.020
Radial Grid Type                 RadialGrid  ... OptM3 with GC (2021)
Angular Grid (max. ang.)         AngularGrid ... 2 (Lebedev-110)
Angular grid pruning method      GridPruning ... 4 (adaptive)
Weight generation scheme         WeightScheme... Becke
Basis function cutoff            BFCut       ... 1.0000e-11
Integration weight cutoff        WCut        ... 1.0000e-14
Angular grids for H and He will be reduced by one unit
Partially contracted basis set               ... on
Rotationally invariant grid construction     ... off

Total number of grid points                  ...    22654
Total number of batches                      ...      362
Average number of points per batch           ...       62
Average number of grid points per atom       ...     1416
UseSFitting                                  ... on

GRIDX 2
-------
General Integration Accuracy     IntAcc      ... 4.338
Radial Grid Type                 RadialGrid  ... OptM3 with GC (2021)
Angular Grid (max. ang.)         AngularGrid ... 3 (Lebedev-194)
Angular grid pruning method      GridPruning ... 4 (adaptive)
Weight generation scheme         WeightScheme... Becke
Basis function cutoff            BFCut       ... 1.0000e-11
Integration weight cutoff        WCut        ... 1.0000e-14
Angular grids for H and He will be reduced by one unit
Partially contracted basis set               ... on
Rotationally invariant grid construction     ... off

Total number of grid points                  ...    49903
Total number of batches                      ...      788
Average number of points per batch           ...       63
Average number of grid points per atom       ...     3119
UseSFitting                                  ... on

GRIDX 3
-------
General Integration Accuracy     IntAcc      ... 4.871
Radial Grid Type                 RadialGrid  ... OptM3 with GC (2021)
Angular Grid (max. ang.)         AngularGrid ... 4 (Lebedev-302)
Angular grid pruning method      GridPruning ... 4 (adaptive)
Weight generation scheme         WeightScheme... Becke
Basis function cutoff            BFCut       ... 1.0000e-11
Integration weight cutoff        WCut        ... 1.0000e-14
Angular grids for H and He will be reduced by one unit
Partially contracted basis set               ... on
Rotationally invariant grid construction     ... off

Total number of grid points                  ...    92930
Total number of batches                      ...     1460
Average number of points per batch           ...       63
Average number of grid points per atom       ...     5808
UseSFitting                                  ... on

Time for X-Grid setup             =    1.484 sec


--------------------
CPCM SOLVATION MODEL
--------------------
CPCM parameters:
  Epsilon                                         ...      80.4000
  Refrac                                          ...       1.3300
  Rsolv                                           ...       1.3000
  Surface type                                    ... GAUSSIAN VDW
  Epsilon function type                           ...         CPCM
Radii:
 Radius for C  used is    3.8550 Bohr (=   2.0400 Ang.)
 Radius for H  used is    2.4944 Bohr (=   1.3200 Ang.)
 Radius for O  used is    3.4469 Bohr (=   1.8240 Ang.)
Calculating surface                               ...        done! (  0.0s)
GEPOL surface points                              ...          929
GEPOL Volume                                      ...    1111.1985
GEPOL Surface-area                                ...     625.8036
Calculating surface distance matrix               ...        done! (  0.0s)
Performing Cholesky decomposition & store         ...        done! (  0.0s)
Overall time for CPCM initialization              ...                 0.0s
--------------
SCF ITERATIONS
--------------
ITER       Energy         Delta-E        Max-DP      RMS-DP      [F,P]     Damp
               ***  Starting incremental Fock matrix formation  ***
  0   -495.6997592820   0.000000000000 0.00896807  0.00027861  0.0669192 0.7000
  1   -495.7037002798  -0.003940997827 0.00821523  0.00027602  0.0529169 0.7000
                               ***Turning on DIIS***
  2   -495.7068538705  -0.003153590666 0.02139839  0.00075670  0.0396926 0.0000
  3   -495.7149502085  -0.008096337969 0.00296820  0.00012817  0.0051283 0.0000
                      *** Initiating the SOSCF procedure ***
                           *** Shutting down DIIS ***
                      *** Re-Reading the Fockian *** 
                      *** Removing any level shift *** 
ITER      Energy       Delta-E        Grad      Rot      Max-DP    RMS-DP
  4   -495.71508295  -0.0001327371  0.000672  0.000672  0.001281  0.000058
               *** Restarting incremental Fock matrix formation ***
  5   -495.71510645  -0.0000235019  0.000406  0.002628  0.001279  0.000060
  6   -495.71511237  -0.0000059190  0.000374  0.001906  0.001143  0.000047
  7   -495.71511633  -0.0000039604  0.000170  0.000813  0.000530  0.000023
  8   -495.71511756  -0.0000012289  0.000063  0.000178  0.000298  0.000008
  9   -495.71511745   0.0000001009  0.000076  0.000176  0.000174  0.000006
 10   -495.71511768  -0.0000002245  0.000011  0.000035  0.000051  0.000002
 11   -495.71511767   0.0000000060  0.000015  0.000021  0.000031  0.000001
                  ***Gradient check signals convergence***
              ***Rediagonalizing the Fockian in SOSCF/NRSCF***

               *****************************************************
               *                     SUCCESS                       *
               *           SCF CONVERGED AFTER  12 CYCLES          *
               *****************************************************

Old exchange energy                            =    -12.614367803 Eh
New exchange energy                            =    -12.614369505 Eh
Exchange energy change after final integration =     -0.000001701 Eh
Total energy after final integration           =   -495.715119384 Eh
Final COS-X integration done in                =     5.236 sec
Total Energy       :         -495.71511938 Eh          -13489.09417 eV
  Last Energy change         ...   -9.5355e-09  Tolerance :   1.0000e-08
  Last MAX-Density change    ...    5.3291e-15  Tolerance :   1.0000e-07
             **** THE GBW FILE WAS UPDATED (Q10_0e_0H_B3LYP_631Gd_opt.gbw) ****
             **** DENSITY Q10_0e_0H_B3LYP_631Gd_opt.scfp WAS UPDATED ****
             **** ENERGY FILE WAS UPDATED (Q10_0e_0H_B3LYP_631Gd_opt.en.tmp) ****
             **** THE GBW FILE WAS UPDATED (Q10_0e_0H_B3LYP_631Gd_opt.gbw) ****
             **** DENSITY Q10_0e_0H_B3LYP_631Gd_opt.scfp WAS UPDATED ****
Total SCF time: 0 days 0 hours 0 min 47 sec 

Maximum memory used throughout the entire SCF-calculation: 57.7 MB

-------------------------   --------------------
FINAL SINGLE POINT ENERGY      -495.715119383925
-------------------------   --------------------


           ************************************************************
           *        Program running with 4 parallel MPI-processes     *
           *              working on a common directory               *
           ************************************************************
------------------------------------------------------------------------------
                         ORCA SCF GRADIENT CALCULATION
------------------------------------------------------------------------------

 ... reading COSX grid (gridx3)
Gradient of the Kohn-Sham DFT energy:
Kohn-Sham wavefunction type      ... RKS
Hartree-Fock exchange scaling    ...    0.200
Number of operators              ...    1
Number of atoms                  ...   16
Basis set dimensions             ...  152
Integral neglect threshold       ... 2.5e-11
Integral primitive cutoff        ... 2.5e-12
SHARK Integral package           ... ON

Nuc. rep. gradient       (SHARK) ... done (  0.0 sec)
HCore & Overlap gradient (SHARK) ... done (  0.1 sec)
RI-J gradient            (SHARK) ... done (  0.5 sec)
COSX-gradient                    ... done (  6.2 sec)
Exchange-correlation gradient    ... done

------------------
CARTESIAN GRADIENT
------------------

   1   C   :    0.006089062    0.001891310   -0.001518517
   2   C   :    0.002366410   -0.002677238    0.004287551
   3   C   :   -0.005083702   -0.001808781   -0.000464634
   4   C   :   -0.001072992    0.004630692   -0.000664363
   5   H   :    0.000306173    0.000305212    0.000293353
   6   H   :   -0.000205774   -0.000405910    0.000028961
   7   H   :    0.000247654    0.000417139   -0.000018980
   8   C   :    0.004248037    0.004273502    0.001380764
   9   O   :   -0.000661736   -0.000385601   -0.000019607
  10   C   :   -0.005341819   -0.004322011   -0.000164352
  11   O   :    0.000822326    0.000262595   -0.000020412
  12   O   :   -0.002371020   -0.002831360   -0.005528951
  13   C   :   -0.000402659    0.000673663    0.002229960
  14   H   :    0.001471846   -0.000567335    0.000050055
  15   H   :    0.000412961    0.000746850    0.000005849
  16   H   :   -0.000830941   -0.000227129    0.000133137

Difference to translation invariance:
           :   -0.0000061749   -0.0000244040    0.0000098133

Difference to rotation invariance:
           :    0.0000996974    0.0002232860    0.0006764234

Norm of the cartesian gradient     ...    0.0163633459
RMS gradient                       ...    0.0023618455
MAX gradient                       ...    0.0060890618

-------
TIMINGS
-------

Total SCF gradient time            ...       10.670 sec

One electron gradient       ....       0.118 sec  (  1.1%)
RI-J Coulomb gradient       ....       0.503 sec  (  4.7%)
COSX gradient               ....       6.173 sec  ( 57.9%)
XC gradient                 ....       3.043 sec  ( 28.5%)
CPCM gradient               ....       0.247 sec  (  2.3%)
   A-Matrix (El+Nuc)        ....       0.063 sec  (  0.6%)
   Potential                ....       0.184 sec  (  1.7%)

Maximum memory used throughout the entire SCFGRAD-calculation: 44.8 MB
------------------------------------------------------------------------------
                         ORCA GEOMETRY RELAXATION STEP
------------------------------------------------------------------------------

Reading the OPT-File                    .... done
Getting information on internals        .... done
Copying old internal coords+grads       .... done
Making the new internal coordinates     .... (new redundants).... done
Validating the new internal coordinates .... (new redundants).... done
Calculating the B-matrix                .... done
Calculating the G,G- and P matrices     .... done
Transforming gradient to internals      .... done
Projecting the internal gradient        .... done
Number of atoms                         ....  16
Number of internal coordinates          ....  70
Current Energy                          ....  -495.715119384 Eh
Current gradient norm                   ....     0.016363346 Eh/bohr
Maximum allowed component of the step   ....  0.300
Current trust radius                    ....  0.300
Updating the Hessian (BFGS)             .... done
Forming the augmented Hessian           .... done
Diagonalizing the augmented Hessian     .... done
Last element of RFO vector              ....  0.945013895
Lowest eigenvalues of augmented Hessian:
 -0.001895780  0.013401926  0.020925760  0.024336776  0.025969645
Length of the computed step             ....  0.346058593
Warning: the length of the step is outside the trust region - taking restricted step instead
The input lambda is                     ....    -0.001896
   iter:   1  x=   -0.003614  g=   17.319514 f(x)=     0.029757
   iter:   2  x=   -0.004006  g=   12.164424 f(x)=     0.004776
   iter:   3  x=   -0.004022  g=   11.283387 f(x)=     0.000176
   iter:   4  x=   -0.004022  g=   11.250199 f(x)=     0.000000
   iter:   5  x=   -0.004022  g=   11.250150 f(x)=     0.000000
   iter:   6  x=   -0.004022  g=   11.250150 f(x)=    -0.000000
The output lambda is                    ....    -0.004022 (6 iterations)
The final length of the internal step   ....  0.300000000
Converting the step to cartesian space:
 Initial RMS(Int)=    0.0358568583
Transforming coordinates:
 Iter   0:  RMS(Cart)=    0.0970745202 RMS(Int)=    1.0617800581
 Iter   1:  RMS(Cart)=    0.0089935867 RMS(Int)=    0.0043155855
 Iter   2:  RMS(Cart)=    0.0012879981 RMS(Int)=    0.0005223619
 Iter   3:  RMS(Cart)=    0.0002307467 RMS(Int)=    0.0001050501
 Iter   4:  RMS(Cart)=    0.0000357184 RMS(Int)=    0.0000154784
 Iter   5:  RMS(Cart)=    0.0000060280 RMS(Int)=    0.0000027553
 Iter   6:  RMS(Cart)=    0.0000010042 RMS(Int)=    0.0000004344
 Iter   7:  RMS(Cart)=    0.0000001580 RMS(Int)=    0.0000000756
 Iter   8:  RMS(Cart)=    0.0000000283 RMS(Int)=    0.0000000119
done
Storing new coordinates                 .... done

                                .--------------------.
          ----------------------|Geometry convergence|-------------------------
          Item                value                   Tolerance       Converged
          ---------------------------------------------------------------------
          Energy change      -0.0020867576            0.0000002000      NO
          RMS gradient        0.0014281639            0.0000080000      NO
          MAX gradient        0.0058545437            0.0000300000      NO
          RMS step            0.0358568583            0.0001000000      NO
          MAX step            0.1979321608            0.0002000000      NO
          ........................................................
          Max(Bonds)      0.0064      Max(Angles)    0.58
          Max(Dihed)       11.34      Max(Improp)    0.00
          ---------------------------------------------------------------------

The optimization has not yet converged - more geometry cycles are needed


    ---------------------------------------------------------------------------
                         Redundant Internal Coordinates
                            (Angstroem and degrees)

        Definition                    Value    dE/dq     Step     New-Value
    ----------------------------------------------------------------------------
     1. B(C   1,C   0)                1.3548 -0.001735  0.0023    1.3571   
     2. B(C   3,C   2)                1.3402 -0.001612  0.0011    1.3412   
     3. B(H   4,C   0)                1.0847 -0.000090  0.0000    1.0847   
     4. B(H   5,C   2)                1.0860 -0.000263  0.0005    1.0866   
     5. B(H   6,C   3)                1.0862 -0.000266  0.0005    1.0867   
     6. B(C   7,C   2)                1.4885  0.004882 -0.0034    1.4851   
     7. B(C   7,C   1)                1.5169  0.003323  0.0016    1.5184   
     8. B(O   8,C   7)                1.2227 -0.000660 -0.0013    1.2214   
     9. B(C   9,C   3)                1.4977  0.003696 -0.0008    1.4969   
    10. B(C   9,C   0)                1.4746  0.005855 -0.0064    1.4683   
    11. B(O  10,C   9)                1.2317 -0.000652 -0.0006    1.2312   
    12. B(O  11,C   1)                1.3329 -0.002321  0.0002    1.3332   
    13. B(C  12,O  11)                1.4394  0.000876 -0.0022    1.4372   
    14. B(H  13,C  12)                1.0962  0.000637 -0.0010    1.0953   
    15. B(H  14,C  12)                1.0914  0.000667 -0.0013    1.0901   
    16. B(H  15,C  12)                1.0953  0.000597 -0.0008    1.0944   
    17. A(H   4,C   0,C   9)          116.50  0.000124   -0.34    116.16   
    18. A(C   1,C   0,C   9)          121.35  0.000628   -0.04    121.30   
    19. A(C   1,C   0,H   4)          122.15 -0.000752    0.38    122.53   
    20. A(C   7,C   1,O  11)          112.13 -0.000309   -0.47    111.67   
    21. A(C   0,C   1,O  11)          126.97  0.000239    0.44    127.41   
    22. A(C   0,C   1,C   7)          120.90  0.000069    0.02    120.92   
    23. A(C   3,C   2,C   7)          121.60  0.000752   -0.09    121.51   
    24. A(H   5,C   2,C   7)          115.86 -0.000010   -0.34    115.52   
    25. A(C   3,C   2,H   5)          122.54 -0.000742    0.43    122.97   
    26. A(H   6,C   3,C   9)          116.38  0.000436   -0.44    115.94   
    27. A(C   2,C   3,H   6)          122.19 -0.000430    0.32    122.51   
    28. A(C   2,C   3,C   9)          121.43 -0.000006    0.12    121.55   
    29. A(C   1,C   7,C   2)          116.87 -0.000546   -0.06    116.80   
    30. A(C   2,C   7,O   8)          121.91 -0.000154    0.17    122.07   
    31. A(C   1,C   7,O   8)          121.23  0.000700   -0.10    121.12   
    32. A(C   0,C   9,O  10)          121.81 -0.000193    0.18    121.99   
    33. A(C   0,C   9,C   3)          117.85 -0.000896    0.05    117.91   
    34. A(C   3,C   9,O  10)          120.34  0.001088   -0.24    120.10   
    35. A(C   1,O  11,C  12)          118.93  0.002933   -0.24    118.69   
    36. A(H  14,C  12,H  15)          110.58  0.000488    0.01    110.59   
    37. A(H  13,C  12,H  15)          109.99  0.000007   -0.05    109.94   
    38. A(O  11,C  12,H  15)          110.14 -0.000726    0.15    110.29   
    39. A(H  13,C  12,H  14)          109.71 -0.000625    0.30    110.02   
    40. A(O  11,C  12,H  14)          105.28 -0.001139    0.18    105.46   
    41. A(O  11,C  12,H  13)          111.04  0.001968   -0.58    110.46   
    42. D(O  11,C   1,C   0,H   4)      0.85  0.000248   -0.68      0.17   
    43. D(O  11,C   1,C   0,C   9)   -179.31  0.000169   -0.40   -179.72   
    44. D(C   7,C   1,C   0,H   4)   -179.90  0.000077   -0.33   -180.24   
    45. D(C   7,C   1,C   0,C   9)     -0.07 -0.000002   -0.06     -0.13   
    46. D(H   6,C   3,C   2,C   7)    179.88  0.000033   -0.08    179.80   
    47. D(H   6,C   3,C   2,H   5)      0.06 -0.000001    0.01      0.08   
    48. D(C   9,C   3,C   2,H   5)    179.82  0.000006   -0.03    179.78   
    49. D(C   9,C   3,C   2,C   7)     -0.36  0.000040   -0.13     -0.49   
    50. D(C   1,C   7,C   2,H   5)   -179.77  0.000002   -0.02   -179.80   
    51. D(C   1,C   7,C   2,C   3)      0.40 -0.000030    0.07      0.46   
    52. D(O   8,C   7,C   1,O  11)     -1.24 -0.000124    0.29     -0.96   
    53. D(O   8,C   7,C   1,C   0)    179.41  0.000020   -0.03    179.38   
    54. D(C   2,C   7,C   1,O  11)    179.17 -0.000129    0.35    179.52   
    55. D(O   8,C   7,C   2,C   3)   -179.18 -0.000038    0.13   -179.06   
    56. D(C   2,C   7,C   1,C   0)     -0.17  0.000015    0.03     -0.15   
    57. D(O   8,C   7,C   2,H   5)      0.65 -0.000007    0.04      0.68   
    58. D(O  10,C   9,C   3,H   6)      0.46  0.000032   -0.04      0.42   
    59. D(C   0,C   9,C   3,H   6)    179.88 -0.000024    0.04    179.92   
    60. D(C   0,C   9,C   3,C   2)      0.11 -0.000029    0.09      0.20   
    61. D(O  10,C   9,C   0,H   4)     -0.64 -0.000113    0.37     -0.27   
    62. D(O  10,C   9,C   0,C   1)    179.52 -0.000038    0.09    179.61   
    63. D(O  10,C   9,C   3,C   2)   -179.31  0.000027    0.00   -179.30   
    64. D(C   3,C   9,C   0,H   4)    179.96 -0.000064    0.28    180.24   
    65. D(C   3,C   9,C   0,C   1)      0.11  0.000012    0.00      0.12   
    66. D(C  12,O  11,C   1,C   7)    163.13 -0.003283   11.01    174.13   
    67. D(C  12,O  11,C   1,C   0)    -17.57 -0.003440   11.34     -6.23   
    68. D(H  15,C  12,O  11,C   1)    -43.33  0.000479   -3.53    -46.86   
    69. D(H  14,C  12,O  11,C   1)   -162.56  0.000930   -3.74   -166.31   
    70. D(H  13,C  12,O  11,C   1)     78.76  0.001318   -3.89     74.87   
    ----------------------------------------------------------------------------

         *************************************************************
         *                GEOMETRY OPTIMIZATION CYCLE   6            *
         *************************************************************
---------------------------------
CARTESIAN COORDINATES (ANGSTROEM)
---------------------------------
  C      0.275504   -1.110627    0.362958
  C      0.958583    0.061733    0.335930
  C     -1.213687    1.300298   -0.204459
  C     -1.874696    0.133848   -0.167875
  H      0.756982   -2.061828    0.562855
  H     -1.700202    2.249311   -0.412511
  H     -2.944371    0.062852   -0.346108
  C      0.248228    1.372257    0.046812
  O      0.857408    2.430802    0.032637
  C     -1.171365   -1.156382    0.117357
  O     -1.802361   -2.213483    0.131880
  O      2.264284    0.243100    0.534924
  C      3.061939   -0.879378    0.946467
  H      3.232404   -1.557550    0.103479
  H      4.008691   -0.455752    1.281835
  H      2.569369   -1.415883    1.763335

----------------------------
CARTESIAN COORDINATES (A.U.)
----------------------------
  NO LB      ZA    FRAG     MASS         X           Y           Z
   0 C     6.0000    0    12.011    0.520628   -2.098780    0.685892
   1 C     6.0000    0    12.011    1.811459    0.116658    0.634815
   2 C     6.0000    0    12.011   -2.293537    2.457207   -0.386371
   3 C     6.0000    0    12.011   -3.542662    0.252935   -0.317238
   4 H     1.0000    0     1.008    1.430489   -3.896290    1.063642
   5 H     1.0000    0     1.008   -3.212916    4.250581   -0.779532
   6 H     1.0000    0     1.008   -5.564054    0.118773   -0.654049
   7 C     6.0000    0    12.011    0.469083    2.593190    0.088463
   8 O     8.0000    0    15.999    1.620266    4.593549    0.061676
   9 C     6.0000    0    12.011   -2.213560   -2.185244    0.221772
  10 O     8.0000    0    15.999   -3.405968   -4.182876    0.249218
  11 O     8.0000    0    15.999    4.278877    0.459392    1.010860
  12 C     6.0000    0    12.011    5.786227   -1.661784    1.788564
  13 H     1.0000    0     1.008    6.108358   -2.943343    0.195547
  14 H     1.0000    0     1.008    7.575328   -0.861246    2.422316
  15 H     1.0000    0     1.008    4.855404   -2.675632    3.332220

--------------------------------
INTERNAL COORDINATES (ANGSTROEM)
--------------------------------
 C      0   0   0     0.000000000000     0.00000000     0.00000000
 C      1   0   0     1.357112279187     0.00000000     0.00000000
 C      2   1   0     2.558284890212    89.71644919     0.00000000
 C      3   2   1     1.341222372609    89.52235232     0.26706356
 H      1   2   3     1.084695104543   122.53380803   179.68093380
 H      3   2   1     1.086557324300   147.51108546   180.22338763
 H      4   3   2     1.086743265526   122.50968550   180.05008057
 C      3   2   1     1.485096691290    31.99020361   179.87304865
 O      8   3   2     1.221399730593   122.07304894   180.47614331
 C      1   2   3     1.468279849147   121.30418121   359.79784947
 O     10   1   2     1.231189978114   121.99316515   179.61204958
 O      2   1   3     1.333172066978   127.40963031   180.47943101
 C     12   2   1     1.437211993950   118.68913947   353.76453280
 H     13  12   2     1.095264718861   110.46144269    74.87121790
 H     13  12   2     1.090077440376   105.46256766   193.70194327
 H     13  12   2     1.094411223753   110.29203181   313.13598797

---------------------------
INTERNAL COORDINATES (A.U.)
---------------------------
 C      0   0   0     0.000000000000     0.00000000     0.00000000
 C      1   0   0     2.564570540646     0.00000000     0.00000000
 C      2   1   0     4.834457815050    89.71644919     0.00000000
 C      3   2   1     2.534542968920    89.52235232     0.26706356
 H      1   2   3     2.049776686392   122.53380803   179.68093380
 H      3   2   1     2.053295771734   147.51108546   180.22338763
 H      4   3   2     2.053647149728   122.50968550   180.05008057
 C      3   2   1     2.806426028932    31.99020361   179.87304865
 O      8   3   2     2.308110990865   122.07304894   180.47614331
 C      1   2   3     2.774646802842   121.30418121   359.79784947
 O     10   1   2     2.326611877465   121.99316515   179.61204958
 O      2   1   3     2.519330095982   127.40963031   180.47943101
 C     12   2   1     2.715937064952   118.68913947   353.76453280
 H     13  12   2     2.069750362793   110.46144269    74.87121790
 H     13  12   2     2.059947827077   105.46256766   193.70194327
 H     13  12   2     2.068137490782   110.29203181   313.13598797


           ************************************************************
           *        Program running with 4 parallel MPI-processes     *
           *              working on a common directory               *
           ************************************************************
------------------------------------------------------------------------------
                   ___                                                        
                  /   \      - P O W E R E D   B Y -                         
                 /     \                                                     
                 |  |  |   _    _      __       _____    __    __             
                 |  |  |  | |  | |    /  \     |  _  \  |  |  /  |          
                  \  \/   | |  | |   /    \    | | | |  |  | /  /          
                 / \  \   | |__| |  /  /\  \   | |_| |  |  |/  /          
                |  |  |   |  __  | /  /__\  \  |    /   |      \           
                |  |  |   | |  | | |   __   |  |    \   |  |\   \          
                \     /   | |  | | |  |  |  |  | |\  \  |  | \   \       
                 \___/    |_|  |_| |__|  |__|  |_| \__\ |__|  \__/        
                                                                              
                      - O R C A' S   B I G   F R I E N D -                    
                                      &                                       
                       - I N T E G R A L  F E E D E R -                       
                                                                              
 v1 FN, 2020, v2 2021                                                         
------------------------------------------------------------------------------


Reading SHARK input file Q10_0e_0H_B3LYP_631Gd_opt.SHARKINP.tmp ... ok
----------------------
SHARK INTEGRAL PACKAGE
----------------------

Number of atoms                             ...     16
Number of basis functions                   ...    152
Number of shells                            ...     72
Maximum angular momentum                    ...      2
Integral batch strategy                     ... SHARK/LIBINT Hybrid
RI-J (if used) integral strategy            ... SPLIT-RIJ (Revised 2003 algorithm where possible)
Printlevel                                  ...      1
Contraction scheme used                     ... SEGMENTED contraction
Coulomb Range Separation                    ... NOT USED
Exchange Range Separation                   ... NOT USED
Finite Nucleus Model                        ... NOT USED
Auxiliary Coulomb fitting basis             ... AVAILABLE
   # of basis functions in Aux-J            ...    556
   # of shells in Aux-J                     ...    180
   Maximum angular momentum in Aux-J        ...      4
Auxiliary J/K fitting basis                 ... NOT available
Auxiliary Correlation fitting basis         ... NOT available
Auxiliary 'external' fitting basis          ... NOT available
Integral threshold                          ...     2.500000e-11
Primitive cut-off                           ...     2.500000e-12
Primitive pair pre-selection threshold      ...     2.500000e-12

Calculating pre-screening integrals         ... done (  0.0 sec) Dimension = 72
Organizing shell pair data                  ... done (  0.0 sec)
Shell pair information
Total number of shell pairs                 ...      2628
Shell pairs after pre-screening             ...      2393
Total number of primitive shell pairs       ...     15453
Primitive shell pairs kept                  ...      8999
          la=0 lb=0:    781 shell pairs
          la=1 lb=0:    790 shell pairs
          la=1 lb=1:    207 shell pairs
          la=2 lb=0:    369 shell pairs
          la=2 lb=1:    195 shell pairs
          la=2 lb=2:     51 shell pairs

Calculating one electron integrals          ... done (  0.0 sec)
Calculating RI/J V-Matrix + Cholesky decomp.... done (  0.0 sec)
Calculating Nuclear repulsion               ... done (  0.0 sec) ENN=    491.945303119268 Eh

SHARK setup successfully completed in   0.2 seconds

Maximum memory used throughout the entire GTOINT-calculation: 12.4 MB


           ************************************************************
           *        Program running with 4 parallel MPI-processes     *
           *              working on a common directory               *
           ************************************************************

Diagonalization of the overlap matrix:
Smallest eigenvalue                        ... 6.190e-04
Time for diagonalization                   ...    0.004 sec
Threshold for overlap eigenvalues          ... 1.000e-08
Number of eigenvalues below threshold      ... 0
Time for construction of square roots      ...    0.002 sec
Total time needed                          ...    0.006 sec

-------------------
DFT GRID GENERATION
-------------------

General Integration Accuracy     IntAcc      ... 4.959
Radial Grid Type                 RadialGrid  ... OptM3 with GC (2021)
Angular Grid (max. ang.)         AngularGrid ... 6 (Lebedev-590)
Angular grid pruning method      GridPruning ... 4 (adaptive)
Weight generation scheme         WeightScheme... Becke
Basis function cutoff            BFCut       ... 1.0000e-11
Integration weight cutoff        WCut        ... 1.0000e-14
Angular grids for H and He will be reduced by one unit
Partially contracted basis set               ... off
Rotationally invariant grid construction     ... off

Total number of grid points                  ...   195706
Total number of batches                      ...     3066
Average number of points per batch           ...       63
Average number of grid points per atom       ...    12232
Time for grid setup =    3.262 sec

--------------------
COSX GRID GENERATION
--------------------

GRIDX 1
-------
General Integration Accuracy     IntAcc      ... 4.020
Radial Grid Type                 RadialGrid  ... OptM3 with GC (2021)
Angular Grid (max. ang.)         AngularGrid ... 2 (Lebedev-110)
Angular grid pruning method      GridPruning ... 4 (adaptive)
Weight generation scheme         WeightScheme... Becke
Basis function cutoff            BFCut       ... 1.0000e-11
Integration weight cutoff        WCut        ... 1.0000e-14
Angular grids for H and He will be reduced by one unit
Partially contracted basis set               ... on
Rotationally invariant grid construction     ... off

Total number of grid points                  ...    22647
Total number of batches                      ...      361
Average number of points per batch           ...       62
Average number of grid points per atom       ...     1415
UseSFitting                                  ... on

GRIDX 2
-------
General Integration Accuracy     IntAcc      ... 4.338
Radial Grid Type                 RadialGrid  ... OptM3 with GC (2021)
Angular Grid (max. ang.)         AngularGrid ... 3 (Lebedev-194)
Angular grid pruning method      GridPruning ... 4 (adaptive)
Weight generation scheme         WeightScheme... Becke
Basis function cutoff            BFCut       ... 1.0000e-11
Integration weight cutoff        WCut        ... 1.0000e-14
Angular grids for H and He will be reduced by one unit
Partially contracted basis set               ... on
Rotationally invariant grid construction     ... off

Total number of grid points                  ...    49895
Total number of batches                      ...      788
Average number of points per batch           ...       63
Average number of grid points per atom       ...     3118
UseSFitting                                  ... on

GRIDX 3
-------
General Integration Accuracy     IntAcc      ... 4.871
Radial Grid Type                 RadialGrid  ... OptM3 with GC (2021)
Angular Grid (max. ang.)         AngularGrid ... 4 (Lebedev-302)
Angular grid pruning method      GridPruning ... 4 (adaptive)
Weight generation scheme         WeightScheme... Becke
Basis function cutoff            BFCut       ... 1.0000e-11
Integration weight cutoff        WCut        ... 1.0000e-14
Angular grids for H and He will be reduced by one unit
Partially contracted basis set               ... on
Rotationally invariant grid construction     ... off

Total number of grid points                  ...    92897
Total number of batches                      ...     1459
Average number of points per batch           ...       63
Average number of grid points per atom       ...     5806
UseSFitting                                  ... on

Time for X-Grid setup             =    1.469 sec


--------------------
CPCM SOLVATION MODEL
--------------------
CPCM parameters:
  Epsilon                                         ...      80.4000
  Refrac                                          ...       1.3300
  Rsolv                                           ...       1.3000
  Surface type                                    ... GAUSSIAN VDW
  Epsilon function type                           ...         CPCM
Radii:
 Radius for C  used is    3.8550 Bohr (=   2.0400 Ang.)
 Radius for H  used is    2.4944 Bohr (=   1.3200 Ang.)
 Radius for O  used is    3.4469 Bohr (=   1.8240 Ang.)
Calculating surface                               ...        done! (  0.0s)
GEPOL surface points                              ...          933
GEPOL Volume                                      ...    1108.9442
GEPOL Surface-area                                ...     622.2174
Calculating surface distance matrix               ...        done! (  0.0s)
Performing Cholesky decomposition & store         ...        done! (  0.0s)
Overall time for CPCM initialization              ...                 0.0s
--------------
SCF ITERATIONS
--------------
ITER       Energy         Delta-E        Max-DP      RMS-DP      [F,P]     Damp
               ***  Starting incremental Fock matrix formation  ***
  0   -495.7043110521   0.000000000000 0.00738900  0.00024341  0.0560235 0.7000
  1   -495.7073549957  -0.003043943598 0.00706860  0.00024104  0.0443023 0.7000
                               ***Turning on DIIS***
  2   -495.7097920327  -0.002437037003 0.01861851  0.00066049  0.0332251 0.0000
  3   -495.7160472831  -0.006255250459 0.00231177  0.00010876  0.0042718 0.0000
                      *** Initiating the SOSCF procedure ***
                           *** Shutting down DIIS ***
                      *** Re-Reading the Fockian *** 
                      *** Removing any level shift *** 
ITER      Energy       Delta-E        Grad      Rot      Max-DP    RMS-DP
  4   -495.71615114  -0.0001038564  0.000646  0.000646  0.001107  0.000050
               *** Restarting incremental Fock matrix formation ***
  5   -495.71616817  -0.0000170319  0.000372  0.002344  0.001383  0.000053
  6   -495.71617293  -0.0000047537  0.000392  0.001672  0.001211  0.000040
  7   -495.71617610  -0.0000031704  0.000163  0.000662  0.000369  0.000019
  8   -495.71617695  -0.0000008538  0.000052  0.000246  0.000157  0.000006
  9   -495.71617691   0.0000000368  0.000073  0.000162  0.000104  0.000004
 10   -495.71617701  -0.0000000999  0.000010  0.000026  0.000050  0.000001
 11   -495.71617701   0.0000000066  0.000016  0.000015  0.000034  0.000001
                  ***Gradient check signals convergence***
              ***Rediagonalizing the Fockian in SOSCF/NRSCF***

               *****************************************************
               *                     SUCCESS                       *
               *           SCF CONVERGED AFTER  12 CYCLES          *
               *****************************************************

Old exchange energy                            =    -12.615275453 Eh
New exchange energy                            =    -12.615276369 Eh
Exchange energy change after final integration =     -0.000000916 Eh
Total energy after final integration           =   -495.716177931 Eh
Final COS-X integration done in                =     5.206 sec
Total Energy       :         -495.71617793 Eh          -13489.12298 eV
  Last Energy change         ...   -8.2291e-09  Tolerance :   1.0000e-08
  Last MAX-Density change    ...    3.9968e-15  Tolerance :   1.0000e-07
             **** THE GBW FILE WAS UPDATED (Q10_0e_0H_B3LYP_631Gd_opt.gbw) ****
             **** DENSITY Q10_0e_0H_B3LYP_631Gd_opt.scfp WAS UPDATED ****
             **** ENERGY FILE WAS UPDATED (Q10_0e_0H_B3LYP_631Gd_opt.en.tmp) ****
             **** THE GBW FILE WAS UPDATED (Q10_0e_0H_B3LYP_631Gd_opt.gbw) ****
             **** DENSITY Q10_0e_0H_B3LYP_631Gd_opt.scfp WAS UPDATED ****
Total SCF time: 0 days 0 hours 0 min 55 sec 

Maximum memory used throughout the entire SCF-calculation: 57.7 MB

-------------------------   --------------------
FINAL SINGLE POINT ENERGY      -495.716177930523
-------------------------   --------------------


           ************************************************************
           *        Program running with 4 parallel MPI-processes     *
           *              working on a common directory               *
           ************************************************************
------------------------------------------------------------------------------
                         ORCA SCF GRADIENT CALCULATION
------------------------------------------------------------------------------

 ... reading COSX grid (gridx3)
Gradient of the Kohn-Sham DFT energy:
Kohn-Sham wavefunction type      ... RKS
Hartree-Fock exchange scaling    ...    0.200
Number of operators              ...    1
Number of atoms                  ...   16
Basis set dimensions             ...  152
Integral neglect threshold       ... 2.5e-11
Integral primitive cutoff        ... 2.5e-12
SHARK Integral package           ... ON

Nuc. rep. gradient       (SHARK) ... done (  0.0 sec)
HCore & Overlap gradient (SHARK) ... done (  0.1 sec)
RI-J gradient            (SHARK) ... done (  0.5 sec)
COSX-gradient                    ... done (  6.1 sec)
Exchange-correlation gradient    ... done

------------------
CARTESIAN GRADIENT
------------------

   1   C   :    0.001960987    0.001460128   -0.000381333
   2   C   :    0.002128580   -0.003051581    0.003002963
   3   C   :   -0.003288595   -0.001607680   -0.000376074
   4   C   :   -0.000420983    0.003233455   -0.000430645
   5   H   :   -0.000012016   -0.000142434    0.000365084
   6   H   :    0.000411768    0.000275244    0.000016197
   7   H   :   -0.000049506   -0.000360814    0.000008122
   8   C   :    0.003785266    0.006744998   -0.000364269
   9   O   :   -0.001504209   -0.002185392    0.000269376
  10   C   :   -0.003639615   -0.005951619    0.000389497
  11   O   :    0.001476665    0.001980175   -0.000187732
  12   O   :   -0.000941355   -0.001122350   -0.002557802
  13   C   :    0.000442658    0.000281675    0.000916585
  14   H   :    0.000999555    0.000155308    0.000143319
  15   H   :   -0.000129480    0.000393025   -0.000071620
  16   H   :   -0.001214871   -0.000135351   -0.000752002

Difference to translation invariance:
           :    0.0000048492   -0.0000332132   -0.0000103349

Difference to rotation invariance:
           :   -0.0001201484    0.0001378360    0.0008616682

Norm of the cartesian gradient     ...    0.0137470783
RMS gradient                       ...    0.0019842198
MAX gradient                       ...    0.0067449980

-------
TIMINGS
-------

Total SCF gradient time            ...       10.606 sec

One electron gradient       ....       0.070 sec  (  0.7%)
RI-J Coulomb gradient       ....       0.510 sec  (  4.8%)
COSX gradient               ....       6.139 sec  ( 57.9%)
XC gradient                 ....       3.022 sec  ( 28.5%)
CPCM gradient               ....       0.249 sec  (  2.3%)
   A-Matrix (El+Nuc)        ....       0.064 sec  (  0.6%)
   Potential                ....       0.184 sec  (  1.7%)

Maximum memory used throughout the entire SCFGRAD-calculation: 44.8 MB
------------------------------------------------------------------------------
                         ORCA GEOMETRY RELAXATION STEP
------------------------------------------------------------------------------

Reading the OPT-File                    .... done
Getting information on internals        .... done
Copying old internal coords+grads       .... done
Making the new internal coordinates     .... (new redundants).... done
Validating the new internal coordinates .... (new redundants).... done
Calculating the B-matrix                .... done
Calculating the G,G- and P matrices     .... done
Transforming gradient to internals      .... done
Projecting the internal gradient        .... done
Number of atoms                         ....  16
Number of internal coordinates          ....  70
Current Energy                          ....  -495.716177931 Eh
Current gradient norm                   ....     0.013747078 Eh/bohr
Maximum allowed component of the step   ....  0.300
Current trust radius                    ....  0.300
Updating the Hessian (BFGS)             .... done
Forming the augmented Hessian           .... done
Diagonalizing the augmented Hessian     .... done
Last element of RFO vector              ....  0.980347041
Lowest eigenvalues of augmented Hessian:
 -0.000592755  0.010057762  0.024335514  0.025297330  0.025973164
Length of the computed step             ....  0.201235587
The final length of the internal step   ....  0.201235587
Converting the step to cartesian space:
 Initial RMS(Int)=    0.0240522531
Transforming coordinates:
 Iter   0:  RMS(Cart)=    0.0414180361 RMS(Int)=    1.0617397316
 Iter   1:  RMS(Cart)=    0.0020833976 RMS(Int)=    0.0010279505
 Iter   2:  RMS(Cart)=    0.0001480665 RMS(Int)=    0.0000735800
 Iter   3:  RMS(Cart)=    0.0000126286 RMS(Int)=    0.0000072208
 Iter   4:  RMS(Cart)=    0.0000009172 RMS(Int)=    0.0000004645
 Iter   5:  RMS(Cart)=    0.0000000744 RMS(Int)=    0.0000000455
done
Storing new coordinates                 .... done

                                .--------------------.
          ----------------------|Geometry convergence|-------------------------
          Item                value                   Tolerance       Converged
          ---------------------------------------------------------------------
          Energy change      -0.0010585466            0.0000002000      NO
          RMS gradient        0.0009835444            0.0000080000      NO
          MAX gradient        0.0032335961            0.0000300000      NO
          RMS step            0.0240522531            0.0001000000      NO
          MAX step            0.0999406375            0.0002000000      NO
          ........................................................
          Max(Bonds)      0.0049      Max(Angles)    0.35
          Max(Dihed)        5.73      Max(Improp)    0.00
          ---------------------------------------------------------------------

The optimization has not yet converged - more geometry cycles are needed


    ---------------------------------------------------------------------------
                         Redundant Internal Coordinates
                            (Angstroem and degrees)

        Definition                    Value    dE/dq     Step     New-Value
    ----------------------------------------------------------------------------
     1. B(C   1,C   0)                1.3571  0.000115  0.0010    1.3581   
     2. B(C   3,C   2)                1.3412 -0.000002  0.0008    1.3420   
     3. B(H   4,C   0)                1.0847  0.000182 -0.0002    1.0844   
     4. B(H   5,C   2)                1.0866  0.000059  0.0001    1.0867   
     5. B(H   6,C   3)                1.0867  0.000069  0.0001    1.0868   
     6. B(C   7,C   2)                1.4851  0.003014 -0.0046    1.4805   
     7. B(C   7,C   1)                1.5184  0.003234 -0.0034    1.5150   
     8. B(O   8,C   7)                1.2214 -0.002641  0.0012    1.2226   
     9. B(C   9,C   3)                1.4969  0.002725 -0.0035    1.4934   
    10. B(C   9,C   0)                1.4683  0.002600 -0.0049    1.4633   
    11. B(O  10,C   9)                1.2312 -0.002465  0.0012    1.2324   
    12. B(O  11,C   1)                1.3332 -0.001254  0.0024    1.3356   
    13. B(C  12,O  11)                1.4372 -0.000395 -0.0002    1.4370   
    14. B(H  13,C  12)                1.0953 -0.000047 -0.0003    1.0949   
    15. B(H  14,C  12)                1.0901  0.000011 -0.0005    1.0896   
    16. B(H  15,C  12)                1.0944  0.000060 -0.0005    1.0939   
    17. A(H   4,C   0,C   9)          116.16 -0.000509   -0.01    116.15   
    18. A(C   1,C   0,C   9)          121.30  0.000915   -0.16    121.14   
    19. A(C   1,C   0,H   4)          122.53 -0.000406    0.17    122.71   
    20. A(C   7,C   1,O  11)          111.67 -0.000840    0.02    111.69   
    21. A(C   0,C   1,O  11)          127.41  0.000650    0.01    127.42   
    22. A(C   0,C   1,C   7)          120.92  0.000190   -0.03    120.89   
    23. A(C   3,C   2,C   7)          121.51  0.000716   -0.15    121.36   
    24. A(H   5,C   2,C   7)          115.52 -0.000880    0.07    115.59   
    25. A(C   3,C   2,H   5)          122.97  0.000164    0.08    123.05   
    26. A(H   6,C   3,C   9)          115.94 -0.000570   -0.02    115.92   
    27. A(C   2,C   3,H   6)          122.51  0.000124    0.06    122.57   
    28. A(C   2,C   3,C   9)          121.55  0.000447   -0.04    121.51   
    29. A(C   1,C   7,C   2)          116.80 -0.001156    0.18    116.98   
    30. A(C   2,C   7,O   8)          122.07  0.000407   -0.02    122.05   
    31. A(C   1,C   7,O   8)          121.12  0.000748   -0.15    120.97   
    32. A(C   0,C   9,O  10)          121.99  0.000323   -0.01    121.99   
    33. A(C   0,C   9,C   3)          117.91 -0.001111    0.20    118.11   
    34. A(C   3,C   9,O  10)          120.10  0.000788   -0.19    119.90   
    35. A(C   1,O  11,C  12)          118.69  0.001095   -0.26    118.43   
    36. A(H  14,C  12,H  15)          110.60  0.001029   -0.25    110.34   
    37. A(H  13,C  12,H  15)          109.94  0.000072   -0.01    109.93   
    38. A(O  11,C  12,H  15)          110.29 -0.001274    0.29    110.58   
    39. A(H  13,C  12,H  14)          110.01 -0.000331    0.18    110.19   
    40. A(O  11,C  12,H  14)          105.46 -0.000495    0.16    105.62   
    41. A(O  11,C  12,H  13)          110.46  0.000989   -0.35    110.11   
    42. D(O  11,C   1,C   0,H   4)      0.16  0.000198   -0.61     -0.45   
    43. D(O  11,C   1,C   0,C   9)   -179.72  0.000100   -0.30   -180.02   
    44. D(C   7,C   1,C   0,H   4)    179.76  0.000131   -0.42    179.34   
    45. D(C   7,C   1,C   0,C   9)     -0.13  0.000033   -0.11     -0.23   
    46. D(H   6,C   3,C   2,C   7)    179.81  0.000039   -0.12    179.69   
    47. D(H   6,C   3,C   2,H   5)      0.08  0.000033   -0.08     -0.00   
    48. D(C   9,C   3,C   2,H   5)    179.78  0.000032   -0.10    179.68   
    49. D(C   9,C   3,C   2,C   7)     -0.49  0.000038   -0.14     -0.63   
    50. D(C   1,C   7,C   2,H   5)   -179.79 -0.000002    0.01   -179.79   
    51. D(C   1,C   7,C   2,C   3)      0.46 -0.000009    0.04      0.50   
    52. D(O   8,C   7,C   1,O  11)     -0.96 -0.000194    0.53     -0.44   
    53. D(O   8,C   7,C   1,C   0)    179.38 -0.000141    0.36    179.74   
    54. D(C   2,C   7,C   1,O  11)    179.51 -0.000079    0.25    179.76   
    55. D(O   8,C   7,C   2,C   3)   -179.06  0.000105   -0.23   -179.30   
    56. D(C   2,C   7,C   1,C   0)     -0.15 -0.000027    0.08     -0.07   
    57. D(O   8,C   7,C   2,H   5)      0.68  0.000112   -0.27      0.41   
    58. D(O  10,C   9,C   3,H   6)      0.42  0.000063   -0.15      0.27   
    59. D(C   0,C   9,C   3,H   6)    179.92 -0.000037    0.10    180.02   
    60. D(C   0,C   9,C   3,C   2)      0.20 -0.000038    0.12      0.31   
    61. D(O  10,C   9,C   0,H   4)     -0.28 -0.000191    0.56      0.28   
    62. D(O  10,C   9,C   0,C   1)    179.61 -0.000099    0.26    179.87   
    63. D(O  10,C   9,C   3,C   2)   -179.31  0.000062   -0.13   -179.44   
    64. D(C   3,C   9,C   0,H   4)   -179.77 -0.000092    0.31   -179.46   
    65. D(C   3,C   9,C   0,C   1)      0.12  0.000001    0.01      0.13   
    66. D(C  12,O  11,C   1,C   7)    174.14 -0.000258    3.98    178.12   
    67. D(C  12,O  11,C   1,C   0)     -6.24 -0.000317    4.16     -2.07   
    68. D(H  15,C  12,O  11,C   1)    -46.86  0.001439   -5.66    -52.53   
    69. D(H  14,C  12,O  11,C   1)   -166.30  0.001174   -5.61   -171.91   
    70. D(H  13,C  12,O  11,C   1)     74.87  0.001338   -5.73     69.15   
    ----------------------------------------------------------------------------

         *************************************************************
         *                GEOMETRY OPTIMIZATION CYCLE   7            *
         *************************************************************
---------------------------------
CARTESIAN COORDINATES (ANGSTROEM)
---------------------------------
  C      0.272221   -1.106081    0.385569
  C      0.951607    0.069755    0.367108
  C     -1.210116    1.298505   -0.215548
  C     -1.867863    0.129109   -0.184650
  H      0.751843   -2.056779    0.590901
  H     -1.695179    2.245559   -0.436130
  H     -2.934395    0.052436   -0.379225
  C      0.242520    1.373038    0.060596
  O      0.851716    2.432925    0.048232
  C     -1.165232   -1.153959    0.115705
  O     -1.796545   -2.212366    0.126177
  O      2.254290    0.258107    0.593758
  C      3.060102   -0.880252    0.940030
  H      3.160351   -1.546943    0.077281
  H      4.033196   -0.477045    1.218757
  H      2.618194   -1.422692    1.780958

----------------------------
CARTESIAN COORDINATES (A.U.)
----------------------------
  NO LB      ZA    FRAG     MASS         X           Y           Z
   0 C     6.0000    0    12.011    0.514423   -2.090191    0.728620
   1 C     6.0000    0    12.011    1.798276    0.131818    0.693733
   2 C     6.0000    0    12.011   -2.286787    2.453819   -0.407327
   3 C     6.0000    0    12.011   -3.529749    0.243980   -0.348938
   4 H     1.0000    0     1.008    1.420777   -3.886749    1.116641
   5 H     1.0000    0     1.008   -3.203424    4.243492   -0.824165
   6 H     1.0000    0     1.008   -5.545202    0.099090   -0.716632
   7 C     6.0000    0    12.011    0.458296    2.594666    0.114510
   8 O     8.0000    0    15.999    1.609510    4.597562    0.091146
   9 C     6.0000    0    12.011   -2.201969   -2.180666    0.218651
  10 O     8.0000    0    15.999   -3.394979   -4.180766    0.238439
  11 O     8.0000    0    15.999    4.259991    0.487752    1.122040
  12 C     6.0000    0    12.011    5.782754   -1.663436    1.776399
  13 H     1.0000    0     1.008    5.972198   -2.923298    0.146040
  14 H     1.0000    0     1.008    7.621636   -0.901484    2.303116
  15 H     1.0000    0     1.008    4.947670   -2.688498    3.365522

--------------------------------
INTERNAL COORDINATES (ANGSTROEM)
--------------------------------
 C      0   0   0     0.000000000000     0.00000000     0.00000000
 C      1   0   0     1.358122669843     0.00000000     0.00000000
 C      2   1   0     2.553890805625    89.78396821     0.00000000
 C      3   2   1     1.342041281555    89.44778895     0.37504543
 H      1   2   3     1.084446596769   122.70621960   179.30018465
 H      3   2   1     1.086670683549   147.50674277   180.30613012
 H      4   3   2     1.086843133622   122.56792096   179.95320186
 C      3   2   1     1.480527172224    31.91553028   179.94398031
 O      8   3   2     1.222551607114   122.05068406   180.19786474
 C      1   2   3     1.463348189358   121.14504109   359.73475215
 O     10   1   2     1.232433580488   121.98625625   179.87448809
 O      2   1   3     1.335601604203   127.42332237   180.24202814
 C     12   2   1     1.437045220855   118.43096817   357.92635069
 H     13  12   2     1.094925316118   110.10914580    69.14599098
 H     13  12   2     1.089576804755   105.62216724   188.09318950
 H     13  12   2     1.093929976166   110.57984938   307.47048775

---------------------------
INTERNAL COORDINATES (A.U.)
---------------------------
 C      0   0   0     0.000000000000     0.00000000     0.00000000
 C      1   0   0     2.566479902274     0.00000000     0.00000000
 C      2   1   0     4.826154198570    89.78396821     0.00000000
 C      3   2   1     2.536090482556    89.44778895     0.37504543
 H      1   2   3     2.049307074757   122.70621960   179.30018465
 H      3   2   1     2.053509989668   147.50674277   180.30613012
 H      4   3   2     2.053835873078   122.56792096   179.95320186
 C      3   2   1     2.797790889332    31.91553028   179.94398031
 O      8   3   2     2.310287722031   122.05068406   180.19786474
 C      1   2   3     2.765327316455   121.14504109   359.73475215
 O     10   1   2     2.328961945370   121.98625625   179.87448809
 O      2   1   3     2.523921255969   127.42332237   180.24202814
 C     12   2   1     2.715621909477   118.43096817   357.92635069
 H     13  12   2     2.069108984560   110.10914580    69.14599098
 H     13  12   2     2.059001762860   105.62216724   188.09318950
 H     13  12   2     2.067228064641   110.57984938   307.47048775


           ************************************************************
           *        Program running with 4 parallel MPI-processes     *
           *              working on a common directory               *
           ************************************************************
------------------------------------------------------------------------------
                   ___                                                        
                  /   \      - P O W E R E D   B Y -                         
                 /     \                                                     
                 |  |  |   _    _      __       _____    __    __             
                 |  |  |  | |  | |    /  \     |  _  \  |  |  /  |          
                  \  \/   | |  | |   /    \    | | | |  |  | /  /          
                 / \  \   | |__| |  /  /\  \   | |_| |  |  |/  /          
                |  |  |   |  __  | /  /__\  \  |    /   |      \           
                |  |  |   | |  | | |   __   |  |    \   |  |\   \          
                \     /   | |  | | |  |  |  |  | |\  \  |  | \   \       
                 \___/    |_|  |_| |__|  |__|  |_| \__\ |__|  \__/        
                                                                              
                      - O R C A' S   B I G   F R I E N D -                    
                                      &                                       
                       - I N T E G R A L  F E E D E R -                       
                                                                              
 v1 FN, 2020, v2 2021                                                         
------------------------------------------------------------------------------


Reading SHARK input file Q10_0e_0H_B3LYP_631Gd_opt.SHARKINP.tmp ... ok
----------------------
SHARK INTEGRAL PACKAGE
----------------------

Number of atoms                             ...     16
Number of basis functions                   ...    152
Number of shells                            ...     72
Maximum angular momentum                    ...      2
Integral batch strategy                     ... SHARK/LIBINT Hybrid
RI-J (if used) integral strategy            ... SPLIT-RIJ (Revised 2003 algorithm where possible)
Printlevel                                  ...      1
Contraction scheme used                     ... SEGMENTED contraction
Coulomb Range Separation                    ... NOT USED
Exchange Range Separation                   ... NOT USED
Finite Nucleus Model                        ... NOT USED
Auxiliary Coulomb fitting basis             ... AVAILABLE
   # of basis functions in Aux-J            ...    556
   # of shells in Aux-J                     ...    180
   Maximum angular momentum in Aux-J        ...      4
Auxiliary J/K fitting basis                 ... NOT available
Auxiliary Correlation fitting basis         ... NOT available
Auxiliary 'external' fitting basis          ... NOT available
Integral threshold                          ...     2.500000e-11
Primitive cut-off                           ...     2.500000e-12
Primitive pair pre-selection threshold      ...     2.500000e-12

Calculating pre-screening integrals         ... done (  0.0 sec) Dimension = 72
Organizing shell pair data                  ... done (  0.0 sec)
Shell pair information
Total number of shell pairs                 ...      2628
Shell pairs after pre-screening             ...      2393
Total number of primitive shell pairs       ...     15453
Primitive shell pairs kept                  ...      8995
          la=0 lb=0:    781 shell pairs
          la=1 lb=0:    790 shell pairs
          la=1 lb=1:    207 shell pairs
          la=2 lb=0:    369 shell pairs
          la=2 lb=1:    195 shell pairs
          la=2 lb=2:     51 shell pairs

Calculating one electron integrals          ... done (  0.0 sec)
Calculating RI/J V-Matrix + Cholesky decomp.... done (  0.0 sec)
Calculating Nuclear repulsion               ... done (  0.0 sec) ENN=    492.330552113020 Eh

SHARK setup successfully completed in   0.2 seconds

Maximum memory used throughout the entire GTOINT-calculation: 12.4 MB


           ************************************************************
           *        Program running with 4 parallel MPI-processes     *
           *              working on a common directory               *
           ************************************************************

Diagonalization of the overlap matrix:
Smallest eigenvalue                        ... 6.109e-04
Time for diagonalization                   ...    0.004 sec
Threshold for overlap eigenvalues          ... 1.000e-08
Number of eigenvalues below threshold      ... 0
Time for construction of square roots      ...    0.001 sec
Total time needed                          ...    0.006 sec

-------------------
DFT GRID GENERATION
-------------------

General Integration Accuracy     IntAcc      ... 4.959
Radial Grid Type                 RadialGrid  ... OptM3 with GC (2021)
Angular Grid (max. ang.)         AngularGrid ... 6 (Lebedev-590)
Angular grid pruning method      GridPruning ... 4 (adaptive)
Weight generation scheme         WeightScheme... Becke
Basis function cutoff            BFCut       ... 1.0000e-11
Integration weight cutoff        WCut        ... 1.0000e-14
Angular grids for H and He will be reduced by one unit
Partially contracted basis set               ... off
Rotationally invariant grid construction     ... off

Total number of grid points                  ...   195696
Total number of batches                      ...     3065
Average number of points per batch           ...       63
Average number of grid points per atom       ...    12231
Time for grid setup =    3.291 sec

--------------------
COSX GRID GENERATION
--------------------

GRIDX 1
-------
General Integration Accuracy     IntAcc      ... 4.020
Radial Grid Type                 RadialGrid  ... OptM3 with GC (2021)
Angular Grid (max. ang.)         AngularGrid ... 2 (Lebedev-110)
Angular grid pruning method      GridPruning ... 4 (adaptive)
Weight generation scheme         WeightScheme... Becke
Basis function cutoff            BFCut       ... 1.0000e-11
Integration weight cutoff        WCut        ... 1.0000e-14
Angular grids for H and He will be reduced by one unit
Partially contracted basis set               ... on
Rotationally invariant grid construction     ... off

Total number of grid points                  ...    22651
Total number of batches                      ...      361
Average number of points per batch           ...       62
Average number of grid points per atom       ...     1416
UseSFitting                                  ... on

GRIDX 2
-------
General Integration Accuracy     IntAcc      ... 4.338
Radial Grid Type                 RadialGrid  ... OptM3 with GC (2021)
Angular Grid (max. ang.)         AngularGrid ... 3 (Lebedev-194)
Angular grid pruning method      GridPruning ... 4 (adaptive)
Weight generation scheme         WeightScheme... Becke
Basis function cutoff            BFCut       ... 1.0000e-11
Integration weight cutoff        WCut        ... 1.0000e-14
Angular grids for H and He will be reduced by one unit
Partially contracted basis set               ... on
Rotationally invariant grid construction     ... off

Total number of grid points                  ...    49897
Total number of batches                      ...      787
Average number of points per batch           ...       63
Average number of grid points per atom       ...     3119
UseSFitting                                  ... on

GRIDX 3
-------
General Integration Accuracy     IntAcc      ... 4.871
Radial Grid Type                 RadialGrid  ... OptM3 with GC (2021)
Angular Grid (max. ang.)         AngularGrid ... 4 (Lebedev-302)
Angular grid pruning method      GridPruning ... 4 (adaptive)
Weight generation scheme         WeightScheme... Becke
Basis function cutoff            BFCut       ... 1.0000e-11
Integration weight cutoff        WCut        ... 1.0000e-14
Angular grids for H and He will be reduced by one unit
Partially contracted basis set               ... on
Rotationally invariant grid construction     ... off

Total number of grid points                  ...    92894
Total number of batches                      ...     1459
Average number of points per batch           ...       63
Average number of grid points per atom       ...     5806
UseSFitting                                  ... on

Time for X-Grid setup             =    1.485 sec


--------------------
CPCM SOLVATION MODEL
--------------------
CPCM parameters:
  Epsilon                                         ...      80.4000
  Refrac                                          ...       1.3300
  Rsolv                                           ...       1.3000
  Surface type                                    ... GAUSSIAN VDW
  Epsilon function type                           ...         CPCM
Radii:
 Radius for C  used is    3.8550 Bohr (=   2.0400 Ang.)
 Radius for H  used is    2.4944 Bohr (=   1.3200 Ang.)
 Radius for O  used is    3.4469 Bohr (=   1.8240 Ang.)
Calculating surface                               ...        done! (  0.0s)
GEPOL surface points                              ...          933
GEPOL Volume                                      ...    1106.3031
GEPOL Surface-area                                ...     620.9380
Calculating surface distance matrix               ...        done! (  0.0s)
Performing Cholesky decomposition & store         ...        done! (  0.0s)
Overall time for CPCM initialization              ...                 0.0s
--------------
SCF ITERATIONS
--------------
ITER       Energy         Delta-E        Max-DP      RMS-DP      [F,P]     Damp
               ***  Starting incremental Fock matrix formation  ***
  0   -495.7142779843   0.000000000000 0.00361514  0.00010489  0.0250514 0.7000
                      *** Initiating the SOSCF procedure ***
                      *** Re-Reading the Fockian *** 
                      *** Removing any level shift *** 
ITER      Energy       Delta-E        Grad      Rot      Max-DP    RMS-DP
  1   -495.71487687  -0.0005988882  0.002059  0.002059  0.011192  0.000342
               *** Restarting incremental Fock matrix formation ***
  2   -495.71653943  -0.0016625565  0.001001  0.002032  0.002999  0.000115
  3   -495.71659261  -0.0000531824  0.000805  0.002354  0.001906  0.000084
  4   -495.71658213   0.0000104772  0.001165  0.001435  0.001316  0.000053
  5   -495.71660159  -0.0000194510  0.000042  0.000247  0.000286  0.000009
  6   -495.71660141   0.0000001725  0.000075  0.000191  0.000215  0.000005
  7   -495.71660171  -0.0000002930  0.000013  0.000044  0.000068  0.000002
  8   -495.71660170   0.0000000045  0.000018  0.000027  0.000041  0.000001
  9   -495.71660171  -0.0000000110  0.000003  0.000014  0.000013  0.000000
 10   -495.71660171   0.0000000034  0.000005  0.000009  0.000008  0.000000
                  ***Gradient check signals convergence***
              ***Rediagonalizing the Fockian in SOSCF/NRSCF***

               *****************************************************
               *                     SUCCESS                       *
               *           SCF CONVERGED AFTER  11 CYCLES          *
               *****************************************************

Old exchange energy                            =    -12.615926879 Eh
New exchange energy                            =    -12.615928505 Eh
Exchange energy change after final integration =     -0.000001627 Eh
Total energy after final integration           =   -495.716603337 Eh
Final COS-X integration done in                =     5.198 sec
Total Energy       :         -495.71660334 Eh          -13489.13455 eV
  Last Energy change         ...   -1.5095e-09  Tolerance :   1.0000e-08
  Last MAX-Density change    ...    4.4409e-15  Tolerance :   1.0000e-07
             **** THE GBW FILE WAS UPDATED (Q10_0e_0H_B3LYP_631Gd_opt.gbw) ****
             **** DENSITY Q10_0e_0H_B3LYP_631Gd_opt.scfp WAS UPDATED ****
             **** ENERGY FILE WAS UPDATED (Q10_0e_0H_B3LYP_631Gd_opt.en.tmp) ****
             **** THE GBW FILE WAS UPDATED (Q10_0e_0H_B3LYP_631Gd_opt.gbw) ****
             **** DENSITY Q10_0e_0H_B3LYP_631Gd_opt.scfp WAS UPDATED ****
Total SCF time: 0 days 0 hours 0 min 48 sec 

Maximum memory used throughout the entire SCF-calculation: 57.9 MB

-------------------------   --------------------
FINAL SINGLE POINT ENERGY      -495.716603336816
-------------------------   --------------------


           ************************************************************
           *        Program running with 4 parallel MPI-processes     *
           *              working on a common directory               *
           ************************************************************
------------------------------------------------------------------------------
                         ORCA SCF GRADIENT CALCULATION
------------------------------------------------------------------------------

 ... reading COSX grid (gridx3)
Gradient of the Kohn-Sham DFT energy:
Kohn-Sham wavefunction type      ... RKS
Hartree-Fock exchange scaling    ...    0.200
Number of operators              ...    1
Number of atoms                  ...   16
Basis set dimensions             ...  152
Integral neglect threshold       ... 2.5e-11
Integral primitive cutoff        ... 2.5e-12
SHARK Integral package           ... ON

Nuc. rep. gradient       (SHARK) ... done (  0.0 sec)
HCore & Overlap gradient (SHARK) ... done (  0.1 sec)
RI-J gradient            (SHARK) ... done (  0.5 sec)
COSX-gradient                    ... done (  6.2 sec)
Exchange-correlation gradient    ... done

------------------
CARTESIAN GRADIENT
------------------

   1   C   :   -0.001199040    0.000561741    0.000038326
   2   C   :    0.000195595   -0.001482716    0.001205745
   3   C   :   -0.000792513   -0.000803440   -0.000238641
   4   C   :    0.000125961    0.001006348    0.000058857
   5   H   :   -0.000275064   -0.000233204   -0.000091408
   6   H   :    0.000439310    0.000418914   -0.000043266
   7   H   :   -0.000164698   -0.000459421    0.000059289
   8   C   :    0.001340348    0.004229416   -0.000425041
   9   O   :   -0.000989146   -0.001724086    0.000157388
  10   C   :   -0.000829491   -0.003500739    0.000275801
  11   O   :    0.000937302    0.001598542   -0.000092137
  12   O   :    0.000803639   -0.000235911   -0.001310795
  13   C   :    0.000599843    0.000143749    0.001147849
  14   H   :    0.000333583    0.000546365   -0.000004114
  15   H   :   -0.000266080   -0.000059202    0.000089264
  16   H   :   -0.000260550   -0.000018063   -0.000824631

Difference to translation invariance:
           :   -0.0000010008   -0.0000117067    0.0000024852

Difference to rotation invariance:
           :   -0.0002070103    0.0000220129    0.0010609614

Norm of the cartesian gradient     ...    0.0073633409
RMS gradient                       ...    0.0010628067
MAX gradient                       ...    0.0042294160

-------
TIMINGS
-------

Total SCF gradient time            ...       11.060 sec

One electron gradient       ....       0.076 sec  (  0.7%)
RI-J Coulomb gradient       ....       0.509 sec  (  4.6%)
COSX gradient               ....       6.186 sec  ( 55.9%)
XC gradient                 ....       3.034 sec  ( 27.4%)
CPCM gradient               ....       0.249 sec  (  2.3%)
   A-Matrix (El+Nuc)        ....       0.065 sec  (  0.6%)
   Potential                ....       0.185 sec  (  1.7%)

Maximum memory used throughout the entire SCFGRAD-calculation: 44.8 MB
------------------------------------------------------------------------------
                         ORCA GEOMETRY RELAXATION STEP
------------------------------------------------------------------------------

Reading the OPT-File                    .... done
Getting information on internals        .... done
Copying old internal coords+grads       .... done
Making the new internal coordinates     .... (new redundants).... done
Validating the new internal coordinates .... (new redundants).... done
Calculating the B-matrix                .... done
Calculating the G,G- and P matrices     .... done
Transforming gradient to internals      .... done
Projecting the internal gradient        .... done
Number of atoms                         ....  16
Number of internal coordinates          ....  70
Current Energy                          ....  -495.716603337 Eh
Current gradient norm                   ....     0.007363341 Eh/bohr
Maximum allowed component of the step   ....  0.300
Current trust radius                    ....  0.300
Updating the Hessian (BFGS)             .... done
Forming the augmented Hessian           .... done
Diagonalizing the augmented Hessian     .... done
Last element of RFO vector              ....  0.981419117
Lowest eigenvalues of augmented Hessian:
 -0.000357187  0.006601428  0.024334887  0.025339659  0.025980377
Length of the computed step             ....  0.195509039
The final length of the internal step   ....  0.195509039
Converting the step to cartesian space:
 Initial RMS(Int)=    0.0233677996
Transforming coordinates:
 Iter   0:  RMS(Cart)=    0.0441980498 RMS(Int)=    1.0615577875
 Iter   1:  RMS(Cart)=    0.0018970370 RMS(Int)=    0.0013644930
 Iter   2:  RMS(Cart)=    0.0001494160 RMS(Int)=    0.0000712906
 Iter   3:  RMS(Cart)=    0.0000123420 RMS(Int)=    0.0000093480
 Iter   4:  RMS(Cart)=    0.0000010064 RMS(Int)=    0.0000004933
 Iter   5:  RMS(Cart)=    0.0000000827 RMS(Int)=    0.0000000620
done
Storing new coordinates                 .... done

                                .--------------------.
          ----------------------|Geometry convergence|-------------------------
          Item                value                   Tolerance       Converged
          ---------------------------------------------------------------------
          Energy change      -0.0004254063            0.0000002000      NO
          RMS gradient        0.0006030218            0.0000080000      NO
          MAX gradient        0.0019828575            0.0000300000      NO
          RMS step            0.0233677996            0.0001000000      NO
          MAX step            0.1099767716            0.0002000000      NO
          ........................................................
          Max(Bonds)      0.0044      Max(Angles)    0.52
          Max(Dihed)        6.30      Max(Improp)    0.00
          ---------------------------------------------------------------------

The optimization has not yet converged - more geometry cycles are needed


    ---------------------------------------------------------------------------
                         Redundant Internal Coordinates
                            (Angstroem and degrees)

        Definition                    Value    dE/dq     Step     New-Value
    ----------------------------------------------------------------------------
     1. B(C   1,C   0)                1.3581  0.001052 -0.0006    1.3576   
     2. B(C   3,C   2)                1.3420  0.000508  0.0002    1.3423   
     3. B(H   4,C   0)                1.0844  0.000061 -0.0001    1.0843   
     4. B(H   5,C   2)                1.0867  0.000183 -0.0003    1.0864   
     5. B(H   6,C   3)                1.0868  0.000181 -0.0003    1.0866   
     6. B(C   7,C   2)                1.4805  0.000586 -0.0033    1.4772   
     7. B(C   7,C   1)                1.5150  0.001597 -0.0044    1.5106   
     8. B(O   8,C   7)                1.2226 -0.001983  0.0020    1.2246   
     9. B(C   9,C   3)                1.4934  0.000830 -0.0032    1.4902   
    10. B(C   9,C   0)                1.4633 -0.000251 -0.0022    1.4611   
    11. B(O  10,C   9)                1.2324 -0.001860  0.0019    1.2344   
    12. B(O  11,C   1)                1.3356  0.001053 -0.0001    1.3355   
    13. B(C  12,O  11)                1.4370 -0.000123 -0.0000    1.4370   
    14. B(H  13,C  12)                1.0949 -0.000290  0.0003    1.0952   
    15. B(H  14,C  12)                1.0896 -0.000246  0.0002    1.0897   
    16. B(H  15,C  12)                1.0939 -0.000512  0.0008    1.0947   
    17. A(H   4,C   0,C   9)          116.15 -0.000718    0.18    116.33   
    18. A(C   1,C   0,C   9)          121.15  0.000676   -0.21    120.93   
    19. A(C   1,C   0,H   4)          122.71  0.000041    0.03    122.74   
    20. A(C   7,C   1,O  11)          111.69 -0.001066    0.30    111.98   
    21. A(C   0,C   1,O  11)          127.42  0.001216   -0.31    127.12   
    22. A(C   0,C   1,C   7)          120.89 -0.000150    0.01    120.90   
    23. A(C   3,C   2,C   7)          121.36  0.000352   -0.15    121.22   
    24. A(H   5,C   2,C   7)          115.59 -0.000788    0.24    115.83   
    25. A(C   3,C   2,H   5)          123.05  0.000436   -0.10    122.95   
    26. A(H   6,C   3,C   9)          115.92 -0.000640    0.16    116.08   
    27. A(C   2,C   3,H   6)          122.57  0.000254   -0.06    122.51   
    28. A(C   2,C   3,C   9)          121.51  0.000386   -0.09    121.42   
    29. A(C   1,C   7,C   2)          116.98 -0.000675    0.22    117.19   
    30. A(C   2,C   7,O   8)          122.05  0.000391   -0.09    121.96   
    31. A(C   1,C   7,O   8)          120.97  0.000284   -0.12    120.85   
    32. A(C   0,C   9,O  10)          121.99  0.000350   -0.09    121.90   
    33. A(C   0,C   9,C   3)          118.11 -0.000591    0.22    118.33   
    34. A(C   3,C   9,O  10)          119.90  0.000240   -0.14    119.77   
    35. A(C   1,O  11,C  12)          118.43  0.001439   -0.52    117.92   
    36. A(H  14,C  12,H  15)          110.34  0.000342   -0.23    110.11   
    37. A(H  13,C  12,H  15)          109.92  0.000073   -0.01    109.91   
    38. A(O  11,C  12,H  15)          110.58 -0.000128    0.11    110.69   
    39. A(H  13,C  12,H  14)          110.19 -0.000097    0.12    110.31   
    40. A(O  11,C  12,H  14)          105.62  0.000122    0.05    105.67   
    41. A(O  11,C  12,H  13)          110.11 -0.000314   -0.04    110.07   
    42. D(O  11,C   1,C   0,H   4)     -0.46 -0.000017   -0.12     -0.58   
    43. D(O  11,C   1,C   0,C   9)    179.98  0.000037   -0.22    179.76   
    44. D(C   7,C   1,C   0,H   4)    179.33 -0.000046    0.06    179.39   
    45. D(C   7,C   1,C   0,C   9)     -0.23  0.000008   -0.04     -0.27   
    46. D(H   6,C   3,C   2,C   7)    179.69 -0.000032    0.08    179.77   
    47. D(H   6,C   3,C   2,H   5)     -0.00  0.000005   -0.02     -0.02   
    48. D(C   9,C   3,C   2,H   5)    179.68 -0.000039    0.12    179.81   
    49. D(C   9,C   3,C   2,C   7)     -0.63 -0.000076    0.22     -0.40   
    50. D(C   1,C   7,C   2,H   5)   -179.78  0.000040   -0.14   -179.92   
    51. D(C   1,C   7,C   2,C   3)      0.50  0.000071   -0.24      0.27   
    52. D(O   8,C   7,C   1,O  11)     -0.44 -0.000072    0.40     -0.04   
    53. D(O   8,C   7,C   1,C   0)    179.74 -0.000052    0.24    179.98   
    54. D(C   2,C   7,C   1,O  11)    179.76 -0.000060    0.31    180.07   
    55. D(O   8,C   7,C   2,C   3)   -179.30  0.000084   -0.33   -179.63   
    56. D(C   2,C   7,C   1,C   0)     -0.07 -0.000040    0.15      0.08   
    57. D(O   8,C   7,C   2,H   5)      0.41  0.000053   -0.23      0.19   
    58. D(O  10,C   9,C   3,H   6)      0.27  0.000034   -0.15      0.12   
    59. D(C   0,C   9,C   3,H   6)   -179.98 -0.000001    0.03   -179.95   
    60. D(C   0,C   9,C   3,C   2)      0.31  0.000037   -0.11      0.20   
    61. D(O  10,C   9,C   0,H   4)      0.28  0.000008    0.09      0.37   
    62. D(O  10,C   9,C   0,C   1)    179.87 -0.000040    0.21    180.08   
    63. D(O  10,C   9,C   3,C   2)   -179.44  0.000073   -0.29   -179.73   
    64. D(C   3,C   9,C   0,H   4)   -179.46  0.000044   -0.09   -179.55   
    65. D(C   3,C   9,C   0,C   1)      0.13 -0.000004    0.03      0.15   
    66. D(C  12,O  11,C   1,C   7)    178.12  0.000337    1.78    179.89   
    67. D(C  12,O  11,C   1,C   0)     -2.07  0.000311    1.95     -0.13   
    68. D(H  15,C  12,O  11,C   1)    -52.53  0.001096   -6.30    -58.83   
    69. D(H  14,C  12,O  11,C   1)   -171.91  0.000684   -6.10   -178.00   
    70. D(H  13,C  12,O  11,C   1)     69.15  0.000894   -6.27     62.88   
    ----------------------------------------------------------------------------

         *************************************************************
         *                GEOMETRY OPTIMIZATION CYCLE   8            *
         *************************************************************
---------------------------------
CARTESIAN COORDINATES (ANGSTROEM)
---------------------------------
  C      0.278817   -1.100871    0.390320
  C      0.950268    0.078974    0.382106
  C     -1.208481    1.297647   -0.216670
  C     -1.860116    0.124310   -0.197983
  H      0.761743   -2.048955    0.599391
  H     -1.698005    2.241951   -0.437804
  H     -2.924066    0.043950   -0.403370
  C      0.238190    1.374693    0.072103
  O      0.844715    2.438505    0.065376
  C     -1.153395   -1.152008    0.105577
  O     -1.781684   -2.214486    0.109601
  O      2.249192    0.268756    0.627617
  C      3.050002   -0.882716    0.940353
  H      3.066475   -1.571549    0.089076
  H      4.051292   -0.500338    1.137102
  H      2.661763   -1.394547    1.826722

----------------------------
CARTESIAN COORDINATES (A.U.)
----------------------------
  NO LB      ZA    FRAG     MASS         X           Y           Z
   0 C     6.0000    0    12.011    0.526887   -2.080345    0.737597
   1 C     6.0000    0    12.011    1.795747    0.149240    0.722076
   2 C     6.0000    0    12.011   -2.283698    2.452198   -0.409446
   3 C     6.0000    0    12.011   -3.515109    0.234913   -0.374133
   4 H     1.0000    0     1.008    1.439485   -3.871965    1.132684
   5 H     1.0000    0     1.008   -3.208764    4.236674   -0.827330
   6 H     1.0000    0     1.008   -5.525683    0.083053   -0.762259
   7 C     6.0000    0    12.011    0.450114    2.597793    0.136256
   8 O     8.0000    0    15.999    1.596279    4.608107    0.123543
   9 C     6.0000    0    12.011   -2.179601   -2.176980    0.199512
  10 O     8.0000    0    15.999   -3.366895   -4.184772    0.207115
  11 O     8.0000    0    15.999    4.250357    0.507875    1.186024
  12 C     6.0000    0    12.011    5.763669   -1.668091    1.777009
  13 H     1.0000    0     1.008    5.794798   -2.969797    0.168330
  14 H     1.0000    0     1.008    7.655833   -0.945501    2.148811
  15 H     1.0000    0     1.008    5.030004   -2.635312    3.452003

--------------------------------
INTERNAL COORDINATES (ANGSTROEM)
--------------------------------
 C      0   0   0     0.000000000000     0.00000000     0.00000000
 C      1   0   0     1.357553019203     0.00000000     0.00000000
 C      2   1   0     2.550273228489    89.88859133     0.00000000
 C      3   2   1     1.342272828253    89.42443186     0.29810416
 H      1   2   3     1.084339434578   122.73648029   179.44221580
 H      3   2   1     1.086390816381   147.62620702   180.19478204
 H      4   3   2     1.086568670450   122.50571490   179.90263870
 C      3   2   1     1.477221087258    31.79422667   180.07224123
 O      8   3   2     1.224586812336   121.95686074   180.10921465
 C      1   2   3     1.461137873373   120.93399648   359.76539195
 O     10   1   2     1.234350976820   121.89850968   180.07599537
 O      2   1   3     1.335475986035   127.11813782   179.98079304
 C     12   2   1     1.437006411479   117.91501717   359.87179458
 H     13  12   2     1.095186490355   110.07249036    62.88178569
 H     13  12   2     1.089727167025   105.67456377   181.99164082
 H     13  12   2     1.094691961982   110.68477537   301.17272717

---------------------------
INTERNAL COORDINATES (A.U.)
---------------------------
 C      0   0   0     0.000000000000     0.00000000     0.00000000
 C      1   0   0     2.565403418572     0.00000000     0.00000000
 C      2   1   0     4.819317968516    89.88859133     0.00000000
 C      3   2   1     2.536528042403    89.42443186     0.29810416
 H      1   2   3     2.049104567563   122.73648029   179.44221580
 H      3   2   1     2.052981117368   147.62620702   180.19478204
 H      4   3   2     2.053317212849   122.50571490   179.90263870
 C      3   2   1     2.791543294170    31.79422667   180.07224123
 O      8   3   2     2.314133702526   121.95686074   180.10921465
 C      1   2   3     2.761150424575   120.93399648   359.76539195
 O     10   1   2     2.332585299328   121.89850968   180.07599537
 O      2   1   3     2.523683872035   127.11813782   179.98079304
 C     12   2   1     2.715548570385   117.91501717   359.87179458
 H     13  12   2     2.069602532340   110.07249036    62.88178569
 H     13  12   2     2.059285906371   105.67456377   181.99164082
 H     13  12   2     2.068668009151   110.68477537   301.17272717


           ************************************************************
           *        Program running with 4 parallel MPI-processes     *
           *              working on a common directory               *
           ************************************************************
------------------------------------------------------------------------------
                   ___                                                        
                  /   \      - P O W E R E D   B Y -                         
                 /     \                                                     
                 |  |  |   _    _      __       _____    __    __             
                 |  |  |  | |  | |    /  \     |  _  \  |  |  /  |          
                  \  \/   | |  | |   /    \    | | | |  |  | /  /          
                 / \  \   | |__| |  /  /\  \   | |_| |  |  |/  /          
                |  |  |   |  __  | /  /__\  \  |    /   |      \           
                |  |  |   | |  | | |   __   |  |    \   |  |\   \          
                \     /   | |  | | |  |  |  |  | |\  \  |  | \   \       
                 \___/    |_|  |_| |__|  |__|  |_| \__\ |__|  \__/        
                                                                              
                      - O R C A' S   B I G   F R I E N D -                    
                                      &                                       
                       - I N T E G R A L  F E E D E R -                       
                                                                              
 v1 FN, 2020, v2 2021                                                         
------------------------------------------------------------------------------


Reading SHARK input file Q10_0e_0H_B3LYP_631Gd_opt.SHARKINP.tmp ... ok
----------------------
SHARK INTEGRAL PACKAGE
----------------------

Number of atoms                             ...     16
Number of basis functions                   ...    152
Number of shells                            ...     72
Maximum angular momentum                    ...      2
Integral batch strategy                     ... SHARK/LIBINT Hybrid
RI-J (if used) integral strategy            ... SPLIT-RIJ (Revised 2003 algorithm where possible)
Printlevel                                  ...      1
Contraction scheme used                     ... SEGMENTED contraction
Coulomb Range Separation                    ... NOT USED
Exchange Range Separation                   ... NOT USED
Finite Nucleus Model                        ... NOT USED
Auxiliary Coulomb fitting basis             ... AVAILABLE
   # of basis functions in Aux-J            ...    556
   # of shells in Aux-J                     ...    180
   Maximum angular momentum in Aux-J        ...      4
Auxiliary J/K fitting basis                 ... NOT available
Auxiliary Correlation fitting basis         ... NOT available
Auxiliary 'external' fitting basis          ... NOT available
Integral threshold                          ...     2.500000e-11
Primitive cut-off                           ...     2.500000e-12
Primitive pair pre-selection threshold      ...     2.500000e-12

Calculating pre-screening integrals         ... done (  0.0 sec) Dimension = 72
Organizing shell pair data                  ... done (  0.0 sec)
Shell pair information
Total number of shell pairs                 ...      2628
Shell pairs after pre-screening             ...      2392
Total number of primitive shell pairs       ...     15453
Primitive shell pairs kept                  ...      8995
          la=0 lb=0:    781 shell pairs
          la=1 lb=0:    790 shell pairs
          la=1 lb=1:    207 shell pairs
          la=2 lb=0:    368 shell pairs
          la=2 lb=1:    195 shell pairs
          la=2 lb=2:     51 shell pairs

Calculating one electron integrals          ... done (  0.0 sec)
Calculating RI/J V-Matrix + Cholesky decomp.... done (  0.0 sec)
Calculating Nuclear repulsion               ... done (  0.0 sec) ENN=    492.826971436949 Eh

SHARK setup successfully completed in   0.2 seconds

Maximum memory used throughout the entire GTOINT-calculation: 12.4 MB


           ************************************************************
           *        Program running with 4 parallel MPI-processes     *
           *              working on a common directory               *
           ************************************************************

Diagonalization of the overlap matrix:
Smallest eigenvalue                        ... 6.031e-04
Time for diagonalization                   ...    0.004 sec
Threshold for overlap eigenvalues          ... 1.000e-08
Number of eigenvalues below threshold      ... 0
Time for construction of square roots      ...    0.002 sec
Total time needed                          ...    0.006 sec

-------------------
DFT GRID GENERATION
-------------------

General Integration Accuracy     IntAcc      ... 4.959
Radial Grid Type                 RadialGrid  ... OptM3 with GC (2021)
Angular Grid (max. ang.)         AngularGrid ... 6 (Lebedev-590)
Angular grid pruning method      GridPruning ... 4 (adaptive)
Weight generation scheme         WeightScheme... Becke
Basis function cutoff            BFCut       ... 1.0000e-11
Integration weight cutoff        WCut        ... 1.0000e-14
Angular grids for H and He will be reduced by one unit
Partially contracted basis set               ... off
Rotationally invariant grid construction     ... off

Total number of grid points                  ...   195667
Total number of batches                      ...     3066
Average number of points per batch           ...       63
Average number of grid points per atom       ...    12229
Time for grid setup =    3.275 sec

--------------------
COSX GRID GENERATION
--------------------

GRIDX 1
-------
General Integration Accuracy     IntAcc      ... 4.020
Radial Grid Type                 RadialGrid  ... OptM3 with GC (2021)
Angular Grid (max. ang.)         AngularGrid ... 2 (Lebedev-110)
Angular grid pruning method      GridPruning ... 4 (adaptive)
Weight generation scheme         WeightScheme... Becke
Basis function cutoff            BFCut       ... 1.0000e-11
Integration weight cutoff        WCut        ... 1.0000e-14
Angular grids for H and He will be reduced by one unit
Partially contracted basis set               ... on
Rotationally invariant grid construction     ... off

Total number of grid points                  ...    22646
Total number of batches                      ...      361
Average number of points per batch           ...       62
Average number of grid points per atom       ...     1415
UseSFitting                                  ... on

GRIDX 2
-------
General Integration Accuracy     IntAcc      ... 4.338
Radial Grid Type                 RadialGrid  ... OptM3 with GC (2021)
Angular Grid (max. ang.)         AngularGrid ... 3 (Lebedev-194)
Angular grid pruning method      GridPruning ... 4 (adaptive)
Weight generation scheme         WeightScheme... Becke
Basis function cutoff            BFCut       ... 1.0000e-11
Integration weight cutoff        WCut        ... 1.0000e-14
Angular grids for H and He will be reduced by one unit
Partially contracted basis set               ... on
Rotationally invariant grid construction     ... off

Total number of grid points                  ...    49891
Total number of batches                      ...      787
Average number of points per batch           ...       63
Average number of grid points per atom       ...     3118
UseSFitting                                  ... on

GRIDX 3
-------
General Integration Accuracy     IntAcc      ... 4.871
Radial Grid Type                 RadialGrid  ... OptM3 with GC (2021)
Angular Grid (max. ang.)         AngularGrid ... 4 (Lebedev-302)
Angular grid pruning method      GridPruning ... 4 (adaptive)
Weight generation scheme         WeightScheme... Becke
Basis function cutoff            BFCut       ... 1.0000e-11
Integration weight cutoff        WCut        ... 1.0000e-14
Angular grids for H and He will be reduced by one unit
Partially contracted basis set               ... on
Rotationally invariant grid construction     ... off

Total number of grid points                  ...    92884
Total number of batches                      ...     1459
Average number of points per batch           ...       63
Average number of grid points per atom       ...     5805
UseSFitting                                  ... on

Time for X-Grid setup             =    1.482 sec


--------------------
CPCM SOLVATION MODEL
--------------------
CPCM parameters:
  Epsilon                                         ...      80.4000
  Refrac                                          ...       1.3300
  Rsolv                                           ...       1.3000
  Surface type                                    ... GAUSSIAN VDW
  Epsilon function type                           ...         CPCM
Radii:
 Radius for C  used is    3.8550 Bohr (=   2.0400 Ang.)
 Radius for H  used is    2.4944 Bohr (=   1.3200 Ang.)
 Radius for O  used is    3.4469 Bohr (=   1.8240 Ang.)
Calculating surface                               ...        done! (  0.0s)
GEPOL surface points                              ...          932
GEPOL Volume                                      ...    1103.1912
GEPOL Surface-area                                ...     619.3678
Calculating surface distance matrix               ...        done! (  0.0s)
Performing Cholesky decomposition & store         ...        done! (  0.0s)
Overall time for CPCM initialization              ...                 0.0s
--------------
SCF ITERATIONS
--------------
ITER       Energy         Delta-E        Max-DP      RMS-DP      [F,P]     Damp
               ***  Starting incremental Fock matrix formation  ***
  0   -495.7147420903   0.000000000000 0.00462060  0.00009504  0.0257665 0.7000
                      *** Initiating the SOSCF procedure ***
                      *** Re-Reading the Fockian *** 
                      *** Removing any level shift *** 
ITER      Energy       Delta-E        Grad      Rot      Max-DP    RMS-DP
  1   -495.71527713  -0.0005350371  0.001914  0.001914  0.014102  0.000307
               *** Restarting incremental Fock matrix formation ***
  2   -495.71675558  -0.0014784566  0.001135  0.002190  0.004198  0.000105
  3   -495.71679514  -0.0000395535  0.000924  0.002375  0.002425  0.000082
  4   -495.71678749   0.0000076517  0.001103  0.001329  0.001667  0.000051
  5   -495.71680445  -0.0000169655  0.000024  0.000062  0.000130  0.000004
  6   -495.71680443   0.0000000244  0.000033  0.000038  0.000078  0.000002
  7   -495.71680448  -0.0000000546  0.000006  0.000023  0.000029  0.000001
  8   -495.71680448   0.0000000001  0.000009  0.000017  0.000020  0.000001
                  ***Gradient check signals convergence***
              ***Rediagonalizing the Fockian in SOSCF/NRSCF***

               *****************************************************
               *                     SUCCESS                       *
               *           SCF CONVERGED AFTER   9 CYCLES          *
               *****************************************************

Old exchange energy                            =    -12.616569927 Eh
New exchange energy                            =    -12.616572437 Eh
Exchange energy change after final integration =     -0.000002510 Eh
Total energy after final integration           =   -495.716806994 Eh
Final COS-X integration done in                =     6.573 sec
Total Energy       :         -495.71680699 Eh          -13489.14009 eV
  Last Energy change         ...   -2.3503e-09  Tolerance :   1.0000e-08
  Last MAX-Density change    ...    2.6645e-15  Tolerance :   1.0000e-07
             **** THE GBW FILE WAS UPDATED (Q10_0e_0H_B3LYP_631Gd_opt.gbw) ****
             **** DENSITY Q10_0e_0H_B3LYP_631Gd_opt.scfp WAS UPDATED ****
             **** ENERGY FILE WAS UPDATED (Q10_0e_0H_B3LYP_631Gd_opt.en.tmp) ****
             **** THE GBW FILE WAS UPDATED (Q10_0e_0H_B3LYP_631Gd_opt.gbw) ****
             **** DENSITY Q10_0e_0H_B3LYP_631Gd_opt.scfp WAS UPDATED ****
Total SCF time: 0 days 0 hours 0 min 45 sec 

Maximum memory used throughout the entire SCF-calculation: 57.9 MB

-------------------------   --------------------
FINAL SINGLE POINT ENERGY      -495.716806994148
-------------------------   --------------------


           ************************************************************
           *        Program running with 4 parallel MPI-processes     *
           *              working on a common directory               *
           ************************************************************
------------------------------------------------------------------------------
                         ORCA SCF GRADIENT CALCULATION
------------------------------------------------------------------------------

 ... reading COSX grid (gridx3)
Gradient of the Kohn-Sham DFT energy:
Kohn-Sham wavefunction type      ... RKS
Hartree-Fock exchange scaling    ...    0.200
Number of operators              ...    1
Number of atoms                  ...   16
Basis set dimensions             ...  152
Integral neglect threshold       ... 2.5e-11
Integral primitive cutoff        ... 2.5e-12
SHARK Integral package           ... ON

Nuc. rep. gradient       (SHARK) ... done (  0.0 sec)
HCore & Overlap gradient (SHARK) ... done (  0.5 sec)
RI-J gradient            (SHARK) ... done (  0.7 sec)
COSX-gradient                    ... done (  6.2 sec)
Exchange-correlation gradient    ... done

------------------
CARTESIAN GRADIENT
------------------

   1   C   :   -0.001360424    0.000479103    0.000116748
   2   C   :   -0.000342502   -0.000156228    0.000021993
   3   C   :    0.000811648   -0.000049465    0.000048827
   4   C   :    0.000378230   -0.000561933    0.000223562
   5   H   :    0.000028282   -0.000249607   -0.000264874
   6   H   :    0.000217724    0.000171656   -0.000016391
   7   H   :   -0.000052258   -0.000235592    0.000058177
   8   C   :   -0.000955174    0.000020054   -0.000413572
   9   O   :   -0.000020342   -0.000082955    0.000080444
  10   C   :    0.001220480    0.000371017    0.000229969
  11   O   :   -0.000077526    0.000080802   -0.000035415
  12   O   :    0.000342185    0.000146914   -0.000556111
  13   C   :   -0.000203520    0.000030388    0.000766122
  14   H   :   -0.000231447    0.000345910   -0.000263008
  15   H   :   -0.000128718   -0.000144928    0.000261245
  16   H   :    0.000380684   -0.000173021   -0.000244245

Difference to translation invariance:
           :    0.0000073206   -0.0000078847    0.0000134721

Difference to rotation invariance:
           :   -0.0002320780   -0.0001084931    0.0009936185

Norm of the cartesian gradient     ...    0.0028516610
RMS gradient                       ...    0.0004116018
MAX gradient                       ...    0.0013604245

-------
TIMINGS
-------

Total SCF gradient time            ...       12.763 sec

One electron gradient       ....       0.480 sec  (  3.8%)
RI-J Coulomb gradient       ....       0.738 sec  (  5.8%)
COSX gradient               ....       6.196 sec  ( 48.5%)
XC gradient                 ....       2.978 sec  ( 23.3%)
CPCM gradient               ....       0.440 sec  (  3.4%)
   A-Matrix (El+Nuc)        ....       0.064 sec  (  0.5%)
   Potential                ....       0.376 sec  (  2.9%)

Maximum memory used throughout the entire SCFGRAD-calculation: 44.8 MB
------------------------------------------------------------------------------
                         ORCA GEOMETRY RELAXATION STEP
------------------------------------------------------------------------------

Reading the OPT-File                    .... done
Getting information on internals        .... done
Copying old internal coords+grads       .... done
Making the new internal coordinates     .... (new redundants).... done
Validating the new internal coordinates .... (new redundants).... done
Calculating the B-matrix                .... done
Calculating the G,G- and P matrices     .... done
Transforming gradient to internals      .... done
Projecting the internal gradient        .... done
Number of atoms                         ....  16
Number of internal coordinates          ....  70
Current Energy                          ....  -495.716806994 Eh
Current gradient norm                   ....     0.002851661 Eh/bohr
Maximum allowed component of the step   ....  0.300
Current trust radius                    ....  0.300
Updating the Hessian (BFGS)             .... done
Forming the augmented Hessian           .... done
Diagonalizing the augmented Hessian     .... done
Last element of RFO vector              ....  0.999063193
Lowest eigenvalues of augmented Hessian:
 -0.000033680  0.005958742  0.023331075  0.024336438  0.025927134
Length of the computed step             ....  0.043315713
The final length of the internal step   ....  0.043315713
Converting the step to cartesian space:
 Initial RMS(Int)=    0.0051772180
Transforming coordinates:
 Iter   0:  RMS(Cart)=    0.0119651956 RMS(Int)=    0.7508892548
 Iter   1:  RMS(Cart)=    0.0001294084 RMS(Int)=    0.0001036464
 Iter   2:  RMS(Cart)=    0.0000028373 RMS(Int)=    0.0000012646
 Iter   3:  RMS(Cart)=    0.0000000627 RMS(Int)=    0.0000000501
done
Storing new coordinates                 .... done

                                .--------------------.
          ----------------------|Geometry convergence|-------------------------
          Item                value                   Tolerance       Converged
          ---------------------------------------------------------------------
          Energy change      -0.0002036573            0.0000002000      NO
          RMS gradient        0.0003123270            0.0000080000      NO
          MAX gradient        0.0014939675            0.0000300000      NO
          RMS step            0.0051772180            0.0001000000      NO
          MAX step            0.0240039623            0.0002000000      NO
          ........................................................
          Max(Bonds)      0.0012      Max(Angles)    0.17
          Max(Dihed)        1.38      Max(Improp)    0.00
          ---------------------------------------------------------------------

The optimization has not yet converged - more geometry cycles are needed


    ---------------------------------------------------------------------------
                         Redundant Internal Coordinates
                            (Angstroem and degrees)

        Definition                    Value    dE/dq     Step     New-Value
    ----------------------------------------------------------------------------
     1. B(C   1,C   0)                1.3576 -0.000196  0.0002    1.3577   
     2. B(C   3,C   2)                1.3423  0.000202 -0.0002    1.3421   
     3. B(H   4,C   0)                1.0843  0.000176 -0.0003    1.0841   
     4. B(H   5,C   2)                1.0864  0.000059 -0.0001    1.0863   
     5. B(H   6,C   3)                1.0866  0.000056 -0.0001    1.0865   
     6. B(C   7,C   2)                1.4772 -0.001051  0.0006    1.4779   
     7. B(C   7,C   1)                1.5106 -0.000132 -0.0003    1.5103   
     8. B(O   8,C   7)                1.2246 -0.000077  0.0002    1.2248   
     9. B(C   9,C   3)                1.4902 -0.000650  0.0003    1.4905   
    10. B(C   9,C   0)                1.4611 -0.001494  0.0012    1.4623   
    11. B(O  10,C   9)                1.2344 -0.000035  0.0002    1.2345   
    12. B(O  11,C   1)                1.3355  0.000149 -0.0001    1.3354   
    13. B(C  12,O  11)                1.4370 -0.000003 -0.0000    1.4370   
    14. B(H  13,C  12)                1.0952 -0.000005 -0.0000    1.0952   
    15. B(H  14,C  12)                1.0897 -0.000131  0.0002    1.0899   
    16. B(H  15,C  12)                1.0947 -0.000248  0.0004    1.0951   
    17. A(H   4,C   0,C   9)          116.33 -0.000186    0.04    116.37   
    18. A(C   1,C   0,C   9)          120.93  0.000096   -0.03    120.90   
    19. A(C   1,C   0,H   4)          122.74  0.000089   -0.01    122.72   
    20. A(C   7,C   1,O  11)          111.98  0.000155   -0.00    111.98   
    21. A(C   0,C   1,O  11)          127.12 -0.000157    0.00    127.12   
    22. A(C   0,C   1,C   7)          120.90  0.000002   -0.00    120.90   
    23. A(C   3,C   2,C   7)          121.22 -0.000111    0.00    121.22   
    24. A(H   5,C   2,C   7)          115.83 -0.000239    0.07    115.90   
    25. A(C   3,C   2,H   5)          122.95  0.000349   -0.07    122.88   
    26. A(H   6,C   3,C   9)          116.07 -0.000260    0.06    116.13   
    27. A(C   2,C   3,H   6)          122.51  0.000191   -0.04    122.47   
    28. A(C   2,C   3,C   9)          121.42  0.000069   -0.02    121.40   
    29. A(C   1,C   7,C   2)          117.19 -0.000117    0.03    117.23   
    30. A(C   2,C   7,O   8)          121.96  0.000120   -0.02    121.93   
    31. A(C   1,C   7,O   8)          120.85 -0.000004   -0.01    120.84   
    32. A(C   0,C   9,O  10)          121.90  0.000120   -0.03    121.87   
    33. A(C   0,C   9,C   3)          118.33  0.000060    0.01    118.35   
    34. A(C   3,C   9,O  10)          119.77 -0.000181    0.01    119.78   
    35. A(C   1,O  11,C  12)          117.92 -0.000634    0.06    117.97   
    36. A(H  14,C  12,H  15)          110.11 -0.000294    0.03    110.13   
    37. A(H  13,C  12,H  15)          109.92  0.000026   -0.00    109.91   
    38. A(O  11,C  12,H  15)          110.68  0.000748   -0.13    110.55   
    39. A(H  13,C  12,H  14)          110.32  0.000177   -0.01    110.30   
    40. A(O  11,C  12,H  14)          105.67  0.000262   -0.04    105.63   
    41. A(O  11,C  12,H  13)          110.07 -0.000914    0.17    110.24   
    42. D(O  11,C   1,C   0,H   4)     -0.58 -0.000162    0.36     -0.22   
    43. D(O  11,C   1,C   0,C   9)    179.75 -0.000067    0.13    179.87   
    44. D(C   7,C   1,C   0,H   4)    179.40 -0.000152    0.37    179.77   
    45. D(C   7,C   1,C   0,C   9)     -0.28 -0.000056    0.14     -0.14   
    46. D(H   6,C   3,C   2,C   7)    179.76 -0.000037    0.09    179.85   
    47. D(H   6,C   3,C   2,H   5)     -0.03  0.000004   -0.01     -0.04   
    48. D(C   9,C   3,C   2,H   5)    179.80 -0.000027    0.08    179.88   
    49. D(C   9,C   3,C   2,C   7)     -0.40 -0.000069    0.18     -0.22   
    50. D(C   1,C   7,C   2,H   5)   -179.93  0.000000   -0.00   -179.93   
    51. D(C   1,C   7,C   2,C   3)      0.26  0.000038   -0.10      0.16   
    52. D(O   8,C   7,C   1,O  11)     -0.04 -0.000006    0.07      0.03   
    53. D(O   8,C   7,C   1,C   0)    179.98 -0.000015    0.06    180.03   
    54. D(C   2,C   7,C   1,O  11)   -179.94  0.000033   -0.05   -179.98   
    55. D(O   8,C   7,C   2,C   3)   -179.63  0.000078   -0.22   -179.84   
    56. D(C   2,C   7,C   1,C   0)      0.08  0.000025   -0.06      0.02   
    57. D(O   8,C   7,C   2,H   5)      0.18  0.000040   -0.12      0.06   
    58. D(O  10,C   9,C   3,H   6)      0.12  0.000036   -0.11      0.01   
    59. D(C   0,C   9,C   3,H   6)   -179.95  0.000009   -0.01   -179.96   
    60. D(C   0,C   9,C   3,C   2)      0.20  0.000038   -0.09      0.11   
    61. D(O  10,C   9,C   0,H   4)      0.38  0.000088   -0.20      0.18   
    62. D(O  10,C   9,C   0,C   1)   -179.92 -0.000001    0.03   -179.89   
    63. D(O  10,C   9,C   3,C   2)   -179.73  0.000065   -0.19   -179.92   
    64. D(C   3,C   9,C   0,H   4)   -179.55  0.000116   -0.29   -179.84   
    65. D(C   3,C   9,C   0,C   1)      0.15  0.000027   -0.07      0.08   
    66. D(C  12,O  11,C   1,C   7)    179.89  0.000199   -0.11    179.78   
    67. D(C  12,O  11,C   1,C   0)     -0.13  0.000209   -0.10     -0.22   
    68. D(H  15,C  12,O  11,C   1)    -58.83  0.000324   -1.38    -60.20   
    69. D(H  14,C  12,O  11,C   1)   -178.01  0.000122   -1.30   -179.31   
    70. D(H  13,C  12,O  11,C   1)     62.88  0.000240   -1.35     61.53   
    ----------------------------------------------------------------------------

         *************************************************************
         *                GEOMETRY OPTIMIZATION CYCLE   9            *
         *************************************************************
---------------------------------
CARTESIAN COORDINATES (ANGSTROEM)
---------------------------------
  C      0.279125   -1.101847    0.388272
  C      0.950195    0.078437    0.382747
  C     -1.209364    1.297974   -0.214391
  C     -1.860443    0.124432   -0.201708
  H      0.761403   -2.049161    0.600848
  H     -1.699844    2.242225   -0.433185
  H     -2.923878    0.045180   -0.409730
  C      0.237680    1.374322    0.075954
  O      0.844229    2.438349    0.070727
  C     -1.153653   -1.152563    0.100291
  O     -1.781755   -2.215340    0.102318
  O      2.248894    0.268222    0.628781
  C      3.050928   -0.882451    0.941241
  H      3.050680   -1.584113    0.100370
  H      4.056910   -0.500812    1.115066
  H      2.675604   -1.379537    1.841915

----------------------------
CARTESIAN COORDINATES (A.U.)
----------------------------
  NO LB      ZA    FRAG     MASS         X           Y           Z
   0 C     6.0000    0    12.011    0.527469   -2.082190    0.733728
   1 C     6.0000    0    12.011    1.795608    0.148225    0.723287
   2 C     6.0000    0    12.011   -2.285366    2.452816   -0.405140
   3 C     6.0000    0    12.011   -3.515728    0.235143   -0.381173
   4 H     1.0000    0     1.008    1.438843   -3.872354    1.135439
   5 H     1.0000    0     1.008   -3.212240    4.237191   -0.818601
   6 H     1.0000    0     1.008   -5.525328    0.085379   -0.774278
   7 C     6.0000    0    12.011    0.449150    2.597093    0.143533
   8 O     8.0000    0    15.999    1.595362    4.607812    0.133656
   9 C     6.0000    0    12.011   -2.180088   -2.178029    0.189522
  10 O     8.0000    0    15.999   -3.367028   -4.186386    0.193353
  11 O     8.0000    0    15.999    4.249794    0.506865    1.188223
  12 C     6.0000    0    12.011    5.765417   -1.667590    1.778687
  13 H     1.0000    0     1.008    5.764950   -2.993540    0.189672
  14 H     1.0000    0     1.008    7.666448   -0.946397    2.107170
  15 H     1.0000    0     1.008    5.056160   -2.606947    3.480716

--------------------------------
INTERNAL COORDINATES (ANGSTROEM)
--------------------------------
 C      0   0   0     0.000000000000     0.00000000     0.00000000
 C      1   0   0     1.357732610748     0.00000000     0.00000000
 C      2   1   0     2.550987484290    89.89221106     0.00000000
 C      3   2   1     1.342112674139    89.45265759     0.15936186
 H      1   2   3     1.084059161160   122.72186321   179.78661995
 H      3   2   1     1.086302019807   147.66441233   180.13417993
 H      4   3   2     1.086483577770   122.46581545   179.93759363
 C      3   2   1     1.477858075070    31.76685342   180.01984818
 O      8   3   2     1.224778197374   121.93442452   179.99265982
 C      1   2   3     1.462312062959   120.90547517   359.87459366
 O     10   1   2     1.234508196642   121.87345428   180.10350400
 O      2   1   3     1.335353984180   127.12021821   179.99659887
 C     12   2   1     1.436988296148   117.97405807   359.77602012
 H     13  12   2     1.095167993442   110.24019122    61.52887732
 H     13  12   2     1.089891715238   105.63157169   180.68694706
 H     13  12   2     1.095069624404   110.55052179   299.79911713

---------------------------
INTERNAL COORDINATES (A.U.)
---------------------------
 C      0   0   0     0.000000000000     0.00000000     0.00000000
 C      1   0   0     2.565742797408     0.00000000     0.00000000
 C      2   1   0     4.820667716369    89.89221106     0.00000000
 C      3   2   1     2.536225394988    89.45265759     0.15936186
 H      1   2   3     2.048574927561   122.72186321   179.78661995
 H      3   2   1     2.052813316161   147.66441233   180.13417993
 H      4   3   2     2.053156410988   122.46581545   179.93759363
 C      3   2   1     2.792747026686    31.76685342   180.01984818
 O      8   3   2     2.314495367835   121.93442452   179.99265982
 C      1   2   3     2.763369321321   120.90547517   359.87459366
 O     10   1   2     2.332882401735   121.87345428   180.10350400
 O      2   1   3     2.523453321941   127.12021821   179.99659887
 C     12   2   1     2.715514337369   117.97405807   359.77602012
 H     13  12   2     2.069567578241   110.24019122    61.52887732
 H     13  12   2     2.059596857429   105.63157169   180.68694706
 H     13  12   2     2.069381687700   110.55052179   299.79911713


           ************************************************************
           *        Program running with 4 parallel MPI-processes     *
           *              working on a common directory               *
           ************************************************************
------------------------------------------------------------------------------
                   ___                                                        
                  /   \      - P O W E R E D   B Y -                         
                 /     \                                                     
                 |  |  |   _    _      __       _____    __    __             
                 |  |  |  | |  | |    /  \     |  _  \  |  |  /  |          
                  \  \/   | |  | |   /    \    | | | |  |  | /  /          
                 / \  \   | |__| |  /  /\  \   | |_| |  |  |/  /          
                |  |  |   |  __  | /  /__\  \  |    /   |      \           
                |  |  |   | |  | | |   __   |  |    \   |  |\   \          
                \     /   | |  | | |  |  |  |  | |\  \  |  | \   \       
                 \___/    |_|  |_| |__|  |__|  |_| \__\ |__|  \__/        
                                                                              
                      - O R C A' S   B I G   F R I E N D -                    
                                      &                                       
                       - I N T E G R A L  F E E D E R -                       
                                                                              
 v1 FN, 2020, v2 2021                                                         
------------------------------------------------------------------------------


Reading SHARK input file Q10_0e_0H_B3LYP_631Gd_opt.SHARKINP.tmp ... ok
----------------------
SHARK INTEGRAL PACKAGE
----------------------

Number of atoms                             ...     16
Number of basis functions                   ...    152
Number of shells                            ...     72
Maximum angular momentum                    ...      2
Integral batch strategy                     ... SHARK/LIBINT Hybrid
RI-J (if used) integral strategy            ... SPLIT-RIJ (Revised 2003 algorithm where possible)
Printlevel                                  ...      1
Contraction scheme used                     ... SEGMENTED contraction
Coulomb Range Separation                    ... NOT USED
Exchange Range Separation                   ... NOT USED
Finite Nucleus Model                        ... NOT USED
Auxiliary Coulomb fitting basis             ... AVAILABLE
   # of basis functions in Aux-J            ...    556
   # of shells in Aux-J                     ...    180
   Maximum angular momentum in Aux-J        ...      4
Auxiliary J/K fitting basis                 ... NOT available
Auxiliary Correlation fitting basis         ... NOT available
Auxiliary 'external' fitting basis          ... NOT available
Integral threshold                          ...     2.500000e-11
Primitive cut-off                           ...     2.500000e-12
Primitive pair pre-selection threshold      ...     2.500000e-12

Calculating pre-screening integrals         ... done (  0.0 sec) Dimension = 72
Organizing shell pair data                  ... done (  0.0 sec)
Shell pair information
Total number of shell pairs                 ...      2628
Shell pairs after pre-screening             ...      2392
Total number of primitive shell pairs       ...     15453
Primitive shell pairs kept                  ...      8995
          la=0 lb=0:    781 shell pairs
          la=1 lb=0:    790 shell pairs
          la=1 lb=1:    207 shell pairs
          la=2 lb=0:    368 shell pairs
          la=2 lb=1:    195 shell pairs
          la=2 lb=2:     51 shell pairs

Calculating one electron integrals          ... done (  0.0 sec)
Calculating RI/J V-Matrix + Cholesky decomp.... done (  0.5 sec)
Calculating Nuclear repulsion               ... done (  0.0 sec) ENN=    492.753818119170 Eh

SHARK setup successfully completed in   0.7 seconds

Maximum memory used throughout the entire GTOINT-calculation: 12.4 MB


           ************************************************************
           *        Program running with 4 parallel MPI-processes     *
           *              working on a common directory               *
           ************************************************************

Diagonalization of the overlap matrix:
Smallest eigenvalue                        ... 6.041e-04
Time for diagonalization                   ...    0.005 sec
Threshold for overlap eigenvalues          ... 1.000e-08
Number of eigenvalues below threshold      ... 0
Time for construction of square roots      ...    0.002 sec
Total time needed                          ...    0.007 sec

-------------------
DFT GRID GENERATION
-------------------

General Integration Accuracy     IntAcc      ... 4.959
Radial Grid Type                 RadialGrid  ... OptM3 with GC (2021)
Angular Grid (max. ang.)         AngularGrid ... 6 (Lebedev-590)
Angular grid pruning method      GridPruning ... 4 (adaptive)
Weight generation scheme         WeightScheme... Becke
Basis function cutoff            BFCut       ... 1.0000e-11
Integration weight cutoff        WCut        ... 1.0000e-14
Angular grids for H and He will be reduced by one unit
Partially contracted basis set               ... off
Rotationally invariant grid construction     ... off

Total number of grid points                  ...   195667
Total number of batches                      ...     3066
Average number of points per batch           ...       63
Average number of grid points per atom       ...    12229
Time for grid setup =    3.295 sec

--------------------
COSX GRID GENERATION
--------------------

GRIDX 1
-------
General Integration Accuracy     IntAcc      ... 4.020
Radial Grid Type                 RadialGrid  ... OptM3 with GC (2021)
Angular Grid (max. ang.)         AngularGrid ... 2 (Lebedev-110)
Angular grid pruning method      GridPruning ... 4 (adaptive)
Weight generation scheme         WeightScheme... Becke
Basis function cutoff            BFCut       ... 1.0000e-11
Integration weight cutoff        WCut        ... 1.0000e-14
Angular grids for H and He will be reduced by one unit
Partially contracted basis set               ... on
Rotationally invariant grid construction     ... off

Total number of grid points                  ...    22647
Total number of batches                      ...      361
Average number of points per batch           ...       62
Average number of grid points per atom       ...     1415
UseSFitting                                  ... on

GRIDX 2
-------
General Integration Accuracy     IntAcc      ... 4.338
Radial Grid Type                 RadialGrid  ... OptM3 with GC (2021)
Angular Grid (max. ang.)         AngularGrid ... 3 (Lebedev-194)
Angular grid pruning method      GridPruning ... 4 (adaptive)
Weight generation scheme         WeightScheme... Becke
Basis function cutoff            BFCut       ... 1.0000e-11
Integration weight cutoff        WCut        ... 1.0000e-14
Angular grids for H and He will be reduced by one unit
Partially contracted basis set               ... on
Rotationally invariant grid construction     ... off

Total number of grid points                  ...    49892
Total number of batches                      ...      787
Average number of points per batch           ...       63
Average number of grid points per atom       ...     3118
UseSFitting                                  ... on

GRIDX 3
-------
General Integration Accuracy     IntAcc      ... 4.871
Radial Grid Type                 RadialGrid  ... OptM3 with GC (2021)
Angular Grid (max. ang.)         AngularGrid ... 4 (Lebedev-302)
Angular grid pruning method      GridPruning ... 4 (adaptive)
Weight generation scheme         WeightScheme... Becke
Basis function cutoff            BFCut       ... 1.0000e-11
Integration weight cutoff        WCut        ... 1.0000e-14
Angular grids for H and He will be reduced by one unit
Partially contracted basis set               ... on
Rotationally invariant grid construction     ... off

Total number of grid points                  ...    92896
Total number of batches                      ...     1459
Average number of points per batch           ...       63
Average number of grid points per atom       ...     5806
UseSFitting                                  ... on

Time for X-Grid setup             =    1.478 sec


--------------------
CPCM SOLVATION MODEL
--------------------
CPCM parameters:
  Epsilon                                         ...      80.4000
  Refrac                                          ...       1.3300
  Rsolv                                           ...       1.3000
  Surface type                                    ... GAUSSIAN VDW
  Epsilon function type                           ...         CPCM
Radii:
 Radius for C  used is    3.8550 Bohr (=   2.0400 Ang.)
 Radius for H  used is    2.4944 Bohr (=   1.3200 Ang.)
 Radius for O  used is    3.4469 Bohr (=   1.8240 Ang.)
Calculating surface                               ...        done! (  0.0s)
GEPOL surface points                              ...          930
GEPOL Volume                                      ...    1102.8801
GEPOL Surface-area                                ...     619.2109
Calculating surface distance matrix               ...        done! (  0.0s)
Performing Cholesky decomposition & store         ...        done! (  0.0s)
Overall time for CPCM initialization              ...                 0.0s
--------------
SCF ITERATIONS
--------------
ITER       Energy         Delta-E        Max-DP      RMS-DP      [F,P]     Damp
               ***  Starting incremental Fock matrix formation  ***
                      *** Initiating the SOSCF procedure ***
                      *** Re-Reading the Fockian *** 
                      *** Removing any level shift *** 
ITER      Energy       Delta-E        Grad      Rot      Max-DP    RMS-DP
  0   -495.71669154 -495.7166915357  0.002061  0.002061  0.004279  0.000081
               *** Restarting incremental Fock matrix formation ***
  1   -495.71681319  -0.0001216523  0.000583  0.001124  0.002067  0.000047
  2   -495.71682671  -0.0000135196  0.000069  0.000307  0.000371  0.000012
  3   -495.71682658   0.0000001229  0.000132  0.000189  0.000237  0.000007
  4   -495.71682700  -0.0000004189  0.000015  0.000038  0.000065  0.000002
  5   -495.71682701  -0.0000000032  0.000016  0.000044  0.000041  0.000001
  6   -495.71682702  -0.0000000107  0.000005  0.000021  0.000020  0.000001
  7   -495.71682701   0.0000000025  0.000005  0.000011  0.000015  0.000000
                  ***Gradient check signals convergence***
              ***Rediagonalizing the Fockian in SOSCF/NRSCF***

               *****************************************************
               *                     SUCCESS                       *
               *           SCF CONVERGED AFTER   8 CYCLES          *
               *****************************************************

Old exchange energy                            =    -12.616335569 Eh
New exchange energy                            =    -12.616338231 Eh
Exchange energy change after final integration =     -0.000002662 Eh
Total energy after final integration           =   -495.716829681 Eh
Final COS-X integration done in                =     5.254 sec
Total Energy       :         -495.71682968 Eh          -13489.14071 eV
  Last Energy change         ...   -4.3304e-09  Tolerance :   1.0000e-08
  Last MAX-Density change    ...    3.9968e-15  Tolerance :   1.0000e-07
             **** THE GBW FILE WAS UPDATED (Q10_0e_0H_B3LYP_631Gd_opt.gbw) ****
             **** DENSITY Q10_0e_0H_B3LYP_631Gd_opt.scfp WAS UPDATED ****
             **** ENERGY FILE WAS UPDATED (Q10_0e_0H_B3LYP_631Gd_opt.en.tmp) ****
             **** THE GBW FILE WAS UPDATED (Q10_0e_0H_B3LYP_631Gd_opt.gbw) ****
             **** DENSITY Q10_0e_0H_B3LYP_631Gd_opt.scfp WAS UPDATED ****
Total SCF time: 0 days 0 hours 0 min 38 sec 

Maximum memory used throughout the entire SCF-calculation: 57.9 MB

-------------------------   --------------------
FINAL SINGLE POINT ENERGY      -495.716829681135
-------------------------   --------------------


           ************************************************************
           *        Program running with 4 parallel MPI-processes     *
           *              working on a common directory               *
           ************************************************************
------------------------------------------------------------------------------
                         ORCA SCF GRADIENT CALCULATION
------------------------------------------------------------------------------

 ... reading COSX grid (gridx3)
Gradient of the Kohn-Sham DFT energy:
Kohn-Sham wavefunction type      ... RKS
Hartree-Fock exchange scaling    ...    0.200
Number of operators              ...    1
Number of atoms                  ...   16
Basis set dimensions             ...  152
Integral neglect threshold       ... 2.5e-11
Integral primitive cutoff        ... 2.5e-12
SHARK Integral package           ... ON

Nuc. rep. gradient       (SHARK) ... done (  0.0 sec)
HCore & Overlap gradient (SHARK) ... done (  0.1 sec)
RI-J gradient            (SHARK) ... done (  0.5 sec)
COSX-gradient                    ... done (  6.2 sec)
Exchange-correlation gradient    ... done

------------------
CARTESIAN GRADIENT
------------------

   1   C   :   -0.000680212   -0.000016976    0.000040322
   2   C   :   -0.000148967    0.000187259   -0.000023908
   3   C   :    0.000452519   -0.000031019   -0.000009621
   4   C   :    0.000175505   -0.000302985    0.000123392
   5   H   :   -0.000033714   -0.000036211   -0.000146625
   6   H   :    0.000105814    0.000053093   -0.000021558
   7   H   :   -0.000007477   -0.000120688    0.000057092
   8   C   :   -0.000803870   -0.000402832   -0.000024259
   9   O   :    0.000159645    0.000145147   -0.000023539
  10   C   :    0.000927000    0.000623389   -0.000008538
  11   O   :   -0.000263989   -0.000229751    0.000019803
  12   O   :    0.000162740    0.000086456   -0.000316663
  13   C   :   -0.000114318    0.000020918    0.000310582
  14   H   :   -0.000179204    0.000165655   -0.000148958
  15   H   :   -0.000025582   -0.000044318    0.000198945
  16   H   :    0.000280742   -0.000105806   -0.000011539

Difference to translation invariance:
           :    0.0000066312   -0.0000086678    0.0000149272

Difference to rotation invariance:
           :   -0.0002321718   -0.0001320964    0.0009813730

Norm of the cartesian gradient     ...    0.0018994059
RMS gradient                       ...    0.0002741556
MAX gradient                       ...    0.0009270001

-------
TIMINGS
-------

Total SCF gradient time            ...       10.643 sec

One electron gradient       ....       0.070 sec  (  0.7%)
RI-J Coulomb gradient       ....       0.506 sec  (  4.8%)
COSX gradient               ....       6.180 sec  ( 58.1%)
XC gradient                 ....       3.034 sec  ( 28.5%)
CPCM gradient               ....       0.248 sec  (  2.3%)
   A-Matrix (El+Nuc)        ....       0.063 sec  (  0.6%)
   Potential                ....       0.184 sec  (  1.7%)

Maximum memory used throughout the entire SCFGRAD-calculation: 44.8 MB
------------------------------------------------------------------------------
                         ORCA GEOMETRY RELAXATION STEP
------------------------------------------------------------------------------

Reading the OPT-File                    .... done
Getting information on internals        .... done
Copying old internal coords+grads       .... done
Making the new internal coordinates     .... (new redundants).... done
Validating the new internal coordinates .... (new redundants).... done
Calculating the B-matrix                .... done
Calculating the G,G- and P matrices     .... done
Transforming gradient to internals      .... done
Projecting the internal gradient        .... done
Number of atoms                         ....  16
Number of internal coordinates          ....  70
Current Energy                          ....  -495.716829681 Eh
Current gradient norm                   ....     0.001899406 Eh/bohr
Maximum allowed component of the step   ....  0.300
Current trust radius                    ....  0.300
Updating the Hessian (BFGS)             .... done
Forming the augmented Hessian           .... done
Diagonalizing the augmented Hessian     .... done
Last element of RFO vector              ....  0.999791622
Lowest eigenvalues of augmented Hessian:
 -0.000011373  0.005849848  0.020102738  0.024374291  0.025828600
Length of the computed step             ....  0.020417812
The final length of the internal step   ....  0.020417812
Converting the step to cartesian space:
 Initial RMS(Int)=    0.0024403953
Transforming coordinates:
 Iter   0:  RMS(Cart)=    0.0055465287 RMS(Int)=    1.8387072075
 Iter   1:  RMS(Cart)=    0.0000252418 RMS(Int)=    0.0000202466
 Iter   2:  RMS(Cart)=    0.0000002385 RMS(Int)=    0.0000001065
 Iter   3:  RMS(Cart)=    0.0000000023 RMS(Int)=    0.0000000019
done
Storing new coordinates                 .... done

                                .--------------------.
          ----------------------|Geometry convergence|-------------------------
          Item                value                   Tolerance       Converged
          ---------------------------------------------------------------------
          Energy change      -0.0000226870            0.0000002000      NO
          RMS gradient        0.0001782431            0.0000080000      NO
          MAX gradient        0.0007746138            0.0000300000      NO
          RMS step            0.0024403953            0.0001000000      NO
          MAX step            0.0091110928            0.0002000000      NO
          ........................................................
          Max(Bonds)      0.0012      Max(Angles)    0.16
          Max(Dihed)        0.52      Max(Improp)    0.00
          ---------------------------------------------------------------------

The optimization has not yet converged - more geometry cycles are needed


    ---------------------------------------------------------------------------
                         Redundant Internal Coordinates
                            (Angstroem and degrees)

        Definition                    Value    dE/dq     Step     New-Value
    ----------------------------------------------------------------------------
     1. B(C   1,C   0)                1.3577 -0.000006 -0.0000    1.3577   
     2. B(C   3,C   2)                1.3421 -0.000010 -0.0001    1.3420   
     3. B(H   4,C   0)                1.0841 -0.000016 -0.0000    1.0841   
     4. B(H   5,C   2)                1.0863  0.000008 -0.0000    1.0863   
     5. B(H   6,C   3)                1.0865  0.000003 -0.0000    1.0865   
     6. B(C   7,C   2)                1.4779 -0.000625  0.0009    1.4788   
     7. B(C   7,C   1)                1.5103 -0.000197  0.0003    1.5106   
     8. B(O   8,C   7)                1.2248  0.000211 -0.0001    1.2246   
     9. B(C   9,C   3)                1.4905 -0.000401  0.0006    1.4911   
    10. B(C   9,C   0)                1.4623 -0.000775  0.0012    1.4635   
    11. B(O  10,C   9)                1.2345  0.000327 -0.0002    1.2343   
    12. B(O  11,C   1)                1.3354  0.000116 -0.0003    1.3351   
    13. B(C  12,O  11)                1.4370  0.000058 -0.0001    1.4369   
    14. B(H  13,C  12)                1.0952  0.000021 -0.0000    1.0951   
    15. B(H  14,C  12)                1.0899 -0.000016  0.0001    1.0900   
    16. B(H  15,C  12)                1.0951 -0.000054  0.0002    1.0952   
    17. A(H   4,C   0,C   9)          116.37 -0.000053    0.02    116.39   
    18. A(C   1,C   0,C   9)          120.91 -0.000045    0.01    120.91   
    19. A(C   1,C   0,H   4)          122.72  0.000098   -0.02    122.70   
    20. A(C   7,C   1,O  11)          111.98  0.000077   -0.02    111.96   
    21. A(C   0,C   1,O  11)          127.12 -0.000018    0.01    127.13   
    22. A(C   0,C   1,C   7)          120.90 -0.000060    0.01    120.91   
    23. A(C   3,C   2,C   7)          121.22 -0.000092    0.02    121.24   
    24. A(H   5,C   2,C   7)          115.90 -0.000089    0.03    115.93   
    25. A(C   3,C   2,H   5)          122.88  0.000181   -0.05    122.83   
    26. A(H   6,C   3,C   9)          116.13 -0.000114    0.04    116.17   
    27. A(C   2,C   3,H   6)          122.47  0.000108   -0.03    122.43   
    28. A(C   2,C   3,C   9)          121.40  0.000005   -0.00    121.40   
    29. A(C   1,C   7,C   2)          117.23  0.000064   -0.01    117.22   
    30. A(C   2,C   7,O   8)          121.93  0.000051   -0.01    121.92   
    31. A(C   1,C   7,O   8)          120.84 -0.000115    0.02    120.86   
    32. A(C   0,C   9,O  10)          121.87  0.000075   -0.02    121.86   
    33. A(C   0,C   9,C   3)          118.35  0.000127   -0.02    118.33   
    34. A(C   3,C   9,O  10)          119.78 -0.000202    0.04    119.82   
    35. A(C   1,O  11,C  12)          117.97 -0.000199    0.06    118.03   
    36. A(H  14,C  12,H  15)          110.13 -0.000254    0.07    110.20   
    37. A(H  13,C  12,H  15)          109.91  0.000021   -0.01    109.91   
    38. A(O  11,C  12,H  15)          110.55  0.000482   -0.14    110.41   
    39. A(H  13,C  12,H  14)          110.30  0.000145   -0.04    110.27   
    40. A(O  11,C  12,H  14)          105.63  0.000122   -0.04    105.59   
    41. A(O  11,C  12,H  13)          110.24 -0.000514    0.16    110.40   
    42. D(O  11,C   1,C   0,H   4)     -0.22 -0.000059    0.23      0.02   
    43. D(O  11,C   1,C   0,C   9)    179.87 -0.000016    0.06    179.93   
    44. D(C   7,C   1,C   0,H   4)    179.77 -0.000070    0.28    180.06   
    45. D(C   7,C   1,C   0,C   9)     -0.14 -0.000026    0.11     -0.02   
    46. D(H   6,C   3,C   2,C   7)    179.85 -0.000045    0.16    180.01   
    47. D(H   6,C   3,C   2,H   5)     -0.05 -0.000019    0.06      0.02   
    48. D(C   9,C   3,C   2,H   5)    179.88 -0.000036    0.13    180.01   
    49. D(C   9,C   3,C   2,C   7)     -0.23 -0.000062    0.23      0.00   
    50. D(C   1,C   7,C   2,H   5)   -179.93  0.000018   -0.06   -179.99   
    51. D(C   1,C   7,C   2,C   3)      0.16  0.000042   -0.15      0.01   
    52. D(O   8,C   7,C   1,O  11)      0.02  0.000029   -0.07     -0.04   
    53. D(O   8,C   7,C   1,C   0)   -179.97  0.000038   -0.12   -180.09   
    54. D(C   2,C   7,C   1,O  11)   -179.98 -0.000006    0.03   -179.95   
    55. D(O   8,C   7,C   2,C   3)   -179.84  0.000006   -0.06   -179.90   
    56. D(C   2,C   7,C   1,C   0)      0.02  0.000003   -0.02      0.00   
    57. D(O   8,C   7,C   2,H   5)      0.06 -0.000017    0.04      0.10   
    58. D(O  10,C   9,C   3,H   6)      0.01 -0.000002   -0.01      0.00   
    59. D(C   0,C   9,C   3,H   6)   -179.97  0.000022   -0.07   -180.04   
    60. D(C   0,C   9,C   3,C   2)      0.11  0.000038   -0.14     -0.03   
    61. D(O  10,C   9,C   0,H   4)      0.19  0.000073   -0.26     -0.07   
    62. D(O  10,C   9,C   0,C   1)   -179.90  0.000033   -0.10   -179.99   
    63. D(O  10,C   9,C   3,C   2)   -179.92  0.000013   -0.08   -179.99   
    64. D(C   3,C   9,C   0,H   4)   -179.84  0.000048   -0.20   -180.04   
    65. D(C   3,C   9,C   0,C   1)      0.08  0.000008   -0.04      0.04   
    66. D(C  12,O  11,C   1,C   7)    179.78  0.000038   -0.12    179.67   
    67. D(C  12,O  11,C   1,C   0)     -0.22  0.000028   -0.06     -0.29   
    68. D(H  15,C  12,O  11,C   1)    -60.20  0.000058   -0.52    -60.72   
    69. D(H  14,C  12,O  11,C   1)   -179.31  0.000034   -0.51   -179.82   
    70. D(H  13,C  12,O  11,C   1)     61.53  0.000062   -0.52     61.01   
    ----------------------------------------------------------------------------

         *************************************************************
         *                GEOMETRY OPTIMIZATION CYCLE  10            *
         *************************************************************
---------------------------------
CARTESIAN COORDINATES (ANGSTROEM)
---------------------------------
  C      0.279225   -1.102475    0.387401
  C      0.950509    0.077664    0.382023
  C     -1.210121    1.298300   -0.212720
  C     -1.861054    0.124723   -0.203713
  H      0.761035   -2.049282    0.603252
  H     -1.701382    2.242600   -0.429393
  H     -2.924143    0.046428   -0.413749
  C      0.238052    1.374267    0.076885
  O      0.844119    2.438429    0.073824
  C     -1.154576   -1.153169    0.098271
  O     -1.781998   -2.216092    0.098507
  O      2.248990    0.267293    0.627767
  C      3.051850   -0.882404    0.941296
  H      3.046229   -1.591022    0.106346
  H      4.059340   -0.500262    1.105388
  H      2.680636   -1.371680    1.848132

----------------------------
CARTESIAN COORDINATES (A.U.)
----------------------------
  NO LB      ZA    FRAG     MASS         X           Y           Z
   0 C     6.0000    0    12.011    0.527659   -2.083376    0.732081
   1 C     6.0000    0    12.011    1.796201    0.146763    0.721919
   2 C     6.0000    0    12.011   -2.286797    2.453432   -0.401982
   3 C     6.0000    0    12.011   -3.516883    0.235691   -0.384962
   4 H     1.0000    0     1.008    1.438148   -3.872582    1.139981
   5 H     1.0000    0     1.008   -3.215145    4.237901   -0.811436
   6 H     1.0000    0     1.008   -5.525829    0.087737   -0.781872
   7 C     6.0000    0    12.011    0.449853    2.596988    0.145291
   8 O     8.0000    0    15.999    1.595153    4.607962    0.139507
   9 C     6.0000    0    12.011   -2.181832   -2.179173    0.185704
  10 O     8.0000    0    15.999   -3.367488   -4.187808    0.186151
  11 O     8.0000    0    15.999    4.249975    0.505110    1.186307
  12 C     6.0000    0    12.011    5.767161   -1.667502    1.778792
  13 H     1.0000    0     1.008    5.756538   -3.006596    0.200966
  14 H     1.0000    0     1.008    7.671040   -0.945358    2.088880
  15 H     1.0000    0     1.008    5.065667   -2.592100    3.492464

--------------------------------
INTERNAL COORDINATES (ANGSTROEM)
--------------------------------
 C      0   0   0     0.000000000000     0.00000000     0.00000000
 C      1   0   0     1.357710652672     0.00000000     0.00000000
 C      2   1   0     2.551860770501    89.88958003     0.00000000
 C      3   2   1     1.342043228486    89.47395967     0.00000000
 H      1   2   3     1.084055484192   122.69763780   180.05870845
 H      3   2   1     1.086272311452   147.69481792   180.01336537
 H      4   3   2     1.086462931529   122.43322385   180.01778685
 C      3   2   1     1.478799037657    31.76405776   179.99954357
 O      8   3   2     1.224649356628   121.92373751   180.08700568
 C      1   2   3     1.463540415201   120.91070978   359.97410852
 O     10   1   2     1.234287070229   121.85618938   180.00484602
 O      2   1   3     1.335066591333   127.12858788   179.95296762
 C     12   2   1     1.436902133758   118.03096482   359.71261202
 H     13  12   2     1.095131400263   110.39570225    61.00753724
 H     13  12   2     1.089951338361   105.59252734   180.17985482
 H     13  12   2     1.095236453246   110.40937912   299.27777272

---------------------------
INTERNAL COORDINATES (A.U.)
---------------------------
 C      0   0   0     0.000000000000     0.00000000     0.00000000
 C      1   0   0     2.565701302657     0.00000000     0.00000000
 C      2   1   0     4.822317988145    89.88958003     0.00000000
 C      3   2   1     2.536094161722    89.47395967     0.00000000
 H      1   2   3     2.048567979099   122.69763780   180.05870845
 H      3   2   1     2.052757175505   147.69481792   180.01336537
 H      4   3   2     2.053117395247   122.43322385   180.01778685
 C      3   2   1     2.794525188277    31.76405776   179.99954357
 O      8   3   2     2.314251894110   121.92373751   180.08700568
 C      1   2   3     2.765690570656   120.91070978   359.97410852
 O     10   1   2     2.332464533372   121.85618938   180.00484602
 O      2   1   3     2.522910228168   127.12858788   179.95296762
 C     12   2   1     2.715351514049   118.03096482   359.71261202
 H     13  12   2     2.069498427156   110.39570225    61.00753724
 H     13  12   2     2.059709528802   105.59252734   180.17985482
 H     13  12   2     2.069696948522   110.40937912   299.27777272


           ************************************************************
           *        Program running with 4 parallel MPI-processes     *
           *              working on a common directory               *
           ************************************************************
------------------------------------------------------------------------------
                   ___                                                        
                  /   \      - P O W E R E D   B Y -                         
                 /     \                                                     
                 |  |  |   _    _      __       _____    __    __             
                 |  |  |  | |  | |    /  \     |  _  \  |  |  /  |          
                  \  \/   | |  | |   /    \    | | | |  |  | /  /          
                 / \  \   | |__| |  /  /\  \   | |_| |  |  |/  /          
                |  |  |   |  __  | /  /__\  \  |    /   |      \           
                |  |  |   | |  | | |   __   |  |    \   |  |\   \          
                \     /   | |  | | |  |  |  |  | |\  \  |  | \   \       
                 \___/    |_|  |_| |__|  |__|  |_| \__\ |__|  \__/        
                                                                              
                      - O R C A' S   B I G   F R I E N D -                    
                                      &                                       
                       - I N T E G R A L  F E E D E R -                       
                                                                              
 v1 FN, 2020, v2 2021                                                         
------------------------------------------------------------------------------


Reading SHARK input file Q10_0e_0H_B3LYP_631Gd_opt.SHARKINP.tmp ... ok
----------------------
SHARK INTEGRAL PACKAGE
----------------------

Number of atoms                             ...     16
Number of basis functions                   ...    152
Number of shells                            ...     72
Maximum angular momentum                    ...      2
Integral batch strategy                     ... SHARK/LIBINT Hybrid
RI-J (if used) integral strategy            ... SPLIT-RIJ (Revised 2003 algorithm where possible)
Printlevel                                  ...      1
Contraction scheme used                     ... SEGMENTED contraction
Coulomb Range Separation                    ... NOT USED
Exchange Range Separation                   ... NOT USED
Finite Nucleus Model                        ... NOT USED
Auxiliary Coulomb fitting basis             ... AVAILABLE
   # of basis functions in Aux-J            ...    556
   # of shells in Aux-J                     ...    180
   Maximum angular momentum in Aux-J        ...      4
Auxiliary J/K fitting basis                 ... NOT available
Auxiliary Correlation fitting basis         ... NOT available
Auxiliary 'external' fitting basis          ... NOT available
Integral threshold                          ...     2.500000e-11
Primitive cut-off                           ...     2.500000e-12
Primitive pair pre-selection threshold      ...     2.500000e-12

Calculating pre-screening integrals         ... done (  0.0 sec) Dimension = 72
Organizing shell pair data                  ... done (  0.0 sec)
Shell pair information
Total number of shell pairs                 ...      2628
Shell pairs after pre-screening             ...      2392
Total number of primitive shell pairs       ...     15453
Primitive shell pairs kept                  ...      8995
          la=0 lb=0:    781 shell pairs
          la=1 lb=0:    790 shell pairs
          la=1 lb=1:    207 shell pairs
          la=2 lb=0:    368 shell pairs
          la=2 lb=1:    195 shell pairs
          la=2 lb=2:     51 shell pairs

Calculating one electron integrals          ... done (  0.0 sec)
Calculating RI/J V-Matrix + Cholesky decomp.... done (  0.0 sec)
Calculating Nuclear repulsion               ... done (  0.0 sec) ENN=    492.671475960849 Eh

SHARK setup successfully completed in   0.2 seconds

Maximum memory used throughout the entire GTOINT-calculation: 12.4 MB


           ************************************************************
           *        Program running with 4 parallel MPI-processes     *
           *              working on a common directory               *
           ************************************************************

Diagonalization of the overlap matrix:
Smallest eigenvalue                        ... 6.058e-04
Time for diagonalization                   ...    0.005 sec
Threshold for overlap eigenvalues          ... 1.000e-08
Number of eigenvalues below threshold      ... 0
Time for construction of square roots      ...    0.002 sec
Total time needed                          ...    0.007 sec

-------------------
DFT GRID GENERATION
-------------------

General Integration Accuracy     IntAcc      ... 4.959
Radial Grid Type                 RadialGrid  ... OptM3 with GC (2021)
Angular Grid (max. ang.)         AngularGrid ... 6 (Lebedev-590)
Angular grid pruning method      GridPruning ... 4 (adaptive)
Weight generation scheme         WeightScheme... Becke
Basis function cutoff            BFCut       ... 1.0000e-11
Integration weight cutoff        WCut        ... 1.0000e-14
Angular grids for H and He will be reduced by one unit
Partially contracted basis set               ... off
Rotationally invariant grid construction     ... off

Total number of grid points                  ...   195668
Total number of batches                      ...     3066
Average number of points per batch           ...       63
Average number of grid points per atom       ...    12229
Time for grid setup =    3.275 sec

--------------------
COSX GRID GENERATION
--------------------

GRIDX 1
-------
General Integration Accuracy     IntAcc      ... 4.020
Radial Grid Type                 RadialGrid  ... OptM3 with GC (2021)
Angular Grid (max. ang.)         AngularGrid ... 2 (Lebedev-110)
Angular grid pruning method      GridPruning ... 4 (adaptive)
Weight generation scheme         WeightScheme... Becke
Basis function cutoff            BFCut       ... 1.0000e-11
Integration weight cutoff        WCut        ... 1.0000e-14
Angular grids for H and He will be reduced by one unit
Partially contracted basis set               ... on
Rotationally invariant grid construction     ... off

Total number of grid points                  ...    22646
Total number of batches                      ...      361
Average number of points per batch           ...       62
Average number of grid points per atom       ...     1415
UseSFitting                                  ... on

GRIDX 2
-------
General Integration Accuracy     IntAcc      ... 4.338
Radial Grid Type                 RadialGrid  ... OptM3 with GC (2021)
Angular Grid (max. ang.)         AngularGrid ... 3 (Lebedev-194)
Angular grid pruning method      GridPruning ... 4 (adaptive)
Weight generation scheme         WeightScheme... Becke
Basis function cutoff            BFCut       ... 1.0000e-11
Integration weight cutoff        WCut        ... 1.0000e-14
Angular grids for H and He will be reduced by one unit
Partially contracted basis set               ... on
Rotationally invariant grid construction     ... off

Total number of grid points                  ...    49892
Total number of batches                      ...      787
Average number of points per batch           ...       63
Average number of grid points per atom       ...     3118
UseSFitting                                  ... on

GRIDX 3
-------
General Integration Accuracy     IntAcc      ... 4.871
Radial Grid Type                 RadialGrid  ... OptM3 with GC (2021)
Angular Grid (max. ang.)         AngularGrid ... 4 (Lebedev-302)
Angular grid pruning method      GridPruning ... 4 (adaptive)
Weight generation scheme         WeightScheme... Becke
Basis function cutoff            BFCut       ... 1.0000e-11
Integration weight cutoff        WCut        ... 1.0000e-14
Angular grids for H and He will be reduced by one unit
Partially contracted basis set               ... on
Rotationally invariant grid construction     ... off

Total number of grid points                  ...    92901
Total number of batches                      ...     1460
Average number of points per batch           ...       63
Average number of grid points per atom       ...     5806
UseSFitting                                  ... on

Time for X-Grid setup             =    1.480 sec


--------------------
CPCM SOLVATION MODEL
--------------------
CPCM parameters:
  Epsilon                                         ...      80.4000
  Refrac                                          ...       1.3300
  Rsolv                                           ...       1.3000
  Surface type                                    ... GAUSSIAN VDW
  Epsilon function type                           ...         CPCM
Radii:
 Radius for C  used is    3.8550 Bohr (=   2.0400 Ang.)
 Radius for H  used is    2.4944 Bohr (=   1.3200 Ang.)
 Radius for O  used is    3.4469 Bohr (=   1.8240 Ang.)
Calculating surface                               ...        done! (  0.0s)
GEPOL surface points                              ...          930
GEPOL Volume                                      ...    1102.9416
GEPOL Surface-area                                ...     619.2562
Calculating surface distance matrix               ...        done! (  0.0s)
Performing Cholesky decomposition & store         ...        done! (  0.0s)
Overall time for CPCM initialization              ...                 0.0s
--------------
SCF ITERATIONS
--------------
ITER       Energy         Delta-E        Max-DP      RMS-DP      [F,P]     Damp
               ***  Starting incremental Fock matrix formation  ***
                      *** Initiating the SOSCF procedure ***
                      *** Re-Reading the Fockian *** 
                      *** Removing any level shift *** 
ITER      Energy       Delta-E        Grad      Rot      Max-DP    RMS-DP
  0   -495.71680041 -495.7168004110  0.000981  0.000981  0.001783  0.000049
               *** Restarting incremental Fock matrix formation ***
  1   -495.71682950  -0.0000290925  0.000270  0.000521  0.000818  0.000026
  2   -495.71683257  -0.0000030707  0.000206  0.000622  0.000656  0.000020
  3   -495.71683192   0.0000006564  0.000305  0.000379  0.000397  0.000013
  4   -495.71683306  -0.0000011398  0.000010  0.000071  0.000068  0.000002
  5   -495.71683305   0.0000000056  0.000021  0.000052  0.000044  0.000001
                  ***Gradient check signals convergence***
              ***Rediagonalizing the Fockian in SOSCF/NRSCF***

               *****************************************************
               *                     SUCCESS                       *
               *           SCF CONVERGED AFTER   6 CYCLES          *
               *****************************************************

Old exchange energy                            =    -12.616155876 Eh
New exchange energy                            =    -12.616158581 Eh
Exchange energy change after final integration =     -0.000002705 Eh
Total energy after final integration           =   -495.716835771 Eh
Final COS-X integration done in                =     5.236 sec
Total Energy       :         -495.71683577 Eh          -13489.14088 eV
  Last Energy change         ...   -1.3557e-08  Tolerance :   1.0000e-08
  Last MAX-Density change    ...    2.6142e-15  Tolerance :   1.0000e-07
             **** THE GBW FILE WAS UPDATED (Q10_0e_0H_B3LYP_631Gd_opt.gbw) ****
             **** DENSITY Q10_0e_0H_B3LYP_631Gd_opt.scfp WAS UPDATED ****
             **** ENERGY FILE WAS UPDATED (Q10_0e_0H_B3LYP_631Gd_opt.en.tmp) ****
             **** THE GBW FILE WAS UPDATED (Q10_0e_0H_B3LYP_631Gd_opt.gbw) ****
             **** DENSITY Q10_0e_0H_B3LYP_631Gd_opt.scfp WAS UPDATED ****
Total SCF time: 0 days 0 hours 0 min 33 sec 

Maximum memory used throughout the entire SCF-calculation: 57.9 MB

-------------------------   --------------------
FINAL SINGLE POINT ENERGY      -495.716835770733
-------------------------   --------------------


           ************************************************************
           *        Program running with 4 parallel MPI-processes     *
           *              working on a common directory               *
           ************************************************************
------------------------------------------------------------------------------
                         ORCA SCF GRADIENT CALCULATION
------------------------------------------------------------------------------

 ... reading COSX grid (gridx3)
Gradient of the Kohn-Sham DFT energy:
Kohn-Sham wavefunction type      ... RKS
Hartree-Fock exchange scaling    ...    0.200
Number of operators              ...    1
Number of atoms                  ...   16
Basis set dimensions             ...  152
Integral neglect threshold       ... 2.5e-11
Integral primitive cutoff        ... 2.5e-12
SHARK Integral package           ... ON

Nuc. rep. gradient       (SHARK) ... done (  0.0 sec)
HCore & Overlap gradient (SHARK) ... done (  0.1 sec)
RI-J gradient            (SHARK) ... done (  0.5 sec)
COSX-gradient                    ... done (  6.2 sec)
Exchange-correlation gradient    ... done

------------------
CARTESIAN GRADIENT
------------------

   1   C   :   -0.000011371   -0.000120920   -0.000054022
   2   C   :    0.000130111    0.000123768    0.000071783
   3   C   :   -0.000004391   -0.000002417    0.000039602
   4   C   :   -0.000021083   -0.000000581   -0.000049411
   5   H   :   -0.000013567    0.000011623   -0.000016041
   6   H   :    0.000016621   -0.000008103    0.000016292
   7   H   :    0.000017113   -0.000052933   -0.000005039
   8   C   :   -0.000226624   -0.000250228   -0.000133343
   9   O   :    0.000097924    0.000127377    0.000035625
  10   C   :    0.000270617    0.000310977    0.000135564
  11   O   :   -0.000156095   -0.000195142   -0.000042934
  12   O   :   -0.000124491   -0.000005572   -0.000063631
  13   C   :   -0.000020518   -0.000004971   -0.000055740
  14   H   :   -0.000035603    0.000025951   -0.000013419
  15   H   :    0.000013804    0.000036219    0.000082447
  16   H   :    0.000073369   -0.000004043    0.000067753

Difference to translation invariance:
           :    0.0000058168   -0.0000089941    0.0000154883

Difference to rotation invariance:
           :   -0.0002282165   -0.0001393923    0.0009716595

Norm of the cartesian gradient     ...    0.0007203033
RMS gradient                       ...    0.0001039668
MAX gradient                       ...    0.0003109765

-------
TIMINGS
-------

Total SCF gradient time            ...       10.643 sec

One electron gradient       ....       0.075 sec  (  0.7%)
RI-J Coulomb gradient       ....       0.507 sec  (  4.8%)
COSX gradient               ....       6.173 sec  ( 58.0%)
XC gradient                 ....       3.051 sec  ( 28.7%)
CPCM gradient               ....       0.249 sec  (  2.3%)
   A-Matrix (El+Nuc)        ....       0.063 sec  (  0.6%)
   Potential                ....       0.186 sec  (  1.7%)

Maximum memory used throughout the entire SCFGRAD-calculation: 44.8 MB
------------------------------------------------------------------------------
                         ORCA GEOMETRY RELAXATION STEP
------------------------------------------------------------------------------

Reading the OPT-File                    .... done
Getting information on internals        .... done
Copying old internal coords+grads       .... done
Making the new internal coordinates     .... (new redundants).... done
Validating the new internal coordinates .... (new redundants).... done
Calculating the B-matrix                .... done
Calculating the G,G- and P matrices     .... done
Transforming gradient to internals      .... done
Projecting the internal gradient        .... done
Number of atoms                         ....  16
Number of internal coordinates          ....  70
Current Energy                          ....  -495.716835771 Eh
Current gradient norm                   ....     0.000720303 Eh/bohr
Maximum allowed component of the step   ....  0.300
Current trust radius                    ....  0.300
Updating the Hessian (BFGS)             .... done
Forming the augmented Hessian           .... done
Diagonalizing the augmented Hessian     .... done
Last element of RFO vector              ....  0.999993390
Lowest eigenvalues of augmented Hessian:
 -0.000000791  0.005924285  0.020265730  0.024403493  0.025775843
Length of the computed step             ....  0.003635928
The final length of the internal step   ....  0.003635928
Converting the step to cartesian space:
 Initial RMS(Int)=    0.0004345765
Transforming coordinates:
 Iter   0:  RMS(Cart)=    0.0006310691 RMS(Int)=    1.5018367731
 Iter   1:  RMS(Cart)=    0.0000002643 RMS(Int)=    0.0000001517
 Iter   2:  RMS(Cart)=    0.0000000001 RMS(Int)=    0.0000000001
done
Storing new coordinates                 .... done

                                .--------------------.
          ----------------------|Geometry convergence|-------------------------
          Item                value                   Tolerance       Converged
          ---------------------------------------------------------------------
          Energy change      -0.0000060896            0.0000002000      NO
          RMS gradient        0.0000560303            0.0000080000      NO
          MAX gradient        0.0002423330            0.0000300000      NO
          RMS step            0.0004345765            0.0001000000      NO
          MAX step            0.0011609442            0.0002000000      NO
          ........................................................
          Max(Bonds)      0.0002      Max(Angles)    0.03
          Max(Dihed)        0.07      Max(Improp)    0.00
          ---------------------------------------------------------------------

The optimization has not yet converged - more geometry cycles are needed


    ---------------------------------------------------------------------------
                         Redundant Internal Coordinates
                            (Angstroem and degrees)

        Definition                    Value    dE/dq     Step     New-Value
    ----------------------------------------------------------------------------
     1. B(C   1,C   0)                1.3577  0.000026 -0.0000    1.3577   
     2. B(C   3,C   2)                1.3420 -0.000059  0.0000    1.3421   
     3. B(H   4,C   0)                1.0841 -0.000023  0.0000    1.0841   
     4. B(H   5,C   2)                1.0863 -0.000013  0.0000    1.0863   
     5. B(H   6,C   3)                1.0865 -0.000014  0.0000    1.0865   
     6. B(C   7,C   2)                1.4788 -0.000084  0.0002    1.4790   
     7. B(C   7,C   1)                1.5106 -0.000031  0.0001    1.5107   
     8. B(O   8,C   7)                1.2246  0.000164 -0.0001    1.2245   
     9. B(C   9,C   3)                1.4911 -0.000027  0.0001    1.4912   
    10. B(C   9,C   0)                1.4635 -0.000064  0.0002    1.4637   
    11. B(O  10,C   9)                1.2343  0.000242 -0.0001    1.2341   
    12. B(O  11,C   1)                1.3351 -0.000109  0.0001    1.3351   
    13. B(C  12,O  11)                1.4369  0.000024 -0.0000    1.4369   
    14. B(H  13,C  12)                1.0951  0.000006 -0.0000    1.0951   
    15. B(H  14,C  12)                1.0900  0.000029 -0.0000    1.0899   
    16. B(H  15,C  12)                1.0952  0.000036 -0.0000    1.0952   
    17. A(H   4,C   0,C   9)          116.39  0.000022   -0.00    116.39   
    18. A(C   1,C   0,C   9)          120.91 -0.000081    0.01    120.92   
    19. A(C   1,C   0,H   4)          122.70  0.000059   -0.01    122.69   
    20. A(C   7,C   1,O  11)          111.96 -0.000017   -0.00    111.96   
    21. A(C   0,C   1,O  11)          127.13  0.000048   -0.00    127.12   
    22. A(C   0,C   1,C   7)          120.91 -0.000031    0.00    120.91   
    23. A(C   3,C   2,C   7)          121.24 -0.000049    0.01    121.25   
    24. A(H   5,C   2,C   7)          115.93 -0.000005    0.00    115.93   
    25. A(C   3,C   2,H   5)          122.83  0.000054   -0.01    122.82   
    26. A(H   6,C   3,C   9)          116.17 -0.000023    0.01    116.17   
    27. A(C   2,C   3,H   6)          122.43  0.000047   -0.01    122.42   
    28. A(C   2,C   3,C   9)          121.40 -0.000024    0.00    121.40   
    29. A(C   1,C   7,C   2)          117.22  0.000090   -0.01    117.20   
    30. A(C   2,C   7,O   8)          121.92  0.000003   -0.00    121.92   
    31. A(C   1,C   7,O   8)          120.86 -0.000093    0.01    120.88   
    32. A(C   0,C   9,O  10)          121.86  0.000022   -0.00    121.85   
    33. A(C   0,C   9,C   3)          118.33  0.000096   -0.02    118.31   
    34. A(C   3,C   9,O  10)          119.82 -0.000118    0.02    119.84   
    35. A(C   1,O  11,C  12)          118.03  0.000077   -0.00    118.03   
    36. A(H  14,C  12,H  15)          110.20 -0.000089    0.03    110.23   
    37. A(H  13,C  12,H  15)          109.91  0.000015   -0.01    109.90   
    38. A(O  11,C  12,H  15)          110.41  0.000085   -0.02    110.39   
    39. A(H  13,C  12,H  14)          110.27  0.000057   -0.02    110.25   
    40. A(O  11,C  12,H  14)          105.59 -0.000011   -0.00    105.59   
    41. A(O  11,C  12,H  13)          110.40 -0.000057    0.02    110.42   
    42. D(O  11,C   1,C   0,H   4)      0.01 -0.000011    0.04      0.05   
    43. D(O  11,C   1,C   0,C   9)    179.93 -0.000020    0.05    179.98   
    44. D(C   7,C   1,C   0,H   4)   -179.94 -0.000016    0.06   -179.88   
    45. D(C   7,C   1,C   0,C   9)     -0.03 -0.000026    0.07      0.04   
    46. D(H   6,C   3,C   2,C   7)   -179.99  0.000013   -0.02   -180.01   
    47. D(H   6,C   3,C   2,H   5)      0.02  0.000009   -0.02     -0.00   
    48. D(C   9,C   3,C   2,H   5)   -179.99  0.000014   -0.02   -180.02   
    49. D(C   9,C   3,C   2,C   7)      0.00  0.000018   -0.03     -0.02   
    50. D(C   1,C   7,C   2,H   5)   -179.99 -0.000018    0.04   -179.95   
    51. D(C   1,C   7,C   2,C   3)      0.01 -0.000021    0.04      0.05   
    52. D(O   8,C   7,C   1,O  11)     -0.05 -0.000014    0.03     -0.02   
    53. D(O   8,C   7,C   1,C   0)    179.91 -0.000009    0.02    179.93   
    54. D(C   2,C   7,C   1,O  11)   -179.96  0.000020   -0.05   -180.01   
    55. D(O   8,C   7,C   2,C   3)   -179.90  0.000014   -0.04   -179.94   
    56. D(C   2,C   7,C   1,C   0)     -0.00  0.000025   -0.06     -0.06   
    57. D(O   8,C   7,C   2,H   5)      0.10  0.000017   -0.04      0.06   
    58. D(O  10,C   9,C   3,H   6)     -0.00  0.000018   -0.04     -0.05   
    59. D(C   0,C   9,C   3,H   6)    179.96 -0.000012    0.02    179.99   
    60. D(C   0,C   9,C   3,C   2)     -0.03 -0.000017    0.03      0.00   
    61. D(O  10,C   9,C   0,H   4)     -0.07 -0.000018    0.03     -0.05   
    62. D(O  10,C   9,C   0,C   1)   -180.00 -0.000010    0.02   -179.98   
    63. D(O  10,C   9,C   3,C   2)   -179.99  0.000013   -0.04   -180.03   
    64. D(C   3,C   9,C   0,H   4)    179.96  0.000012   -0.04    179.92   
    65. D(C   3,C   9,C   0,C   1)      0.04  0.000021   -0.05     -0.01   
    66. D(C  12,O  11,C   1,C   7)    179.67 -0.000022    0.01    179.68   
    67. D(C  12,O  11,C   1,C   0)     -0.29 -0.000027    0.02     -0.26   
    68. D(H  15,C  12,O  11,C   1)    -60.72 -0.000044    0.01    -60.71   
    69. D(H  14,C  12,O  11,C   1)   -179.82  0.000024   -0.01   -179.83   
    70. D(H  13,C  12,O  11,C   1)     61.01 -0.000006    0.00     61.01   
    ----------------------------------------------------------------------------

         *************************************************************
         *                GEOMETRY OPTIMIZATION CYCLE  11            *
         *************************************************************
---------------------------------
CARTESIAN COORDINATES (ANGSTROEM)
---------------------------------
  C      0.279183   -1.102277    0.387969
  C      0.950496    0.077800    0.382413
  C     -1.210134    1.298284   -0.212782
  C     -1.861044    0.124655   -0.204013
  H      0.761033   -2.048943    0.604498
  H     -1.701518    2.242445   -0.429851
  H     -2.924094    0.046517   -0.414380
  C      0.238043    1.374591    0.077634
  O      0.843981    2.438707    0.074097
  C     -1.154604   -1.153385    0.097949
  O     -1.781774   -2.216284    0.098694
  O      2.249110    0.267317    0.627996
  C      3.051904   -0.882546    0.940954
  H      3.046354   -1.591057    0.105916
  H      4.059449   -0.500567    1.104887
  H      2.680327   -1.371940    1.847538

----------------------------
CARTESIAN COORDINATES (A.U.)
----------------------------
  NO LB      ZA    FRAG     MASS         X           Y           Z
   0 C     6.0000    0    12.011    0.527579   -2.083002    0.733155
   1 C     6.0000    0    12.011    1.796178    0.147021    0.722656
   2 C     6.0000    0    12.011   -2.286821    2.453402   -0.402100
   3 C     6.0000    0    12.011   -3.516863    0.235564   -0.385528
   4 H     1.0000    0     1.008    1.438143   -3.871941    1.142335
   5 H     1.0000    0     1.008   -3.215403    4.237607   -0.812300
   6 H     1.0000    0     1.008   -5.525737    0.087905   -0.783065
   7 C     6.0000    0    12.011    0.449836    2.597601    0.146707
   8 O     8.0000    0    15.999    1.594892    4.608489    0.140023
   9 C     6.0000    0    12.011   -2.181885   -2.179583    0.185096
  10 O     8.0000    0    15.999   -3.367065   -4.188170    0.186504
  11 O     8.0000    0    15.999    4.250202    0.505157    1.186740
  12 C     6.0000    0    12.011    5.767262   -1.667771    1.778145
  13 H     1.0000    0     1.008    5.756774   -3.006662    0.200151
  14 H     1.0000    0     1.008    7.671246   -0.945935    2.087934
  15 H     1.0000    0     1.008    5.065084   -2.592591    3.491341

--------------------------------
INTERNAL COORDINATES (ANGSTROEM)
--------------------------------
 C      0   0   0     0.000000000000     0.00000000     0.00000000
 C      1   0   0     1.357672882239     0.00000000     0.00000000
 C      2   1   0     2.551893641160    89.88608082     0.00000000
 C      3   2   1     1.342075186761    89.47736369     0.00000000
 H      1   2   3     1.084085078520   122.68732066   180.08526813
 H      3   2   1     1.086285894096   147.70356040   180.02625082
 H      4   3   2     1.086479083153   122.42333775   180.02034926
 C      3   2   1     1.478979305545    31.77020677   179.94724481
 O      8   3   2     1.224547431936   121.92358966   180.01027631
 C      1   2   3     1.463716932577   120.92308460     0.00000000
 O     10   1   2     1.234137794600   121.85327222   180.02091448
 O      2   1   3     1.335149710147   127.12476097   179.96789853
 C     12   2   1     1.436874207213   118.02716761   359.73699113
 H     13  12   2     1.095128912654   110.41566411    61.01163970
 H     13  12   2     1.089921330186   105.59168571   180.17365195
 H     13  12   2     1.095203431908   110.38534551   299.29246425

---------------------------
INTERNAL COORDINATES (A.U.)
---------------------------
 C      0   0   0     0.000000000000     0.00000000     0.00000000
 C      1   0   0     2.565629926883     0.00000000     0.00000000
 C      2   1   0     4.822380104687    89.88608082     0.00000000
 C      3   2   1     2.536154554110    89.47736369     0.00000000
 H      1   2   3     2.048623904273   122.68732066   180.08526813
 H      3   2   1     2.052782842983   147.70356040   180.02625082
 H      4   3   2     2.053147917393   122.42333775   180.02034926
 C      3   2   1     2.794865845217    31.77020677   179.94724481
 O      8   3   2     2.314059284356   121.92358966   180.01027631
 C      1   2   3     2.766024140155   120.92308460     0.00000000
 O     10   1   2     2.332182443316   121.85327222   180.02091448
 O      2   1   3     2.523067299961   127.12476097   179.96789853
 C     12   2   1     2.715298740528   118.02716761   359.73699113
 H     13  12   2     2.069493726255   110.41566411    61.01163970
 H     13  12   2     2.059652821570   105.59168571   180.17365195
 H     13  12   2     2.069634547238   110.38534551   299.29246425


           ************************************************************
           *        Program running with 4 parallel MPI-processes     *
           *              working on a common directory               *
           ************************************************************
------------------------------------------------------------------------------
                   ___                                                        
                  /   \      - P O W E R E D   B Y -                         
                 /     \                                                     
                 |  |  |   _    _      __       _____    __    __             
                 |  |  |  | |  | |    /  \     |  _  \  |  |  /  |          
                  \  \/   | |  | |   /    \    | | | |  |  | /  /          
                 / \  \   | |__| |  /  /\  \   | |_| |  |  |/  /          
                |  |  |   |  __  | /  /__\  \  |    /   |      \           
                |  |  |   | |  | | |   __   |  |    \   |  |\   \          
                \     /   | |  | | |  |  |  |  | |\  \  |  | \   \       
                 \___/    |_|  |_| |__|  |__|  |_| \__\ |__|  \__/        
                                                                              
                      - O R C A' S   B I G   F R I E N D -                    
                                      &                                       
                       - I N T E G R A L  F E E D E R -                       
                                                                              
 v1 FN, 2020, v2 2021                                                         
------------------------------------------------------------------------------


Reading SHARK input file Q10_0e_0H_B3LYP_631Gd_opt.SHARKINP.tmp ... ok
----------------------
SHARK INTEGRAL PACKAGE
----------------------

Number of atoms                             ...     16
Number of basis functions                   ...    152
Number of shells                            ...     72
Maximum angular momentum                    ...      2
Integral batch strategy                     ... SHARK/LIBINT Hybrid
RI-J (if used) integral strategy            ... SPLIT-RIJ (Revised 2003 algorithm where possible)
Printlevel                                  ...      1
Contraction scheme used                     ... SEGMENTED contraction
Coulomb Range Separation                    ... NOT USED
Exchange Range Separation                   ... NOT USED
Finite Nucleus Model                        ... NOT USED
Auxiliary Coulomb fitting basis             ... AVAILABLE
   # of basis functions in Aux-J            ...    556
   # of shells in Aux-J                     ...    180
   Maximum angular momentum in Aux-J        ...      4
Auxiliary J/K fitting basis                 ... NOT available
Auxiliary Correlation fitting basis         ... NOT available
Auxiliary 'external' fitting basis          ... NOT available
Integral threshold                          ...     2.500000e-11
Primitive cut-off                           ...     2.500000e-12
Primitive pair pre-selection threshold      ...     2.500000e-12

Calculating pre-screening integrals         ... done (  0.0 sec) Dimension = 72
Organizing shell pair data                  ... done (  0.0 sec)
Shell pair information
Total number of shell pairs                 ...      2628
Shell pairs after pre-screening             ...      2392
Total number of primitive shell pairs       ...     15453
Primitive shell pairs kept                  ...      8995
          la=0 lb=0:    781 shell pairs
          la=1 lb=0:    790 shell pairs
          la=1 lb=1:    207 shell pairs
          la=2 lb=0:    368 shell pairs
          la=2 lb=1:    195 shell pairs
          la=2 lb=2:     51 shell pairs

Calculating one electron integrals          ... done (  0.0 sec)
Calculating RI/J V-Matrix + Cholesky decomp.... done (  0.0 sec)
Calculating Nuclear repulsion               ... done (  0.0 sec) ENN=    492.658264189953 Eh

SHARK setup successfully completed in   0.2 seconds

Maximum memory used throughout the entire GTOINT-calculation: 12.4 MB


           ************************************************************
           *        Program running with 4 parallel MPI-processes     *
           *              working on a common directory               *
           ************************************************************

Diagonalization of the overlap matrix:
Smallest eigenvalue                        ... 6.061e-04
Time for diagonalization                   ...    0.004 sec
Threshold for overlap eigenvalues          ... 1.000e-08
Number of eigenvalues below threshold      ... 0
Time for construction of square roots      ...    0.001 sec
Total time needed                          ...    0.006 sec

-------------------
DFT GRID GENERATION
-------------------

General Integration Accuracy     IntAcc      ... 4.959
Radial Grid Type                 RadialGrid  ... OptM3 with GC (2021)
Angular Grid (max. ang.)         AngularGrid ... 6 (Lebedev-590)
Angular grid pruning method      GridPruning ... 4 (adaptive)
Weight generation scheme         WeightScheme... Becke
Basis function cutoff            BFCut       ... 1.0000e-11
Integration weight cutoff        WCut        ... 1.0000e-14
Angular grids for H and He will be reduced by one unit
Partially contracted basis set               ... off
Rotationally invariant grid construction     ... off

Total number of grid points                  ...   195669
Total number of batches                      ...     3066
Average number of points per batch           ...       63
Average number of grid points per atom       ...    12229
Time for grid setup =    3.276 sec

--------------------
COSX GRID GENERATION
--------------------

GRIDX 1
-------
General Integration Accuracy     IntAcc      ... 4.020
Radial Grid Type                 RadialGrid  ... OptM3 with GC (2021)
Angular Grid (max. ang.)         AngularGrid ... 2 (Lebedev-110)
Angular grid pruning method      GridPruning ... 4 (adaptive)
Weight generation scheme         WeightScheme... Becke
Basis function cutoff            BFCut       ... 1.0000e-11
Integration weight cutoff        WCut        ... 1.0000e-14
Angular grids for H and He will be reduced by one unit
Partially contracted basis set               ... on
Rotationally invariant grid construction     ... off

Total number of grid points                  ...    22646
Total number of batches                      ...      361
Average number of points per batch           ...       62
Average number of grid points per atom       ...     1415
UseSFitting                                  ... on

GRIDX 2
-------
General Integration Accuracy     IntAcc      ... 4.338
Radial Grid Type                 RadialGrid  ... OptM3 with GC (2021)
Angular Grid (max. ang.)         AngularGrid ... 3 (Lebedev-194)
Angular grid pruning method      GridPruning ... 4 (adaptive)
Weight generation scheme         WeightScheme... Becke
Basis function cutoff            BFCut       ... 1.0000e-11
Integration weight cutoff        WCut        ... 1.0000e-14
Angular grids for H and He will be reduced by one unit
Partially contracted basis set               ... on
Rotationally invariant grid construction     ... off

Total number of grid points                  ...    49893
Total number of batches                      ...      787
Average number of points per batch           ...       63
Average number of grid points per atom       ...     3118
UseSFitting                                  ... on

GRIDX 3
-------
General Integration Accuracy     IntAcc      ... 4.871
Radial Grid Type                 RadialGrid  ... OptM3 with GC (2021)
Angular Grid (max. ang.)         AngularGrid ... 4 (Lebedev-302)
Angular grid pruning method      GridPruning ... 4 (adaptive)
Weight generation scheme         WeightScheme... Becke
Basis function cutoff            BFCut       ... 1.0000e-11
Integration weight cutoff        WCut        ... 1.0000e-14
Angular grids for H and He will be reduced by one unit
Partially contracted basis set               ... on
Rotationally invariant grid construction     ... off

Total number of grid points                  ...    92898
Total number of batches                      ...     1459
Average number of points per batch           ...       63
Average number of grid points per atom       ...     5806
UseSFitting                                  ... on

Time for X-Grid setup             =    1.468 sec


--------------------
CPCM SOLVATION MODEL
--------------------
CPCM parameters:
  Epsilon                                         ...      80.4000
  Refrac                                          ...       1.3300
  Rsolv                                           ...       1.3000
  Surface type                                    ... GAUSSIAN VDW
  Epsilon function type                           ...         CPCM
Radii:
 Radius for C  used is    3.8550 Bohr (=   2.0400 Ang.)
 Radius for H  used is    2.4944 Bohr (=   1.3200 Ang.)
 Radius for O  used is    3.4469 Bohr (=   1.8240 Ang.)
Calculating surface                               ...        done! (  0.0s)
GEPOL surface points                              ...          930
GEPOL Volume                                      ...    1102.9467
GEPOL Surface-area                                ...     619.2486
Calculating surface distance matrix               ...        done! (  0.0s)
Performing Cholesky decomposition & store         ...        done! (  0.0s)
Overall time for CPCM initialization              ...                 0.0s
--------------
SCF ITERATIONS
--------------
ITER       Energy         Delta-E        Max-DP      RMS-DP      [F,P]     Damp
               ***  Starting incremental Fock matrix formation  ***
                      *** Initiating the SOSCF procedure ***
                      *** Re-Reading the Fockian *** 
                      *** Removing any level shift *** 
ITER      Energy       Delta-E        Grad      Rot      Max-DP    RMS-DP
  0   -495.71683285 -495.7168328543  0.000066  0.000066  0.000445  0.000020
               *** Restarting incremental Fock matrix formation ***
  1   -495.71683344  -0.0000005890  0.000028  0.000091  0.000128  0.000006
  2   -495.71683348  -0.0000000394  0.000069  0.000124  0.000140  0.000004
  3   -495.71683351  -0.0000000303  0.000028  0.000043  0.000051  0.000003
  4   -495.71683353  -0.0000000157  0.000003  0.000008  0.000015  0.000000
                 **** Energy Check signals convergence ****
              ***Rediagonalizing the Fockian in SOSCF/NRSCF***

               *****************************************************
               *                     SUCCESS                       *
               *           SCF CONVERGED AFTER   5 CYCLES          *
               *****************************************************

Old exchange energy                            =    -12.616142622 Eh
New exchange energy                            =    -12.616145339 Eh
Exchange energy change after final integration =     -0.000002717 Eh
Total energy after final integration           =   -495.716836246 Eh
Final COS-X integration done in                =     5.231 sec
Total Energy       :         -495.71683625 Eh          -13489.14089 eV
  Last Energy change         ...   -5.9805e-10  Tolerance :   1.0000e-08
  Last MAX-Density change    ...    4.4409e-15  Tolerance :   1.0000e-07
             **** THE GBW FILE WAS UPDATED (Q10_0e_0H_B3LYP_631Gd_opt.gbw) ****
             **** DENSITY Q10_0e_0H_B3LYP_631Gd_opt.scfp WAS UPDATED ****
             **** ENERGY FILE WAS UPDATED (Q10_0e_0H_B3LYP_631Gd_opt.en.tmp) ****
             **** THE GBW FILE WAS UPDATED (Q10_0e_0H_B3LYP_631Gd_opt.gbw) ****
             **** DENSITY Q10_0e_0H_B3LYP_631Gd_opt.scfp WAS UPDATED ****
Total SCF time: 0 days 0 hours 0 min 29 sec 

Maximum memory used throughout the entire SCF-calculation: 57.9 MB

-------------------------   --------------------
FINAL SINGLE POINT ENERGY      -495.716836246105
-------------------------   --------------------


           ************************************************************
           *        Program running with 4 parallel MPI-processes     *
           *              working on a common directory               *
           ************************************************************
------------------------------------------------------------------------------
                         ORCA SCF GRADIENT CALCULATION
------------------------------------------------------------------------------

 ... reading COSX grid (gridx3)
Gradient of the Kohn-Sham DFT energy:
Kohn-Sham wavefunction type      ... RKS
Hartree-Fock exchange scaling    ...    0.200
Number of operators              ...    1
Number of atoms                  ...   16
Basis set dimensions             ...  152
Integral neglect threshold       ... 2.5e-11
Integral primitive cutoff        ... 2.5e-12
SHARK Integral package           ... ON

Nuc. rep. gradient       (SHARK) ... done (  0.0 sec)
HCore & Overlap gradient (SHARK) ... done (  0.1 sec)
RI-J gradient            (SHARK) ... done (  0.5 sec)
COSX-gradient                    ... done (  6.2 sec)
Exchange-correlation gradient    ... done

------------------
CARTESIAN GRADIENT
------------------

   1   C   :    0.000036579   -0.000067696   -0.000006963
   2   C   :    0.000090601    0.000043809    0.000029269
   3   C   :   -0.000032859    0.000011921   -0.000020372
   4   C   :   -0.000046725    0.000018941   -0.000004550
   5   H   :    0.000000860    0.000003072    0.000020991
   6   H   :    0.000004236   -0.000009159   -0.000006320
   7   H   :    0.000005508   -0.000041398    0.000007462
   8   C   :   -0.000104043   -0.000059670    0.000071136
   9   O   :    0.000035708    0.000033791   -0.000030861
  10   C   :    0.000122105    0.000079811   -0.000062714
  11   O   :   -0.000061701   -0.000067804    0.000019945
  12   O   :   -0.000069339   -0.000014059   -0.000020951
  13   C   :    0.000006610   -0.000005919   -0.000062540
  14   H   :    0.000002212    0.000012606    0.000011914
  15   H   :    0.000001053    0.000032155    0.000036730
  16   H   :    0.000015018    0.000020598    0.000033259

Difference to translation invariance:
           :    0.0000058222   -0.0000090021    0.0000154367

Difference to rotation invariance:
           :   -0.0002327732   -0.0001401818    0.0009680691

Norm of the cartesian gradient     ...    0.0003070111
RMS gradient                       ...    0.0000443132
MAX gradient                       ...    0.0001221049

-------
TIMINGS
-------

Total SCF gradient time            ...       10.657 sec

One electron gradient       ....       0.073 sec  (  0.7%)
RI-J Coulomb gradient       ....       0.507 sec  (  4.8%)
COSX gradient               ....       6.163 sec  ( 57.8%)
XC gradient                 ....       3.077 sec  ( 28.9%)
CPCM gradient               ....       0.248 sec  (  2.3%)
   A-Matrix (El+Nuc)        ....       0.063 sec  (  0.6%)
   Potential                ....       0.185 sec  (  1.7%)

Maximum memory used throughout the entire SCFGRAD-calculation: 44.8 MB
------------------------------------------------------------------------------
                         ORCA GEOMETRY RELAXATION STEP
------------------------------------------------------------------------------

Reading the OPT-File                    .... done
Getting information on internals        .... done
Copying old internal coords+grads       .... done
Making the new internal coordinates     .... (new redundants).... done
Validating the new internal coordinates .... (new redundants).... done
Calculating the B-matrix                .... done
Calculating the G,G- and P matrices     .... done
Transforming gradient to internals      .... done
Projecting the internal gradient        .... done
Number of atoms                         ....  16
Number of internal coordinates          ....  70
Current Energy                          ....  -495.716836246 Eh
Current gradient norm                   ....     0.000307011 Eh/bohr
Maximum allowed component of the step   ....  0.300
Current trust radius                    ....  0.300
Updating the Hessian (BFGS)             .... done
Forming the augmented Hessian           .... done
Diagonalizing the augmented Hessian     .... done
Last element of RFO vector              ....  0.999998531
Lowest eigenvalues of augmented Hessian:
 -0.000000215  0.005923012  0.020684393  0.024116477  0.025092371
Length of the computed step             ....  0.001713980
The final length of the internal step   ....  0.001713980
Converting the step to cartesian space:
 Initial RMS(Int)=    0.0002048597
Transforming coordinates:
 Iter   0:  RMS(Cart)=    0.0003101333 RMS(Int)=    1.0619919281
 Iter   1:  RMS(Cart)=    0.0000000654 RMS(Int)=    0.0000000482
done
Storing new coordinates                 .... done

                                .--------------------.
          ----------------------|Geometry convergence|-------------------------
          Item                value                   Tolerance       Converged
          ---------------------------------------------------------------------
          Energy change      -0.0000004754            0.0000002000      NO
          RMS gradient        0.0000251802            0.0000080000      NO
          MAX gradient        0.0000847202            0.0000300000      NO
          RMS step            0.0002048597            0.0001000000      NO
          MAX step            0.0005956358            0.0002000000      NO
          ........................................................
          Max(Bonds)      0.0001      Max(Angles)    0.01
          Max(Dihed)        0.03      Max(Improp)    0.00
          ---------------------------------------------------------------------

The optimization has not yet converged - more geometry cycles are needed


    ---------------------------------------------------------------------------
                         Redundant Internal Coordinates
                            (Angstroem and degrees)

        Definition                    Value    dE/dq     Step     New-Value
    ----------------------------------------------------------------------------
     1. B(C   1,C   0)                1.3577  0.000015 -0.0000    1.3577   
     2. B(C   3,C   2)                1.3421 -0.000009  0.0000    1.3421   
     3. B(H   4,C   0)                1.0841 -0.000002  0.0000    1.0841   
     4. B(H   5,C   2)                1.0863 -0.000004  0.0000    1.0863   
     5. B(H   6,C   3)                1.0865 -0.000006  0.0000    1.0865   
     6. B(C   7,C   2)                1.4790  0.000002  0.0000    1.4790   
     7. B(C   7,C   1)                1.5107  0.000022  0.0000    1.5107   
     8. B(O   8,C   7)                1.2245  0.000053 -0.0000    1.2245   
     9. B(C   9,C   3)                1.4912  0.000027 -0.0000    1.4912   
    10. B(C   9,C   0)                1.4637  0.000013  0.0000    1.4637   
    11. B(O  10,C   9)                1.2341  0.000085 -0.0001    1.2341   
    12. B(O  11,C   1)                1.3351 -0.000065  0.0001    1.3352   
    13. B(C  12,O  11)                1.4369  0.000002 -0.0000    1.4369   
    14. B(H  13,C  12)                1.0951 -0.000005  0.0000    1.0951   
    15. B(H  14,C  12)                1.0899  0.000009 -0.0000    1.0899   
    16. B(H  15,C  12)                1.0952  0.000016 -0.0000    1.0952   
    17. A(H   4,C   0,C   9)          116.39  0.000019   -0.00    116.39   
    18. A(C   1,C   0,C   9)          120.92 -0.000048    0.01    120.93   
    19. A(C   1,C   0,H   4)          122.69  0.000029   -0.01    122.68   
    20. A(C   7,C   1,O  11)          111.96 -0.000006    0.00    111.96   
    21. A(C   0,C   1,O  11)          127.12  0.000017   -0.00    127.12   
    22. A(C   0,C   1,C   7)          120.91 -0.000011    0.00    120.92   
    23. A(C   3,C   2,C   7)          121.25 -0.000033    0.01    121.25   
    24. A(H   5,C   2,C   7)          115.93  0.000001    0.00    115.93   
    25. A(C   3,C   2,H   5)          122.82  0.000032   -0.01    122.81   
    26. A(H   6,C   3,C   9)          116.17 -0.000017    0.00    116.18   
    27. A(C   2,C   3,H   6)          122.42  0.000032   -0.01    122.42   
    28. A(C   2,C   3,C   9)          121.40 -0.000015    0.00    121.41   
    29. A(C   1,C   7,C   2)          117.20  0.000051   -0.01    117.19   
    30. A(C   2,C   7,O   8)          121.92 -0.000004    0.00    121.92   
    31. A(C   1,C   7,O   8)          120.88 -0.000047    0.01    120.88   
    32. A(C   0,C   9,O  10)          121.85  0.000006   -0.00    121.85   
    33. A(C   0,C   9,C   3)          118.31  0.000056   -0.01    118.30   
    34. A(C   3,C   9,O  10)          119.84 -0.000062    0.01    119.85   
    35. A(C   1,O  11,C  12)          118.03  0.000047   -0.01    118.02   
    36. A(H  14,C  12,H  15)          110.23 -0.000026    0.01    110.24   
    37. A(H  13,C  12,H  15)          109.90  0.000010   -0.00    109.89   
    38. A(O  11,C  12,H  15)          110.39 -0.000007   -0.00    110.38   
    39. A(H  13,C  12,H  14)          110.25  0.000022   -0.01    110.24   
    40. A(O  11,C  12,H  14)          105.59 -0.000016    0.00    105.59   
    41. A(O  11,C  12,H  13)          110.42  0.000015    0.00    110.42   
    42. D(O  11,C   1,C   0,H   4)      0.05  0.000016   -0.02      0.03   
    43. D(O  11,C   1,C   0,C   9)    179.98  0.000009   -0.00    179.97   
    44. D(C   7,C   1,C   0,H   4)   -179.88  0.000013   -0.01   -179.90   
    45. D(C   7,C   1,C   0,C   9)      0.04  0.000006    0.01      0.05   
    46. D(H   6,C   3,C   2,C   7)    179.99 -0.000009    0.01    180.00   
    47. D(H   6,C   3,C   2,H   5)     -0.00 -0.000009    0.01      0.01   
    48. D(C   9,C   3,C   2,H   5)    179.98 -0.000009    0.01    179.99   
    49. D(C   9,C   3,C   2,C   7)     -0.02 -0.000009    0.01     -0.01   
    50. D(C   1,C   7,C   2,H   5)   -179.95  0.000007   -0.00   -179.96   
    51. D(C   1,C   7,C   2,C   3)      0.05  0.000007   -0.00      0.05   
    52. D(O   8,C   7,C   1,O  11)     -0.02  0.000016   -0.02     -0.04   
    53. D(O   8,C   7,C   1,C   0)    179.93  0.000019   -0.03    179.89   
    54. D(C   2,C   7,C   1,O  11)    179.99 -0.000008    0.00    180.00   
    55. D(O   8,C   7,C   2,C   3)   -179.94 -0.000017    0.03   -179.91   
    56. D(C   2,C   7,C   1,C   0)     -0.06 -0.000005   -0.00     -0.07   
    57. D(O   8,C   7,C   2,H   5)      0.06 -0.000017    0.02      0.08   
    58. D(O  10,C   9,C   3,H   6)     -0.05 -0.000015    0.02     -0.03   
    59. D(C   0,C   9,C   3,H   6)    179.99  0.000009   -0.01    179.97   
    60. D(C   0,C   9,C   3,C   2)      0.00  0.000009   -0.01     -0.01   
    61. D(O  10,C   9,C   0,H   4)     -0.05  0.000010   -0.01     -0.06   
    62. D(O  10,C   9,C   0,C   1)   -179.98  0.000017   -0.03   -180.01   
    63. D(O  10,C   9,C   3,C   2)    179.97 -0.000014    0.02    179.99   
    64. D(C   3,C   9,C   0,H   4)    179.92 -0.000014    0.02    179.94   
    65. D(C   3,C   9,C   0,C   1)     -0.01 -0.000007    0.00     -0.01   
    66. D(C  12,O  11,C   1,C   7)    179.68 -0.000009    0.02    179.69   
    67. D(C  12,O  11,C   1,C   0)     -0.26 -0.000013    0.03     -0.24   
    68. D(H  15,C  12,O  11,C   1)    -60.71 -0.000022    0.01    -60.70   
    69. D(H  14,C  12,O  11,C   1)   -179.83  0.000022   -0.01   -179.83   
    70. D(H  13,C  12,O  11,C   1)     61.01 -0.000003    0.00     61.01   
    ----------------------------------------------------------------------------

         *************************************************************
         *                GEOMETRY OPTIMIZATION CYCLE  12            *
         *************************************************************
---------------------------------
CARTESIAN COORDINATES (ANGSTROEM)
---------------------------------
  C      0.279162   -1.102091    0.388265
  C      0.950509    0.077942    0.382468
  C     -1.210069    1.298219   -0.212893
  C     -1.860981    0.124575   -0.204022
  H      0.761144   -2.048715    0.604712
  H     -1.701591    2.242298   -0.430045
  H     -2.924010    0.046529   -0.414594
  C      0.238136    1.374737    0.077519
  O      0.843837    2.438933    0.074331
  C     -1.154645   -1.153446    0.098260
  O     -1.781520   -2.216429    0.098752
  O      2.249210    0.267420    0.628149
  C      3.051827   -0.882617    0.940890
  H      3.046250   -1.590933    0.105676
  H      4.059449   -0.500895    1.104819
  H      2.680002   -1.372210    1.847230

----------------------------
CARTESIAN COORDINATES (A.U.)
----------------------------
  NO LB      ZA    FRAG     MASS         X           Y           Z
   0 C     6.0000    0    12.011    0.527539   -2.082650    0.733715
   1 C     6.0000    0    12.011    1.796202    0.147288    0.722759
   2 C     6.0000    0    12.011   -2.286700    2.453279   -0.402309
   3 C     6.0000    0    12.011   -3.516744    0.235413   -0.385546
   4 H     1.0000    0     1.008    1.438353   -3.871510    1.142739
   5 H     1.0000    0     1.008   -3.215540    4.237330   -0.812666
   6 H     1.0000    0     1.008   -5.525577    0.087927   -0.783469
   7 C     6.0000    0    12.011    0.450012    2.597877    0.146490
   8 O     8.0000    0    15.999    1.594620    4.608915    0.140465
   9 C     6.0000    0    12.011   -2.181963   -2.179697    0.185684
  10 O     8.0000    0    15.999   -3.366585   -4.188444    0.186614
  11 O     8.0000    0    15.999    4.250391    0.505350    1.187029
  12 C     6.0000    0    12.011    5.767117   -1.667905    1.778025
  13 H     1.0000    0     1.008    5.756579   -3.006427    0.199698
  14 H     1.0000    0     1.008    7.671248   -0.946554    2.087806
  15 H     1.0000    0     1.008    5.064470   -2.593102    3.490759

--------------------------------
INTERNAL COORDINATES (ANGSTROEM)
--------------------------------
 C      0   0   0     0.000000000000     0.00000000     0.00000000
 C      1   0   0     1.357651641443     0.00000000     0.00000000
 C      2   1   0     2.551789746589    89.88292121     0.00000000
 C      3   2   1     1.342089903948    89.47956639     0.00000000
 H      1   2   3     1.084090436960   122.68100913   180.06777044
 H      3   2   1     1.086293305894   147.70902324   180.01514102
 H      4   3   2     1.086490443756   122.41595702   180.03061459
 C      3   2   1     1.479017427418    31.77485370   179.94278492
 O      8   3   2     1.224498022854   121.92432147   180.03913461
 C      1   2   3     1.463742524176   120.93244715     0.00000000
 O     10   1   2     1.234060679938   121.85226588   179.99150545
 O      2   1   3     1.335247434293   127.12178661   179.96045321
 C     12   2   1     1.436866720311   118.01932716   359.76300396
 H     13  12   2     1.095137173441   110.41577691    61.01351420
 H     13  12   2     1.089902716940   105.59493170   180.16532041
 H     13  12   2     1.095174601174   110.38244317   299.30217499

---------------------------
INTERNAL COORDINATES (A.U.)
---------------------------
 C      0   0   0     0.000000000000     0.00000000     0.00000000
 C      1   0   0     2.565589787596     0.00000000     0.00000000
 C      2   1   0     4.822183772402    89.88292121     0.00000000
 C      3   2   1     2.536182365562    89.47956639     0.00000000
 H      1   2   3     2.048634030258   122.68100913   180.06777044
 H      3   2   1     2.052796849252   147.70902324   180.01514102
 H      4   3   2     2.053169385821   122.41595702   180.03061459
 C      3   2   1     2.794937885117    31.77485370   179.94278492
 O      8   3   2     2.313965914722   121.92432147   180.03913461
 C      1   2   3     2.766072501267   120.93244715     0.00000000
 O     10   1   2     2.332036717724   121.85226588   179.99150545
 O      2   1   3     2.523251971835   127.12178661   179.96045321
 C     12   2   1     2.715284592334   118.01932716   359.76300396
 H     13  12   2     2.069509336881   110.41577691    61.01351420
 H     13  12   2     2.059617647634   105.59493170   180.16532041
 H     13  12   2     2.069580065046   110.38244317   299.30217499


           ************************************************************
           *        Program running with 4 parallel MPI-processes     *
           *              working on a common directory               *
           ************************************************************
------------------------------------------------------------------------------
                   ___                                                        
                  /   \      - P O W E R E D   B Y -                         
                 /     \                                                     
                 |  |  |   _    _      __       _____    __    __             
                 |  |  |  | |  | |    /  \     |  _  \  |  |  /  |          
                  \  \/   | |  | |   /    \    | | | |  |  | /  /          
                 / \  \   | |__| |  /  /\  \   | |_| |  |  |/  /          
                |  |  |   |  __  | /  /__\  \  |    /   |      \           
                |  |  |   | |  | | |   __   |  |    \   |  |\   \          
                \     /   | |  | | |  |  |  |  | |\  \  |  | \   \       
                 \___/    |_|  |_| |__|  |__|  |_| \__\ |__|  \__/        
                                                                              
                      - O R C A' S   B I G   F R I E N D -                    
                                      &                                       
                       - I N T E G R A L  F E E D E R -                       
                                                                              
 v1 FN, 2020, v2 2021                                                         
------------------------------------------------------------------------------


Reading SHARK input file Q10_0e_0H_B3LYP_631Gd_opt.SHARKINP.tmp ... ok
----------------------
SHARK INTEGRAL PACKAGE
----------------------

Number of atoms                             ...     16
Number of basis functions                   ...    152
Number of shells                            ...     72
Maximum angular momentum                    ...      2
Integral batch strategy                     ... SHARK/LIBINT Hybrid
RI-J (if used) integral strategy            ... SPLIT-RIJ (Revised 2003 algorithm where possible)
Printlevel                                  ...      1
Contraction scheme used                     ... SEGMENTED contraction
Coulomb Range Separation                    ... NOT USED
Exchange Range Separation                   ... NOT USED
Finite Nucleus Model                        ... NOT USED
Auxiliary Coulomb fitting basis             ... AVAILABLE
   # of basis functions in Aux-J            ...    556
   # of shells in Aux-J                     ...    180
   Maximum angular momentum in Aux-J        ...      4
Auxiliary J/K fitting basis                 ... NOT available
Auxiliary Correlation fitting basis         ... NOT available
Auxiliary 'external' fitting basis          ... NOT available
Integral threshold                          ...     2.500000e-11
Primitive cut-off                           ...     2.500000e-12
Primitive pair pre-selection threshold      ...     2.500000e-12

Calculating pre-screening integrals         ... done (  0.0 sec) Dimension = 72
Organizing shell pair data                  ... done (  0.0 sec)
Shell pair information
Total number of shell pairs                 ...      2628
Shell pairs after pre-screening             ...      2392
Total number of primitive shell pairs       ...     15453
Primitive shell pairs kept                  ...      8995
          la=0 lb=0:    781 shell pairs
          la=1 lb=0:    790 shell pairs
          la=1 lb=1:    207 shell pairs
          la=2 lb=0:    368 shell pairs
          la=2 lb=1:    195 shell pairs
          la=2 lb=2:     51 shell pairs

Calculating one electron integrals          ... done (  0.0 sec)
Calculating RI/J V-Matrix + Cholesky decomp.... done (  0.0 sec)
Calculating Nuclear repulsion               ... done (  0.0 sec) ENN=    492.656482829706 Eh

SHARK setup successfully completed in   0.2 seconds

Maximum memory used throughout the entire GTOINT-calculation: 12.4 MB


           ************************************************************
           *        Program running with 4 parallel MPI-processes     *
           *              working on a common directory               *
           ************************************************************

Diagonalization of the overlap matrix:
Smallest eigenvalue                        ... 6.062e-04
Time for diagonalization                   ...    0.005 sec
Threshold for overlap eigenvalues          ... 1.000e-08
Number of eigenvalues below threshold      ... 0
Time for construction of square roots      ...    0.002 sec
Total time needed                          ...    0.007 sec

-------------------
DFT GRID GENERATION
-------------------

General Integration Accuracy     IntAcc      ... 4.959
Radial Grid Type                 RadialGrid  ... OptM3 with GC (2021)
Angular Grid (max. ang.)         AngularGrid ... 6 (Lebedev-590)
Angular grid pruning method      GridPruning ... 4 (adaptive)
Weight generation scheme         WeightScheme... Becke
Basis function cutoff            BFCut       ... 1.0000e-11
Integration weight cutoff        WCut        ... 1.0000e-14
Angular grids for H and He will be reduced by one unit
Partially contracted basis set               ... off
Rotationally invariant grid construction     ... off

Total number of grid points                  ...   195668
Total number of batches                      ...     3066
Average number of points per batch           ...       63
Average number of grid points per atom       ...    12229
Time for grid setup =    3.267 sec

--------------------
COSX GRID GENERATION
--------------------

GRIDX 1
-------
General Integration Accuracy     IntAcc      ... 4.020
Radial Grid Type                 RadialGrid  ... OptM3 with GC (2021)
Angular Grid (max. ang.)         AngularGrid ... 2 (Lebedev-110)
Angular grid pruning method      GridPruning ... 4 (adaptive)
Weight generation scheme         WeightScheme... Becke
Basis function cutoff            BFCut       ... 1.0000e-11
Integration weight cutoff        WCut        ... 1.0000e-14
Angular grids for H and He will be reduced by one unit
Partially contracted basis set               ... on
Rotationally invariant grid construction     ... off

Total number of grid points                  ...    22645
Total number of batches                      ...      361
Average number of points per batch           ...       62
Average number of grid points per atom       ...     1415
UseSFitting                                  ... on

GRIDX 2
-------
General Integration Accuracy     IntAcc      ... 4.338
Radial Grid Type                 RadialGrid  ... OptM3 with GC (2021)
Angular Grid (max. ang.)         AngularGrid ... 3 (Lebedev-194)
Angular grid pruning method      GridPruning ... 4 (adaptive)
Weight generation scheme         WeightScheme... Becke
Basis function cutoff            BFCut       ... 1.0000e-11
Integration weight cutoff        WCut        ... 1.0000e-14
Angular grids for H and He will be reduced by one unit
Partially contracted basis set               ... on
Rotationally invariant grid construction     ... off

Total number of grid points                  ...    49893
Total number of batches                      ...      787
Average number of points per batch           ...       63
Average number of grid points per atom       ...     3118
UseSFitting                                  ... on

GRIDX 3
-------
General Integration Accuracy     IntAcc      ... 4.871
Radial Grid Type                 RadialGrid  ... OptM3 with GC (2021)
Angular Grid (max. ang.)         AngularGrid ... 4 (Lebedev-302)
Angular grid pruning method      GridPruning ... 4 (adaptive)
Weight generation scheme         WeightScheme... Becke
Basis function cutoff            BFCut       ... 1.0000e-11
Integration weight cutoff        WCut        ... 1.0000e-14
Angular grids for H and He will be reduced by one unit
Partially contracted basis set               ... on
Rotationally invariant grid construction     ... off

Total number of grid points                  ...    92901
Total number of batches                      ...     1460
Average number of points per batch           ...       63
Average number of grid points per atom       ...     5806
UseSFitting                                  ... on

Time for X-Grid setup             =    1.467 sec


--------------------
CPCM SOLVATION MODEL
--------------------
CPCM parameters:
  Epsilon                                         ...      80.4000
  Refrac                                          ...       1.3300
  Rsolv                                           ...       1.3000
  Surface type                                    ... GAUSSIAN VDW
  Epsilon function type                           ...         CPCM
Radii:
 Radius for C  used is    3.8550 Bohr (=   2.0400 Ang.)
 Radius for H  used is    2.4944 Bohr (=   1.3200 Ang.)
 Radius for O  used is    3.4469 Bohr (=   1.8240 Ang.)
Calculating surface                               ...        done! (  0.0s)
GEPOL surface points                              ...          930
GEPOL Volume                                      ...    1102.9530
GEPOL Surface-area                                ...     619.2529
Calculating surface distance matrix               ...        done! (  0.0s)
Performing Cholesky decomposition & store         ...        done! (  0.0s)
Overall time for CPCM initialization              ...                 0.0s
--------------
SCF ITERATIONS
--------------
ITER       Energy         Delta-E        Max-DP      RMS-DP      [F,P]     Damp
               ***  Starting incremental Fock matrix formation  ***
                      *** Initiating the SOSCF procedure ***
                      *** Re-Reading the Fockian *** 
                      *** Removing any level shift *** 
ITER      Energy       Delta-E        Grad      Rot      Max-DP    RMS-DP
  0   -495.71683347 -495.7168334728  0.000051  0.000051  0.000107  0.000005
               *** Restarting incremental Fock matrix formation ***
  1   -495.71683369  -0.0000002144  0.000017  0.000056  0.000049  0.000003
  2   -495.71683370  -0.0000000175  0.000027  0.000056  0.000062  0.000002
  3   -495.71683371  -0.0000000041  0.000019  0.000026  0.000028  0.000001
  4   -495.71683372  -0.0000000083  0.000003  0.000008  0.000015  0.000000
  5   -495.71683372   0.0000000002  0.000004  0.000005  0.000010  0.000000
                  ***Gradient check signals convergence***
              ***Rediagonalizing the Fockian in SOSCF/NRSCF***

               *****************************************************
               *                     SUCCESS                       *
               *           SCF CONVERGED AFTER   6 CYCLES          *
               *****************************************************

Old exchange energy                            =    -12.616148769 Eh
New exchange energy                            =    -12.616151488 Eh
Exchange energy change after final integration =     -0.000002719 Eh
Total energy after final integration           =   -495.716836440 Eh
Final COS-X integration done in                =     5.250 sec
Total Energy       :         -495.71683644 Eh          -13489.14089 eV
  Last Energy change         ...   -4.4374e-09  Tolerance :   1.0000e-08
  Last MAX-Density change    ...    3.1086e-15  Tolerance :   1.0000e-07
             **** THE GBW FILE WAS UPDATED (Q10_0e_0H_B3LYP_631Gd_opt.gbw) ****
             **** DENSITY Q10_0e_0H_B3LYP_631Gd_opt.scfp WAS UPDATED ****
             **** ENERGY FILE WAS UPDATED (Q10_0e_0H_B3LYP_631Gd_opt.en.tmp) ****
             **** THE GBW FILE WAS UPDATED (Q10_0e_0H_B3LYP_631Gd_opt.gbw) ****
             **** DENSITY Q10_0e_0H_B3LYP_631Gd_opt.scfp WAS UPDATED ****
Total SCF time: 0 days 0 hours 0 min 32 sec 

Maximum memory used throughout the entire SCF-calculation: 57.9 MB

-------------------------   --------------------
FINAL SINGLE POINT ENERGY      -495.716836439837
-------------------------   --------------------


           ************************************************************
           *        Program running with 4 parallel MPI-processes     *
           *              working on a common directory               *
           ************************************************************
------------------------------------------------------------------------------
                         ORCA SCF GRADIENT CALCULATION
------------------------------------------------------------------------------

 ... reading COSX grid (gridx3)
Gradient of the Kohn-Sham DFT energy:
Kohn-Sham wavefunction type      ... RKS
Hartree-Fock exchange scaling    ...    0.200
Number of operators              ...    1
Number of atoms                  ...   16
Basis set dimensions             ...  152
Integral neglect threshold       ... 2.5e-11
Integral primitive cutoff        ... 2.5e-12
SHARK Integral package           ... ON

Nuc. rep. gradient       (SHARK) ... done (  0.0 sec)
HCore & Overlap gradient (SHARK) ... done (  0.1 sec)
RI-J gradient            (SHARK) ... done (  0.5 sec)
COSX-gradient                    ... done (  6.1 sec)
Exchange-correlation gradient    ... done

------------------
CARTESIAN GRADIENT
------------------

   1   C   :    0.000019609   -0.000037720   -0.000008504
   2   C   :    0.000024946    0.000006349    0.000012286
   3   C   :   -0.000026722    0.000013468   -0.000002963
   4   C   :   -0.000022381    0.000008103   -0.000013996
   5   H   :    0.000008138    0.000002313    0.000010380
   6   H   :   -0.000003722   -0.000008824    0.000000480
   7   H   :    0.000001423   -0.000036937   -0.000003621
   8   C   :   -0.000028634    0.000010022    0.000002318
   9   O   :   -0.000008656   -0.000007593   -0.000007696
  10   C   :    0.000028445   -0.000013972    0.000009063
  11   O   :    0.000003318   -0.000003148   -0.000003100
  12   O   :   -0.000007441   -0.000000677    0.000013106
  13   C   :    0.000012510    0.000002572   -0.000026306
  14   H   :    0.000010422    0.000010295    0.000012464
  15   H   :   -0.000003580    0.000023215    0.000012448
  16   H   :   -0.000001811    0.000023593    0.000009084

Difference to translation invariance:
           :    0.0000058654   -0.0000089408    0.0000154438

Difference to rotation invariance:
           :   -0.0002290396   -0.0001384607    0.0009634910

Norm of the cartesian gradient     ...    0.0001051046
RMS gradient                       ...    0.0000151705
MAX gradient                       ...    0.0000377202

-------
TIMINGS
-------

Total SCF gradient time            ...       10.540 sec

One electron gradient       ....       0.077 sec  (  0.7%)
RI-J Coulomb gradient       ....       0.519 sec  (  4.9%)
COSX gradient               ....       6.090 sec  ( 57.8%)
XC gradient                 ....       3.013 sec  ( 28.6%)
CPCM gradient               ....       0.249 sec  (  2.4%)
   A-Matrix (El+Nuc)        ....       0.063 sec  (  0.6%)
   Potential                ....       0.186 sec  (  1.8%)

Maximum memory used throughout the entire SCFGRAD-calculation: 44.8 MB
------------------------------------------------------------------------------
                         ORCA GEOMETRY RELAXATION STEP
------------------------------------------------------------------------------

Reading the OPT-File                    .... done
Getting information on internals        .... done
Copying old internal coords+grads       .... done
Making the new internal coordinates     .... (new redundants).... done
Validating the new internal coordinates .... (new redundants).... done
Calculating the B-matrix                .... done
Calculating the G,G- and P matrices     .... done
Transforming gradient to internals      .... done
Projecting the internal gradient        .... done
Number of atoms                         ....  16
Number of internal coordinates          ....  70
Current Energy                          ....  -495.716836440 Eh
Current gradient norm                   ....     0.000105105 Eh/bohr
Maximum allowed component of the step   ....  0.300
Current trust radius                    ....  0.300
Updating the Hessian (BFGS)             .... done
Forming the augmented Hessian           .... done
Diagonalizing the augmented Hessian     .... done
Last element of RFO vector              ....  0.999999544
Lowest eigenvalues of augmented Hessian:
 -0.000000040  0.005911717  0.019934977  0.022852583  0.024525793
Length of the computed step             ....  0.000955097
The final length of the internal step   ....  0.000955097
Converting the step to cartesian space:
 Initial RMS(Int)=    0.0001141559
Transforming coordinates:
 Iter   0:  RMS(Cart)=    0.0002323829 RMS(Int)=    0.7509716272
 Iter   1:  RMS(Cart)=    0.0000000340 RMS(Int)=    0.0000000207
done
Storing new coordinates                 .... done

                                .--------------------.
          ----------------------|Geometry convergence|-------------------------
          Item                value                   Tolerance       Converged
          ---------------------------------------------------------------------
          Energy change      -0.0000001937            0.0000002000      YES
          RMS gradient        0.0000102968            0.0000080000      NO
          MAX gradient        0.0000296820            0.0000300000      YES
          RMS step            0.0001141559            0.0001000000      NO
          MAX step            0.0003173531            0.0002000000      NO
          ........................................................
          Max(Bonds)      0.0000      Max(Angles)    0.01
          Max(Dihed)        0.02      Max(Improp)    0.00
          ---------------------------------------------------------------------

The optimization has not yet converged - more geometry cycles are needed


    ---------------------------------------------------------------------------
                         Redundant Internal Coordinates
                            (Angstroem and degrees)

        Definition                    Value    dE/dq     Step     New-Value
    ----------------------------------------------------------------------------
     1. B(C   1,C   0)                1.3577  0.000011 -0.0000    1.3576   
     2. B(C   3,C   2)                1.3421  0.000009 -0.0000    1.3421   
     3. B(H   4,C   0)                1.0841 -0.000000  0.0000    1.0841   
     4. B(H   5,C   2)                1.0863 -0.000001  0.0000    1.0863   
     5. B(H   6,C   3)                1.0865  0.000000  0.0000    1.0865   
     6. B(C   7,C   2)                1.4790  0.000010 -0.0000    1.4790   
     7. B(C   7,C   1)                1.5107  0.000030 -0.0000    1.5106   
     8. B(O   8,C   7)                1.2245 -0.000005 -0.0000    1.2245   
     9. B(C   9,C   3)                1.4912  0.000025 -0.0000    1.4912   
    10. B(C   9,C   0)                1.4637  0.000007 -0.0000    1.4637   
    11. B(O  10,C   9)                1.2341 -0.000004 -0.0000    1.2340   
    12. B(O  11,C   1)                1.3352 -0.000005  0.0000    1.3353   
    13. B(C  12,O  11)                1.4369 -0.000005  0.0000    1.4369   
    14. B(H  13,C  12)                1.0951 -0.000004  0.0000    1.0951   
    15. B(H  14,C  12)                1.0899 -0.000002 -0.0000    1.0899   
    16. B(H  15,C  12)                1.0952  0.000001 -0.0000    1.0952   
    17. A(H   4,C   0,C   9)          116.39  0.000010   -0.00    116.38   
    18. A(C   1,C   0,C   9)          120.93 -0.000020    0.01    120.94   
    19. A(C   1,C   0,H   4)          122.68  0.000010   -0.00    122.68   
    20. A(C   7,C   1,O  11)          111.96  0.000004   -0.00    111.96   
    21. A(C   0,C   1,O  11)          127.12 -0.000002   -0.00    127.12   
    22. A(C   0,C   1,C   7)          120.92 -0.000002    0.00    120.92   
    23. A(C   3,C   2,C   7)          121.25 -0.000019    0.00    121.26   
    24. A(H   5,C   2,C   7)          115.93  0.000000    0.00    115.93   
    25. A(C   3,C   2,H   5)          122.81  0.000019   -0.01    122.81   
    26. A(H   6,C   3,C   9)          116.18 -0.000017    0.00    116.18   
    27. A(C   2,C   3,H   6)          122.42  0.000020   -0.01    122.41   
    28. A(C   2,C   3,C   9)          121.41 -0.000003    0.00    121.41   
    29. A(C   1,C   7,C   2)          117.19  0.000020   -0.01    117.19   
    30. A(C   2,C   7,O   8)          121.92 -0.000003    0.00    121.92   
    31. A(C   1,C   7,O   8)          120.88 -0.000017    0.00    120.89   
    32. A(C   0,C   9,O  10)          121.85  0.000002   -0.00    121.85   
    33. A(C   0,C   9,C   3)          118.30  0.000024   -0.01    118.29   
    34. A(C   3,C   9,O  10)          119.85 -0.000026    0.01    119.85   
    35. A(C   1,O  11,C  12)          118.02  0.000008   -0.00    118.02   
    36. A(H  14,C  12,H  15)          110.24 -0.000000    0.00    110.25   
    37. A(H  13,C  12,H  15)          109.89  0.000005   -0.00    109.89   
    38. A(O  11,C  12,H  15)          110.38 -0.000024    0.00    110.39   
    39. A(H  13,C  12,H  14)          110.24  0.000006   -0.00    110.23   
    40. A(O  11,C  12,H  14)          105.59 -0.000006    0.00    105.60   
    41. A(O  11,C  12,H  13)          110.42  0.000019   -0.00    110.41   
    42. D(O  11,C   1,C   0,H   4)      0.03  0.000003   -0.01      0.02   
    43. D(O  11,C   1,C   0,C   9)    179.97 -0.000000    0.00    179.98   
    44. D(C   7,C   1,C   0,H   4)   -179.90  0.000004   -0.01   -179.91   
    45. D(C   7,C   1,C   0,C   9)      0.05 -0.000000    0.00      0.05   
    46. D(H   6,C   3,C   2,C   7)   -180.00  0.000002   -0.01   -180.00   
    47. D(H   6,C   3,C   2,H   5)      0.01  0.000000   -0.00      0.01   
    48. D(C   9,C   3,C   2,H   5)    179.99  0.000001   -0.00    179.99   
    49. D(C   9,C   3,C   2,C   7)     -0.01  0.000003   -0.01     -0.02   
    50. D(C   1,C   7,C   2,H   5)   -179.96 -0.000001    0.00   -179.95   
    51. D(C   1,C   7,C   2,C   3)      0.05 -0.000003    0.01      0.06   
    52. D(O   8,C   7,C   1,O  11)     -0.04  0.000004   -0.01     -0.06   
    53. D(O   8,C   7,C   1,C   0)    179.89  0.000004   -0.01    179.88   
    54. D(C   2,C   7,C   1,O  11)    180.00  0.000001   -0.01    179.99   
    55. D(O   8,C   7,C   2,C   3)   -179.91 -0.000005    0.02   -179.89   
    56. D(C   2,C   7,C   1,C   0)     -0.07  0.000001   -0.01     -0.07   
    57. D(O   8,C   7,C   2,H   5)      0.08 -0.000004    0.01      0.09   
    58. D(O  10,C   9,C   3,H   6)     -0.03 -0.000001    0.00     -0.02   
    59. D(C   0,C   9,C   3,H   6)    179.97 -0.000001    0.00    179.98   
    60. D(C   0,C   9,C   3,C   2)     -0.01 -0.000002    0.01     -0.00   
    61. D(O  10,C   9,C   0,H   4)     -0.06 -0.000003    0.01     -0.05   
    62. D(O  10,C   9,C   0,C   1)    179.99  0.000000   -0.00    179.99   
    63. D(O  10,C   9,C   3,C   2)    179.99 -0.000002    0.01    180.00   
    64. D(C   3,C   9,C   0,H   4)    179.94 -0.000003    0.01    179.95   
    65. D(C   3,C   9,C   0,C   1)     -0.01  0.000000   -0.00     -0.01   
    66. D(C  12,O  11,C   1,C   7)    179.69 -0.000004    0.02    179.71   
    67. D(C  12,O  11,C   1,C   0)     -0.24 -0.000003    0.02     -0.22   
    68. D(H  15,C  12,O  11,C   1)    -60.70 -0.000006   -0.00    -60.70   
    69. D(H  14,C  12,O  11,C   1)   -179.83  0.000011   -0.01   -179.85   
    70. D(H  13,C  12,O  11,C   1)     61.01 -0.000003   -0.01     61.01   
    ----------------------------------------------------------------------------

         *************************************************************
         *                GEOMETRY OPTIMIZATION CYCLE  13            *
         *************************************************************
---------------------------------
CARTESIAN COORDINATES (ANGSTROEM)
---------------------------------
  C      0.279122   -1.101975    0.388474
  C      0.950477    0.078034    0.382618
  C     -1.209988    1.298142   -0.213039
  C     -1.860923    0.124518   -0.204062
  H      0.761169   -2.048584    0.604848
  H     -1.701565    2.242161   -0.430345
  H     -2.923948    0.046575   -0.414697
  C      0.238167    1.374795    0.077558
  O      0.843756    2.439049    0.074554
  C     -1.154651   -1.153474    0.098347
  O     -1.781419   -2.216507    0.098855
  O      2.249197    0.267503    0.628365
  C      3.051774   -0.882639    0.940845
  H      3.046049   -1.590757    0.105453
  H      4.059467   -0.501057    1.104661
  H      2.680026   -1.372465    1.847083

----------------------------
CARTESIAN COORDINATES (A.U.)
----------------------------
  NO LB      ZA    FRAG     MASS         X           Y           Z
   0 C     6.0000    0    12.011    0.527464   -2.082431    0.734110
   1 C     6.0000    0    12.011    1.796141    0.147462    0.723044
   2 C     6.0000    0    12.011   -2.286546    2.453134   -0.402585
   3 C     6.0000    0    12.011   -3.516634    0.235305   -0.385621
   4 H     1.0000    0     1.008    1.438401   -3.871263    1.142997
   5 H     1.0000    0     1.008   -3.215491    4.237070   -0.813234
   6 H     1.0000    0     1.008   -5.525461    0.088013   -0.783664
   7 C     6.0000    0    12.011    0.450070    2.597985    0.146563
   8 O     8.0000    0    15.999    1.594468    4.609135    0.140886
   9 C     6.0000    0    12.011   -2.181975   -2.179750    0.185849
  10 O     8.0000    0    15.999   -3.366394   -4.188591    0.186808
  11 O     8.0000    0    15.999    4.250366    0.505507    1.187438
  12 C     6.0000    0    12.011    5.767017   -1.667946    1.777939
  13 H     1.0000    0     1.008    5.756199   -3.006096    0.199277
  14 H     1.0000    0     1.008    7.671282   -0.946861    2.087506
  15 H     1.0000    0     1.008    5.064515   -2.593583    3.490480

--------------------------------
INTERNAL COORDINATES (ANGSTROEM)
--------------------------------
 C      0   0   0     0.000000000000     0.00000000     0.00000000
 C      1   0   0     1.357634743313     0.00000000     0.00000000
 C      2   1   0     2.551682055223    89.88071861     0.00000000
 C      3   2   1     1.342084303259    89.48176067     0.00000000
 H      1   2   3     1.084092128431   122.67794000   180.05354606
 H      3   2   1     1.086296697296   147.71205776   180.01521194
 H      4   3   2     1.086492288556   122.41033384   180.02932646
 C      3   2   1     1.479011587112    31.77714606   179.93709646
 O      8   3   2     1.224493603944   121.92491940   180.04693533
 C      1   2   3     1.463738991173   120.93765641     0.00000000
 O     10   1   2     1.234048941071   121.85178076   179.98795326
 O      2   1   3     1.335276680771   127.12108221   179.96278341
 C     12   2   1     1.436871602722   118.01554629   359.78121206
 H     13  12   2     1.095145866457   110.41133668    61.00701766
 H     13  12   2     1.089901723645   105.59720005   180.15210924
 H     13  12   2     1.095168124838   110.38738584   299.29844428

---------------------------
INTERNAL COORDINATES (A.U.)
---------------------------
 C      0   0   0     0.000000000000     0.00000000     0.00000000
 C      1   0   0     2.565557854758     0.00000000     0.00000000
 C      2   1   0     4.821980265213    89.88071861     0.00000000
 C      3   2   1     2.536171781793    89.48176067     0.00000000
 H      1   2   3     2.048637226674   122.67794000   180.05354606
 H      3   2   1     2.052803258073   147.71205776   180.01521194
 H      4   3   2     2.053172871987   122.41033384   180.02932646
 C      3   2   1     2.794926848538    31.77714606   179.93709646
 O      8   3   2     2.313957564192   121.92491940   180.04693533
 C      1   2   3     2.766065824858   120.93765641     0.00000000
 O     10   1   2     2.332014534479   121.85178076   179.98795326
 O      2   1   3     2.523307239669   127.12108221   179.96278341
 C     12   2   1     2.715293818753   118.01554629   359.78121206
 H     13  12   2     2.069525764301   110.41133668    61.00701766
 H     13  12   2     2.059615770578   105.59720005   180.15210924
 H     13  12   2     2.069567826545   110.38738584   299.29844428


           ************************************************************
           *        Program running with 4 parallel MPI-processes     *
           *              working on a common directory               *
           ************************************************************
------------------------------------------------------------------------------
                   ___                                                        
                  /   \      - P O W E R E D   B Y -                         
                 /     \                                                     
                 |  |  |   _    _      __       _____    __    __             
                 |  |  |  | |  | |    /  \     |  _  \  |  |  /  |          
                  \  \/   | |  | |   /    \    | | | |  |  | /  /          
                 / \  \   | |__| |  /  /\  \   | |_| |  |  |/  /          
                |  |  |   |  __  | /  /__\  \  |    /   |      \           
                |  |  |   | |  | | |   __   |  |    \   |  |\   \          
                \     /   | |  | | |  |  |  |  | |\  \  |  | \   \       
                 \___/    |_|  |_| |__|  |__|  |_| \__\ |__|  \__/        
                                                                              
                      - O R C A' S   B I G   F R I E N D -                    
                                      &                                       
                       - I N T E G R A L  F E E D E R -                       
                                                                              
 v1 FN, 2020, v2 2021                                                         
------------------------------------------------------------------------------


Reading SHARK input file Q10_0e_0H_B3LYP_631Gd_opt.SHARKINP.tmp ... ok
----------------------
SHARK INTEGRAL PACKAGE
----------------------

Number of atoms                             ...     16
Number of basis functions                   ...    152
Number of shells                            ...     72
Maximum angular momentum                    ...      2
Integral batch strategy                     ... SHARK/LIBINT Hybrid
RI-J (if used) integral strategy            ... SPLIT-RIJ (Revised 2003 algorithm where possible)
Printlevel                                  ...      1
Contraction scheme used                     ... SEGMENTED contraction
Coulomb Range Separation                    ... NOT USED
Exchange Range Separation                   ... NOT USED
Finite Nucleus Model                        ... NOT USED
Auxiliary Coulomb fitting basis             ... AVAILABLE
   # of basis functions in Aux-J            ...    556
   # of shells in Aux-J                     ...    180
   Maximum angular momentum in Aux-J        ...      4
Auxiliary J/K fitting basis                 ... NOT available
Auxiliary Correlation fitting basis         ... NOT available
Auxiliary 'external' fitting basis          ... NOT available
Integral threshold                          ...     2.500000e-11
Primitive cut-off                           ...     2.500000e-12
Primitive pair pre-selection threshold      ...     2.500000e-12

Calculating pre-screening integrals         ... done (  0.0 sec) Dimension = 72
Organizing shell pair data                  ... done (  0.0 sec)
Shell pair information
Total number of shell pairs                 ...      2628
Shell pairs after pre-screening             ...      2392
Total number of primitive shell pairs       ...     15453
Primitive shell pairs kept                  ...      8995
          la=0 lb=0:    781 shell pairs
          la=1 lb=0:    790 shell pairs
          la=1 lb=1:    207 shell pairs
          la=2 lb=0:    368 shell pairs
          la=2 lb=1:    195 shell pairs
          la=2 lb=2:     51 shell pairs

Calculating one electron integrals          ... done (  0.0 sec)
Calculating RI/J V-Matrix + Cholesky decomp.... done (  0.0 sec)
Calculating Nuclear repulsion               ... done (  0.0 sec) ENN=    492.658285245861 Eh

SHARK setup successfully completed in   0.2 seconds

Maximum memory used throughout the entire GTOINT-calculation: 12.4 MB


           ************************************************************
           *        Program running with 4 parallel MPI-processes     *
           *              working on a common directory               *
           ************************************************************

Diagonalization of the overlap matrix:
Smallest eigenvalue                        ... 6.061e-04
Time for diagonalization                   ...    0.004 sec
Threshold for overlap eigenvalues          ... 1.000e-08
Number of eigenvalues below threshold      ... 0
Time for construction of square roots      ...    0.001 sec
Total time needed                          ...    0.006 sec

-------------------
DFT GRID GENERATION
-------------------

General Integration Accuracy     IntAcc      ... 4.959
Radial Grid Type                 RadialGrid  ... OptM3 with GC (2021)
Angular Grid (max. ang.)         AngularGrid ... 6 (Lebedev-590)
Angular grid pruning method      GridPruning ... 4 (adaptive)
Weight generation scheme         WeightScheme... Becke
Basis function cutoff            BFCut       ... 1.0000e-11
Integration weight cutoff        WCut        ... 1.0000e-14
Angular grids for H and He will be reduced by one unit
Partially contracted basis set               ... off
Rotationally invariant grid construction     ... off

Total number of grid points                  ...   195668
Total number of batches                      ...     3066
Average number of points per batch           ...       63
Average number of grid points per atom       ...    12229
Time for grid setup =    3.281 sec

--------------------
COSX GRID GENERATION
--------------------

GRIDX 1
-------
General Integration Accuracy     IntAcc      ... 4.020
Radial Grid Type                 RadialGrid  ... OptM3 with GC (2021)
Angular Grid (max. ang.)         AngularGrid ... 2 (Lebedev-110)
Angular grid pruning method      GridPruning ... 4 (adaptive)
Weight generation scheme         WeightScheme... Becke
Basis function cutoff            BFCut       ... 1.0000e-11
Integration weight cutoff        WCut        ... 1.0000e-14
Angular grids for H and He will be reduced by one unit
Partially contracted basis set               ... on
Rotationally invariant grid construction     ... off

Total number of grid points                  ...    22645
Total number of batches                      ...      361
Average number of points per batch           ...       62
Average number of grid points per atom       ...     1415
UseSFitting                                  ... on

GRIDX 2
-------
General Integration Accuracy     IntAcc      ... 4.338
Radial Grid Type                 RadialGrid  ... OptM3 with GC (2021)
Angular Grid (max. ang.)         AngularGrid ... 3 (Lebedev-194)
Angular grid pruning method      GridPruning ... 4 (adaptive)
Weight generation scheme         WeightScheme... Becke
Basis function cutoff            BFCut       ... 1.0000e-11
Integration weight cutoff        WCut        ... 1.0000e-14
Angular grids for H and He will be reduced by one unit
Partially contracted basis set               ... on
Rotationally invariant grid construction     ... off

Total number of grid points                  ...    49892
Total number of batches                      ...      787
Average number of points per batch           ...       63
Average number of grid points per atom       ...     3118
UseSFitting                                  ... on

GRIDX 3
-------
General Integration Accuracy     IntAcc      ... 4.871
Radial Grid Type                 RadialGrid  ... OptM3 with GC (2021)
Angular Grid (max. ang.)         AngularGrid ... 4 (Lebedev-302)
Angular grid pruning method      GridPruning ... 4 (adaptive)
Weight generation scheme         WeightScheme... Becke
Basis function cutoff            BFCut       ... 1.0000e-11
Integration weight cutoff        WCut        ... 1.0000e-14
Angular grids for H and He will be reduced by one unit
Partially contracted basis set               ... on
Rotationally invariant grid construction     ... off

Total number of grid points                  ...    92902
Total number of batches                      ...     1460
Average number of points per batch           ...       63
Average number of grid points per atom       ...     5806
UseSFitting                                  ... on

Time for X-Grid setup             =    1.483 sec


--------------------
CPCM SOLVATION MODEL
--------------------
CPCM parameters:
  Epsilon                                         ...      80.4000
  Refrac                                          ...       1.3300
  Rsolv                                           ...       1.3000
  Surface type                                    ... GAUSSIAN VDW
  Epsilon function type                           ...         CPCM
Radii:
 Radius for C  used is    3.8550 Bohr (=   2.0400 Ang.)
 Radius for H  used is    2.4944 Bohr (=   1.3200 Ang.)
 Radius for O  used is    3.4469 Bohr (=   1.8240 Ang.)
Calculating surface                               ...        done! (  0.0s)
GEPOL surface points                              ...          930
GEPOL Volume                                      ...    1102.9435
GEPOL Surface-area                                ...     619.2475
Calculating surface distance matrix               ...        done! (  0.0s)
Performing Cholesky decomposition & store         ...        done! (  0.0s)
Overall time for CPCM initialization              ...                 0.0s
--------------
SCF ITERATIONS
--------------
ITER       Energy         Delta-E        Max-DP      RMS-DP      [F,P]     Damp
               ***  Starting incremental Fock matrix formation  ***
                      *** Initiating the SOSCF procedure ***
                      *** Re-Reading the Fockian *** 
                      *** Removing any level shift *** 
ITER      Energy       Delta-E        Grad      Rot      Max-DP    RMS-DP
  0   -495.71683369 -495.7168336863  0.000026  0.000026  0.000054  0.000003
               *** Restarting incremental Fock matrix formation ***
  1   -495.71683376  -0.0000000727  0.000009  0.000026  0.000035  0.000001
  2   -495.71683377  -0.0000000070  0.000003  0.000014  0.000026  0.000001
  3   -495.71683377   0.0000000001  0.000006  0.000009  0.000018  0.000000
                  ***Gradient check signals convergence***
              ***Rediagonalizing the Fockian in SOSCF/NRSCF***

               *****************************************************
               *                     SUCCESS                       *
               *           SCF CONVERGED AFTER   4 CYCLES          *
               *****************************************************

Old exchange energy                            =    -12.616156882 Eh
New exchange energy                            =    -12.616159604 Eh
Exchange energy change after final integration =     -0.000002722 Eh
Total energy after final integration           =   -495.716836492 Eh
Final COS-X integration done in                =     5.262 sec
Total Energy       :         -495.71683649 Eh          -13489.14090 eV
  Last Energy change         ...   -3.6738e-09  Tolerance :   1.0000e-08
  Last MAX-Density change    ...    4.8850e-15  Tolerance :   1.0000e-07
             **** THE GBW FILE WAS UPDATED (Q10_0e_0H_B3LYP_631Gd_opt.gbw) ****
             **** DENSITY Q10_0e_0H_B3LYP_631Gd_opt.scfp WAS UPDATED ****
             **** ENERGY FILE WAS UPDATED (Q10_0e_0H_B3LYP_631Gd_opt.en.tmp) ****
             **** THE GBW FILE WAS UPDATED (Q10_0e_0H_B3LYP_631Gd_opt.gbw) ****
             **** DENSITY Q10_0e_0H_B3LYP_631Gd_opt.scfp WAS UPDATED ****
Total SCF time: 0 days 0 hours 0 min 26 sec 

Maximum memory used throughout the entire SCF-calculation: 57.9 MB

-------------------------   --------------------
FINAL SINGLE POINT ENERGY      -495.716836491573
-------------------------   --------------------


           ************************************************************
           *        Program running with 4 parallel MPI-processes     *
           *              working on a common directory               *
           ************************************************************
------------------------------------------------------------------------------
                         ORCA SCF GRADIENT CALCULATION
------------------------------------------------------------------------------

 ... reading COSX grid (gridx3)
Gradient of the Kohn-Sham DFT energy:
Kohn-Sham wavefunction type      ... RKS
Hartree-Fock exchange scaling    ...    0.200
Number of operators              ...    1
Number of atoms                  ...   16
Basis set dimensions             ...  152
Integral neglect threshold       ... 2.5e-11
Integral primitive cutoff        ... 2.5e-12
SHARK Integral package           ... ON

Nuc. rep. gradient       (SHARK) ... done (  0.0 sec)
HCore & Overlap gradient (SHARK) ... done (  0.1 sec)
RI-J gradient            (SHARK) ... done (  0.5 sec)
COSX-gradient                    ... done (  6.1 sec)
Exchange-correlation gradient    ... done

------------------
CARTESIAN GRADIENT
------------------

   1   C   :    0.000006030   -0.000008257    0.000001388
   2   C   :   -0.000007574   -0.000008409    0.000005297
   3   C   :   -0.000016535   -0.000005611    0.000001887
   4   C   :   -0.000000743    0.000004831   -0.000005800
   5   H   :    0.000010884    0.000001682    0.000003191
   6   H   :   -0.000007589   -0.000009833   -0.000001306
   7   H   :    0.000000787   -0.000030413   -0.000003817
   8   C   :   -0.000007383    0.000014828   -0.000010852
   9   O   :   -0.000016276   -0.000008578   -0.000001800
  10   C   :    0.000008106   -0.000028278    0.000002929
  11   O   :    0.000015570    0.000001716   -0.000000858
  12   O   :    0.000005161    0.000012999    0.000011055
  13   C   :    0.000007200    0.000008758    0.000001072
  14   H   :    0.000010131    0.000011137    0.000007336
  15   H   :   -0.000000560    0.000018405    0.000003510
  16   H   :   -0.000001311    0.000016037    0.000002210

Difference to translation invariance:
           :    0.0000058959   -0.0000089844    0.0000154424

Difference to rotation invariance:
           :   -0.0002293212   -0.0001383424    0.0009612977

Norm of the cartesian gradient     ...    0.0000710862
RMS gradient                       ...    0.0000102604
MAX gradient                       ...    0.0000304133

-------
TIMINGS
-------

Total SCF gradient time            ...       10.589 sec

One electron gradient       ....       0.070 sec  (  0.7%)
RI-J Coulomb gradient       ....       0.500 sec  (  4.7%)
COSX gradient               ....       6.140 sec  ( 58.0%)
XC gradient                 ....       3.045 sec  ( 28.8%)
CPCM gradient               ....       0.247 sec  (  2.3%)
   A-Matrix (El+Nuc)        ....       0.063 sec  (  0.6%)
   Potential                ....       0.184 sec  (  1.7%)

Maximum memory used throughout the entire SCFGRAD-calculation: 44.8 MB
------------------------------------------------------------------------------
                         ORCA GEOMETRY RELAXATION STEP
------------------------------------------------------------------------------

Reading the OPT-File                    .... done
Getting information on internals        .... done
Copying old internal coords+grads       .... done
Making the new internal coordinates     .... (new redundants).... done
Validating the new internal coordinates .... (new redundants).... done
Calculating the B-matrix                .... done
Calculating the G,G- and P matrices     .... done
Transforming gradient to internals      .... done
Projecting the internal gradient        .... done
Number of atoms                         ....  16
Number of internal coordinates          ....  70
Current Energy                          ....  -495.716836492 Eh
Current gradient norm                   ....     0.000071086 Eh/bohr
Maximum allowed component of the step   ....  0.300
Current trust radius                    ....  0.300
Updating the Hessian (BFGS)             .... done
Forming the augmented Hessian           .... done
Diagonalizing the augmented Hessian     .... done
Last element of RFO vector              ....  0.999999882
Lowest eigenvalues of augmented Hessian:
 -0.000000008  0.005871305  0.018176960  0.021626309  0.024416816
Length of the computed step             ....  0.000485288
The final length of the internal step   ....  0.000485288
Converting the step to cartesian space:
 Initial RMS(Int)=    0.0000580030
Transforming coordinates:
 Iter   0:  RMS(Cart)=    0.0001041915 RMS(Int)=    0.0000580004
 Iter   1:  RMS(Cart)=    0.0000000072 RMS(Int)=    0.0000000044
done
Storing new coordinates                 .... done

                                .--------------------.
          ----------------------|Geometry convergence|-------------------------
          Item                value                   Tolerance       Converged
          ---------------------------------------------------------------------
          Energy change      -0.0000000517            0.0000002000      YES
          RMS gradient        0.0000048833            0.0000080000      YES
          MAX gradient        0.0000143951            0.0000300000      YES
          RMS step            0.0000580030            0.0001000000      YES
          MAX step            0.0001898165            0.0002000000      YES
          ........................................................
          Max(Bonds)      0.0000      Max(Angles)    0.00
          Max(Dihed)        0.01      Max(Improp)    0.00
          ---------------------------------------------------------------------

                    ***********************HURRAY********************
                    ***        THE OPTIMIZATION HAS CONVERGED     ***
                    *************************************************


    ---------------------------------------------------------------------------
                         Redundant Internal Coordinates

                          --- Optimized Parameters ---  
                            (Angstroem and degrees)

        Definition                    OldVal   dE/dq     Step     FinalVal
    ----------------------------------------------------------------------------
     1. B(C   1,C   0)                1.3576 -0.000002 -0.0000    1.3576   
     2. B(C   3,C   2)                1.3421  0.000002 -0.0000    1.3421   
     3. B(H   4,C   0)                1.0841  0.000000  0.0000    1.0841   
     4. B(H   5,C   2)                1.0863  0.000000  0.0000    1.0863   
     5. B(H   6,C   3)                1.0865  0.000000  0.0000    1.0865   
     6. B(C   7,C   2)                1.4790  0.000002 -0.0000    1.4790   
     7. B(C   7,C   1)                1.5106  0.000013 -0.0000    1.5106   
     8. B(O   8,C   7)                1.2245 -0.000010  0.0000    1.2245   
     9. B(C   9,C   3)                1.4912  0.000010 -0.0000    1.4911   
    10. B(C   9,C   0)                1.4637 -0.000005  0.0000    1.4637   
    11. B(O  10,C   9)                1.2340 -0.000014  0.0000    1.2341   
    12. B(O  11,C   1)                1.3353  0.000007  0.0000    1.3353   
    13. B(C  12,O  11)                1.4369 -0.000000  0.0000    1.4369   
    14. B(H  13,C  12)                1.0951 -0.000001  0.0000    1.0951   
    15. B(H  14,C  12)                1.0899 -0.000002  0.0000    1.0899   
    16. B(H  15,C  12)                1.0952 -0.000002  0.0000    1.0952   
    17. A(H   4,C   0,C   9)          116.38  0.000004   -0.00    116.38   
    18. A(C   1,C   0,C   9)          120.94 -0.000006    0.00    120.94   
    19. A(C   1,C   0,H   4)          122.68  0.000001   -0.00    122.68   
    20. A(C   7,C   1,O  11)          111.96  0.000003   -0.00    111.96   
    21. A(C   0,C   1,O  11)          127.12 -0.000006    0.00    127.12   
    22. A(C   0,C   1,C   7)          120.92  0.000004   -0.00    120.92   
    23. A(C   3,C   2,C   7)          121.26 -0.000008    0.00    121.26   
    24. A(H   5,C   2,C   7)          115.93 -0.000001    0.00    115.94   
    25. A(C   3,C   2,H   5)          122.81  0.000009   -0.00    122.80   
    26. A(H   6,C   3,C   9)          116.18 -0.000014    0.00    116.19   
    27. A(C   2,C   3,H   6)          122.41  0.000010   -0.00    122.41   
    28. A(C   2,C   3,C   9)          121.41  0.000004   -0.00    121.41   
    29. A(C   1,C   7,C   2)          117.19  0.000002   -0.00    117.18   
    30. A(C   2,C   7,O   8)          121.92  0.000001   -0.00    121.92   
    31. A(C   1,C   7,O   8)          120.89 -0.000003    0.00    120.89   
    32. A(C   0,C   9,O  10)          121.85  0.000002   -0.00    121.85   
    33. A(C   0,C   9,C   3)          118.29  0.000004   -0.00    118.29   
    34. A(C   3,C   9,O  10)          119.85 -0.000006    0.00    119.86   
    35. A(C   1,O  11,C  12)          118.02 -0.000011    0.00    118.02   
    36. A(H  14,C  12,H  15)          110.25  0.000005    0.00    110.25   
    37. A(H  13,C  12,H  15)          109.89  0.000001   -0.00    109.89   
    38. A(O  11,C  12,H  15)          110.39 -0.000011    0.00    110.39   
    39. A(H  13,C  12,H  14)          110.23 -0.000001   -0.00    110.23   
    40. A(O  11,C  12,H  14)          105.60  0.000000    0.00    105.60   
    41. A(O  11,C  12,H  13)          110.41  0.000007   -0.00    110.41   
    42. D(O  11,C   1,C   0,H   4)      0.02 -0.000000   -0.00      0.01   
    43. D(O  11,C   1,C   0,C   9)    179.98 -0.000000    0.00    179.98   
    44. D(C   7,C   1,C   0,H   4)   -179.91 -0.000001   -0.00   -179.91   
    45. D(C   7,C   1,C   0,C   9)      0.05 -0.000001    0.00      0.05   
    46. D(H   6,C   3,C   2,C   7)    180.00  0.000002   -0.01    179.99   
    47. D(H   6,C   3,C   2,H   5)      0.01  0.000001   -0.00      0.01   
    48. D(C   9,C   3,C   2,H   5)    179.99  0.000001   -0.00    179.99   
    49. D(C   9,C   3,C   2,C   7)     -0.02  0.000002   -0.01     -0.03   
    50. D(C   1,C   7,C   2,H   5)   -179.95 -0.000002    0.01   -179.95   
    51. D(C   1,C   7,C   2,C   3)      0.06 -0.000004    0.01      0.07   
    52. D(O   8,C   7,C   1,O  11)     -0.06  0.000001   -0.01     -0.06   
    53. D(O   8,C   7,C   1,C   0)    179.88  0.000001   -0.01    179.87   
    54. D(C   2,C   7,C   1,O  11)    179.99  0.000003   -0.01    179.98   
    55. D(O   8,C   7,C   2,C   3)   -179.89 -0.000002    0.01   -179.89   
    56. D(C   2,C   7,C   1,C   0)     -0.07  0.000003   -0.01     -0.08   
    57. D(O   8,C   7,C   2,H   5)      0.09 -0.000000    0.00      0.10   
    58. D(O  10,C   9,C   3,H   6)     -0.02 -0.000000    0.00     -0.02   
    59. D(C   0,C   9,C   3,H   6)    179.98  0.000000   -0.00    179.98   
    60. D(C   0,C   9,C   3,C   2)     -0.00  0.000000   -0.00     -0.00   
    61. D(O  10,C   9,C   0,H   4)     -0.05 -0.000000    0.00     -0.05   
    62. D(O  10,C   9,C   0,C   1)    179.99 -0.000000   -0.00    179.99   
    63. D(O  10,C   9,C   3,C   2)    180.00 -0.000000    0.00    180.00   
    64. D(C   3,C   9,C   0,H   4)    179.95 -0.000001    0.01    179.95   
    65. D(C   3,C   9,C   0,C   1)     -0.01 -0.000001    0.00     -0.01   
    66. D(C  12,O  11,C   1,C   7)    179.71  0.000001    0.00    179.71   
    67. D(C  12,O  11,C   1,C   0)     -0.22  0.000001    0.00     -0.22   
    68. D(H  15,C  12,O  11,C   1)    -60.70  0.000002   -0.00    -60.71   
    69. D(H  14,C  12,O  11,C   1)   -179.85  0.000002   -0.01   -179.85   
    70. D(H  13,C  12,O  11,C   1)     61.01 -0.000001   -0.00     61.00   
    ----------------------------------------------------------------------------
                 *******************************************************
                 *** FINAL ENERGY EVALUATION AT THE STATIONARY POINT ***
                 ***               (AFTER   13 CYCLES)               ***
                 *******************************************************
---------------------------------
CARTESIAN COORDINATES (ANGSTROEM)
---------------------------------
  C      0.279088   -1.101945    0.388528
  C      0.950462    0.078050    0.382664
  C     -1.209949    1.298101   -0.213116
  C     -1.860917    0.124498   -0.204096
  H      0.761145   -2.048555    0.604879
  H     -1.701540    2.242094   -0.430503
  H     -2.923944    0.046642   -0.414761
  C      0.238169    1.374799    0.077636
  O      0.843719    2.439082    0.074731
  C     -1.154688   -1.153479    0.098389
  O     -1.781422   -2.216537    0.098891
  O      2.249186    0.267509    0.628407
  C      3.051783   -0.882637    0.940828
  H      3.045976   -1.590733    0.105414
  H      4.059501   -0.501069    1.104536
  H      2.680141   -1.372504    1.847088

----------------------------
CARTESIAN COORDINATES (A.U.)
----------------------------
  NO LB      ZA    FRAG     MASS         X           Y           Z
   0 C     6.0000    0    12.011    0.527400   -2.082374    0.734212
   1 C     6.0000    0    12.011    1.796114    0.147494    0.723131
   2 C     6.0000    0    12.011   -2.286472    2.453056   -0.402730
   3 C     6.0000    0    12.011   -3.516624    0.235266   -0.385686
   4 H     1.0000    0     1.008    1.438355   -3.871208    1.143055
   5 H     1.0000    0     1.008   -3.215445    4.236944   -0.813532
   6 H     1.0000    0     1.008   -5.525453    0.088140   -0.783784
   7 C     6.0000    0    12.011    0.450075    2.597994    0.146712
   8 O     8.0000    0    15.999    1.594398    4.609198    0.141221
   9 C     6.0000    0    12.011   -2.182043   -2.179759    0.185928
  10 O     8.0000    0    15.999   -3.366399   -4.188648    0.186878
  11 O     8.0000    0    15.999    4.250345    0.505518    1.187517
  12 C     6.0000    0    12.011    5.767034   -1.667941    1.777908
  13 H     1.0000    0     1.008    5.756060   -3.006050    0.199204
  14 H     1.0000    0     1.008    7.671346   -0.946883    2.087270
  15 H     1.0000    0     1.008    5.064733   -2.593656    3.490491

--------------------------------
INTERNAL COORDINATES (ANGSTROEM)
--------------------------------
 C      0   0   0     0.000000000000     0.00000000     0.00000000
 C      1   0   0     1.357632659629     0.00000000     0.00000000
 C      2   1   0     2.551637857554    89.87930842     0.00000000
 C      3   2   1     1.342083129517    89.48349703     0.00000000
 H      1   2   3     1.084092674829   122.67677489   180.04853898
 H      3   2   1     1.086297282682   147.71337710   180.01753641
 H      4   3   2     1.086492634179   122.40677958   180.02877554
 C      3   2   1     1.479008344688    31.77765249   179.92943542
 O      8   3   2     1.224498868782   121.92481195   180.04447754
 C      1   2   3     1.463744867449   120.93983155     0.00000000
 O     10   1   2     1.234053921447   121.85123149   179.98653127
 O      2   1   3     1.335277613311   127.12152925   179.96576588
 C     12   2   1     1.436872667914   118.01632682   359.78434211
 H     13  12   2     1.095148632717   110.40943793    61.00280897
 H     13  12   2     1.089904002265   105.59759716   180.14567634
 H     13  12   2     1.095169008097   110.39049674   299.29412637

---------------------------
INTERNAL COORDINATES (A.U.)
---------------------------
 C      0   0   0     0.000000000000     0.00000000     0.00000000
 C      1   0   0     2.565553917166     0.00000000     0.00000000
 C      2   1   0     4.821896743722    89.87930842     0.00000000
 C      3   2   1     2.536169563743    89.48349703     0.00000000
 H      1   2   3     2.048638259217   122.67677489   180.04853898
 H      3   2   1     2.052804364292   147.71337710   180.01753641
 H      4   3   2     2.053173525122   122.40677958   180.02877554
 C      3   2   1     2.794920721244    31.77765249   179.92943542
 O      8   3   2     2.313967513295   121.92481195   180.04447754
 C      1   2   3     2.766076929412   120.93983155     0.00000000
 O     10   1   2     2.332023946026   121.85123149   179.98653127
 O      2   1   3     2.523309001914   127.12152925   179.96576588
 C     12   2   1     2.715295831674   118.01632682   359.78434211
 H     13  12   2     2.069530991773   110.40943793    61.00280897
 H     13  12   2     2.059620076545   105.59759716   180.14567634
 H     13  12   2     2.069569495661   110.39049674   299.29412637

---------------------
BASIS SET INFORMATION
---------------------
There are 3 groups of distinct atoms

 Group   1 Type C   : 10s4p1d contracted to 3s2p1d pattern {631/31/1}
 Group   2 Type H   : 4s contracted to 2s pattern {31}
 Group   3 Type O   : 10s4p1d contracted to 3s2p1d pattern {631/31/1}

Atom   0C    basis set group =>   1
Atom   1C    basis set group =>   1
Atom   2C    basis set group =>   1
Atom   3C    basis set group =>   1
Atom   4H    basis set group =>   2
Atom   5H    basis set group =>   2
Atom   6H    basis set group =>   2
Atom   7C    basis set group =>   1
Atom   8O    basis set group =>   3
Atom   9C    basis set group =>   1
Atom  10O    basis set group =>   3
Atom  11O    basis set group =>   3
Atom  12C    basis set group =>   1
Atom  13H    basis set group =>   2
Atom  14H    basis set group =>   2
Atom  15H    basis set group =>   2
---------------------------------
AUXILIARY/J BASIS SET INFORMATION
---------------------------------
There are 3 groups of distinct atoms

 Group   1 Type C   : 12s5p4d2f1g contracted to 6s4p3d1f1g pattern {711111/2111/211/2/1}
 Group   2 Type H   : 5s2p1d contracted to 3s1p1d pattern {311/2/1}
 Group   3 Type O   : 12s5p4d2f1g contracted to 6s4p3d1f1g pattern {711111/2111/211/2/1}

Atom   0C    basis set group =>   1
Atom   1C    basis set group =>   1
Atom   2C    basis set group =>   1
Atom   3C    basis set group =>   1
Atom   4H    basis set group =>   2
Atom   5H    basis set group =>   2
Atom   6H    basis set group =>   2
Atom   7C    basis set group =>   1
Atom   8O    basis set group =>   3
Atom   9C    basis set group =>   1
Atom  10O    basis set group =>   3
Atom  11O    basis set group =>   3
Atom  12C    basis set group =>   1
Atom  13H    basis set group =>   2
Atom  14H    basis set group =>   2
Atom  15H    basis set group =>   2


           ************************************************************
           *        Program running with 4 parallel MPI-processes     *
           *              working on a common directory               *
           ************************************************************
------------------------------------------------------------------------------
                           ORCA GTO INTEGRAL CALCULATION
                           -- RI-GTO INTEGRALS CHOSEN --
------------------------------------------------------------------------------
------------------------------------------------------------------------------
                   ___                                                        
                  /   \      - P O W E R E D   B Y -                         
                 /     \                                                     
                 |  |  |   _    _      __       _____    __    __             
                 |  |  |  | |  | |    /  \     |  _  \  |  |  /  |          
                  \  \/   | |  | |   /    \    | | | |  |  | /  /          
                 / \  \   | |__| |  /  /\  \   | |_| |  |  |/  /          
                |  |  |   |  __  | /  /__\  \  |    /   |      \           
                |  |  |   | |  | | |   __   |  |    \   |  |\   \          
                \     /   | |  | | |  |  |  |  | |\  \  |  | \   \       
                 \___/    |_|  |_| |__|  |__|  |_| \__\ |__|  \__/        
                                                                              
                      - O R C A' S   B I G   F R I E N D -                    
                                      &                                       
                       - I N T E G R A L  F E E D E R -                       
                                                                              
 v1 FN, 2020, v2 2021                                                         
------------------------------------------------------------------------------


Reading SHARK input file Q10_0e_0H_B3LYP_631Gd_opt.SHARKINP.tmp ... ok
----------------------
SHARK INTEGRAL PACKAGE
----------------------

Number of atoms                             ...     16
Number of basis functions                   ...    152
Number of shells                            ...     72
Maximum angular momentum                    ...      2
Integral batch strategy                     ... SHARK/LIBINT Hybrid
RI-J (if used) integral strategy            ... SPLIT-RIJ (Revised 2003 algorithm where possible)
Printlevel                                  ...      1
Contraction scheme used                     ... SEGMENTED contraction
Coulomb Range Separation                    ... NOT USED
Exchange Range Separation                   ... NOT USED
Finite Nucleus Model                        ... NOT USED
Auxiliary Coulomb fitting basis             ... AVAILABLE
   # of basis functions in Aux-J            ...    556
   # of shells in Aux-J                     ...    180
   Maximum angular momentum in Aux-J        ...      4
Auxiliary J/K fitting basis                 ... NOT available
Auxiliary Correlation fitting basis         ... NOT available
Auxiliary 'external' fitting basis          ... NOT available
Integral threshold                          ...     2.500000e-11
Primitive cut-off                           ...     2.500000e-12
Primitive pair pre-selection threshold      ...     2.500000e-12

Calculating pre-screening integrals         ... done (  0.0 sec) Dimension = 72
Organizing shell pair data                  ... done (  0.0 sec)
Shell pair information
Total number of shell pairs                 ...      2628
Shell pairs after pre-screening             ...      2392
Total number of primitive shell pairs       ...     15453
Primitive shell pairs kept                  ...      8995
          la=0 lb=0:    781 shell pairs
          la=1 lb=0:    790 shell pairs
          la=1 lb=1:    207 shell pairs
          la=2 lb=0:    368 shell pairs
          la=2 lb=1:    195 shell pairs
          la=2 lb=2:     51 shell pairs

Calculating one electron integrals          ... done (  0.0 sec)
Calculating RI/J V-Matrix + Cholesky decomp.... done (  0.0 sec)
Calculating Nuclear repulsion               ... done (  0.0 sec) ENN=    492.658313278532 Eh

SHARK setup successfully completed in   0.2 seconds

Maximum memory used throughout the entire GTOINT-calculation: 12.4 MB


           ************************************************************
           *        Program running with 4 parallel MPI-processes     *
           *              working on a common directory               *
           ************************************************************
-------------------------------------------------------------------------------
                                 ORCA SCF
-------------------------------------------------------------------------------

------------
SCF SETTINGS
------------
Hamiltonian:
 Density Functional     Method          .... DFT(GTOs)
 Exchange Functional    Exchange        .... B88
   X-Alpha parameter    XAlpha          ....  0.666667
   Becke's b parameter  XBeta           ....  0.004200
 Correlation Functional Correlation     .... LYP
 LDA part of GGA corr.  LDAOpt          .... VWN-5
 Gradients option       PostSCFGGA      .... off
 Hybrid DFT is turned on
   Fraction HF Exchange ScalHFX         ....  0.200000
   Scaling of DF-GGA-X  ScalDFX         ....  0.720000
   Scaling of DF-GGA-C  ScalDFC         ....  0.810000
   Scaling of DF-LDA-C  ScalLDAC        ....  1.000000
   Perturbative correction              ....  0.000000
   Density functional embedding theory  .... OFF
   NL short-range parameter             ....  4.800000
 RI-approximation to the Coulomb term is turned on
   Number of AuxJ basis functions       .... 556
   RIJ-COSX (HFX calculated with COS-X)).... on


General Settings:
 Integral files         IntName         .... Q10_0e_0H_B3LYP_631Gd_opt
 Hartree-Fock type      HFTyp           .... RHF
 Total Charge           Charge          ....    0
 Multiplicity           Mult            ....    1
 Number of Electrons    NEL             ....   72
 Basis Dimension        Dim             ....  152
 Nuclear Repulsion      ENuc            ....    492.6583132785 Eh

Convergence Acceleration:
 DIIS                   CNVDIIS         .... on
   Start iteration      DIISMaxIt       ....    12
   Startup error        DIISStart       ....  0.200000
   # of expansion vecs  DIISMaxEq       ....     5
   Bias factor          DIISBfac        ....   1.050
   Max. coefficient     DIISMaxC        ....  10.000
 Trust-Rad. Augm. Hess. CNVTRAH         .... auto
   Auto Start mean grad. ratio tolernc. ....  1.125000
   Auto Start start iteration           ....     1
   Auto Start num. interpolation iter.  ....    10
   Max. Number of Micro iterations      ....    16
   Max. Number of Macro iterations      .... Maxiter - #DIIS iter
   Number of Davidson start vectors     ....     2
   Converg. threshold I  (grad. norm)   ....   1.000e-05
   Converg. threshold II (energy diff.) ....   1.000e-08
   Grad. Scal. Fac. for Micro threshold ....   0.100
   Minimum threshold for Micro iter.    ....   0.010
   NR start threshold (gradient norm)   ....   0.001
   Initial trust radius                 ....   0.400
   Minimum AH scaling param. (alpha)    ....   1.000
   Maximum AH scaling param. (alpha)    .... 1000.000
   Orbital update algorithm             .... Taylor
   White noise on init. David. guess    .... on
   Maximum white noise                  ....   0.010
   Quad. conv. algorithm                .... NR
 SOSCF                  CNVSOSCF        .... on
   Start iteration      SOSCFMaxIt      ....   150
   Startup grad/error   SOSCFStart      ....  0.003300
 Level Shifting         CNVShift        .... on
   Level shift para.    LevelShift      ....    0.2500
   Turn off err/grad.   ShiftErr        ....    0.0010
 Zerner damping         CNVZerner       .... off
 Static damping         CNVDamp         .... on
   Fraction old density DampFac         ....    0.7000
   Max. Damping (<1)    DampMax         ....    0.9800
   Min. Damping (>=0)   DampMin         ....    0.0000
   Turn off err/grad.   DampErr         ....    0.1000
 Fernandez-Rico         CNVRico         .... off

SCF Procedure:
 Maximum # iterations   MaxIter         ....   125
 SCF integral mode      SCFMode         .... Direct
   Integral package                     .... SHARK and LIBINT hybrid scheme
 Reset frequency        DirectResetFreq ....    20
 Integral Threshold     Thresh          ....  2.500e-11 Eh
 Primitive CutOff       TCut            ....  2.500e-12 Eh

Convergence Tolerance:
 Convergence Check Mode ConvCheckMode   .... Total+1el-Energy
 Convergence forced     ConvForced      .... 0
 Energy Change          TolE            ....  1.000e-08 Eh
 1-El. energy change                    ....  1.000e-05 Eh
 Orbital Gradient       TolG            ....  1.000e-05
 Orbital Rotation angle TolX            ....  1.000e-05
 DIIS Error             TolErr          ....  5.000e-07


Diagonalization of the overlap matrix:
Smallest eigenvalue                        ... 6.061e-04
Time for diagonalization                   ...    0.005 sec
Threshold for overlap eigenvalues          ... 1.000e-08
Number of eigenvalues below threshold      ... 0
Time for construction of square roots      ...    0.002 sec
Total time needed                          ...    0.007 sec

---------------------
INITIAL GUESS: MOREAD
---------------------
Guess MOs are being read from file: Q10_0e_0H_B3LYP_631Gd_opt.gbw
Input Geometry matches current geometry (good)
Input basis set matches current basis set (good)
MOs were renormalized
MOs were reorthogonalized (Cholesky)
                      ------------------
                      INITIAL GUESS DONE (   0.0 sec)
                      ------------------
-------------------
DFT GRID GENERATION
-------------------

General Integration Accuracy     IntAcc      ... 4.959
Radial Grid Type                 RadialGrid  ... OptM3 with GC (2021)
Angular Grid (max. ang.)         AngularGrid ... 6 (Lebedev-590)
Angular grid pruning method      GridPruning ... 4 (adaptive)
Weight generation scheme         WeightScheme... Becke
Basis function cutoff            BFCut       ... 1.0000e-11
Integration weight cutoff        WCut        ... 1.0000e-14
Angular grids for H and He will be reduced by one unit
Partially contracted basis set               ... off
Rotationally invariant grid construction     ... off

Total number of grid points                  ...   195668
Total number of batches                      ...     3066
Average number of points per batch           ...       63
Average number of grid points per atom       ...    12229
Time for grid setup =    3.276 sec

--------------------
COSX GRID GENERATION
--------------------

GRIDX 1
-------
General Integration Accuracy     IntAcc      ... 4.020
Radial Grid Type                 RadialGrid  ... OptM3 with GC (2021)
Angular Grid (max. ang.)         AngularGrid ... 2 (Lebedev-110)
Angular grid pruning method      GridPruning ... 4 (adaptive)
Weight generation scheme         WeightScheme... Becke
Basis function cutoff            BFCut       ... 1.0000e-11
Integration weight cutoff        WCut        ... 1.0000e-14
Angular grids for H and He will be reduced by one unit
Partially contracted basis set               ... on
Rotationally invariant grid construction     ... off

Total number of grid points                  ...    22645
Total number of batches                      ...      361
Average number of points per batch           ...       62
Average number of grid points per atom       ...     1415
UseSFitting                                  ... on

GRIDX 2
-------
General Integration Accuracy     IntAcc      ... 4.338
Radial Grid Type                 RadialGrid  ... OptM3 with GC (2021)
Angular Grid (max. ang.)         AngularGrid ... 3 (Lebedev-194)
Angular grid pruning method      GridPruning ... 4 (adaptive)
Weight generation scheme         WeightScheme... Becke
Basis function cutoff            BFCut       ... 1.0000e-11
Integration weight cutoff        WCut        ... 1.0000e-14
Angular grids for H and He will be reduced by one unit
Partially contracted basis set               ... on
Rotationally invariant grid construction     ... off

Total number of grid points                  ...    49891
Total number of batches                      ...      787
Average number of points per batch           ...       63
Average number of grid points per atom       ...     3118
UseSFitting                                  ... on

GRIDX 3
-------
General Integration Accuracy     IntAcc      ... 4.871
Radial Grid Type                 RadialGrid  ... OptM3 with GC (2021)
Angular Grid (max. ang.)         AngularGrid ... 4 (Lebedev-302)
Angular grid pruning method      GridPruning ... 4 (adaptive)
Weight generation scheme         WeightScheme... Becke
Basis function cutoff            BFCut       ... 1.0000e-11
Integration weight cutoff        WCut        ... 1.0000e-14
Angular grids for H and He will be reduced by one unit
Partially contracted basis set               ... on
Rotationally invariant grid construction     ... off

Total number of grid points                  ...    92903
Total number of batches                      ...     1460
Average number of points per batch           ...       63
Average number of grid points per atom       ...     5806
UseSFitting                                  ... on

Time for X-Grid setup             =    1.486 sec


--------------------
CPCM SOLVATION MODEL
--------------------
CPCM parameters:
  Epsilon                                         ...      80.4000
  Refrac                                          ...       1.3300
  Rsolv                                           ...       1.3000
  Surface type                                    ... GAUSSIAN VDW
  Epsilon function type                           ...         CPCM
Radii:
 Radius for C  used is    3.8550 Bohr (=   2.0400 Ang.)
 Radius for H  used is    2.4944 Bohr (=   1.3200 Ang.)
 Radius for O  used is    3.4469 Bohr (=   1.8240 Ang.)
Calculating surface                               ...        done! (  0.0s)
GEPOL surface points                              ...          930
GEPOL Volume                                      ...    1102.9377
GEPOL Surface-area                                ...     619.2448
Calculating surface distance matrix               ...        done! (  0.0s)
Performing Cholesky decomposition & store         ...        done! (  0.0s)
Overall time for CPCM initialization              ...                 0.0s
--------------
SCF ITERATIONS
--------------
ITER       Energy         Delta-E        Max-DP      RMS-DP      [F,P]     Damp
               ***  Starting incremental Fock matrix formation  ***
                      *** Initiating the SOSCF procedure ***
                      *** Re-Reading the Fockian *** 
                      *** Removing any level shift *** 
ITER      Energy       Delta-E        Grad      Rot      Max-DP    RMS-DP
  0   -495.71683376 -495.7168337638  0.000016  0.000016  0.000042  0.000002
               *** Restarting incremental Fock matrix formation ***
  1   -495.71683378  -0.0000000148  0.000004  0.000013  0.000018  0.000001
                 **** Energy Check signals convergence ****
              ***Rediagonalizing the Fockian in SOSCF/NRSCF***

               *****************************************************
               *                     SUCCESS                       *
               *           SCF CONVERGED AFTER   2 CYCLES          *
               *****************************************************

Old exchange energy                            =    -12.616157684 Eh
New exchange energy                            =    -12.616160407 Eh
Exchange energy change after final integration =     -0.000002723 Eh
Total energy after final integration           =   -495.716836503 Eh
Final COS-X integration done in                =     5.266 sec

----------------
TOTAL SCF ENERGY
----------------

Total Energy       :         -495.71683650 Eh          -13489.14090 eV

Components:
Nuclear Repulsion  :          492.65831328 Eh           13405.91425 eV
Electronic Energy  :         -988.37514978 Eh          -26895.05514 eV
One Electron Energy:        -1651.69252038 Eh          -44944.83843 eV
Two Electron Energy:          663.31737060 Eh           18049.78329 eV
Max COSX asymmetry :            0.00000027 Eh               0.00001 eV
CPCM Dielectric    :           -0.01678539 Eh              -0.45675 eV

Virial components:
Potential Energy   :         -988.49186632 Eh          -26898.23116 eV
Kinetic Energy     :          492.77502982 Eh           13409.09027 eV
Virial Ratio       :            2.00596988


DFT components:
N(Alpha)           :       35.999997087271 electrons
N(Beta)            :       35.999997087271 electrons
N(Total)           :       71.999994174541 electrons
E(X)               :      -50.184888629604 Eh       
E(C)               :       -2.929355314493 Eh       
E(XC)              :      -53.114243944097 Eh       
DFET-embed. en.    :        0.000000000000 Eh       
CPCM Solvation Model Properties:
Surface-charge          :           -0.01119568
Charge-correction       :           -0.00005664 Eh              -0.00154 eV
Free-energy (cav+disp)  :  This term is not implemented in the current solvation scheme

---------------
SCF CONVERGENCE
---------------

  Last Energy change         ...   -7.3652e-10  Tolerance :   1.0000e-08
  Last MAX-Density change    ...    3.5527e-15  Tolerance :   1.0000e-07
  Last RMS-Density change    ...    5.5746e-17  Tolerance :   5.0000e-09
  Last Orbital Gradient      ...    1.5297e-06  Tolerance :   1.0000e-05
  Last Orbital Rotation      ...    9.5142e-06  Tolerance :   1.0000e-05

             **** THE GBW FILE WAS UPDATED (Q10_0e_0H_B3LYP_631Gd_opt.gbw) ****
             **** DENSITY Q10_0e_0H_B3LYP_631Gd_opt.scfp WAS UPDATED ****
             **** ENERGY FILE WAS UPDATED (Q10_0e_0H_B3LYP_631Gd_opt.en.tmp) ****
             **** THE GBW FILE WAS UPDATED (Q10_0e_0H_B3LYP_631Gd_opt.gbw) ****
             **** DENSITY Q10_0e_0H_B3LYP_631Gd_opt.scfp WAS UPDATED ****
----------------
ORBITAL ENERGIES
----------------

  NO   OCC          E(Eh)            E(eV) 
   0   2.0000     -19.198937      -522.4296 
   1   2.0000     -19.159842      -521.3658 
   2   2.0000     -19.143616      -520.9243 
   3   2.0000     -10.292970      -280.0859 
   4   2.0000     -10.281276      -279.7677 
   5   2.0000     -10.273189      -279.5477 
   6   2.0000     -10.230332      -278.3815 
   7   2.0000     -10.210822      -277.8506 
   8   2.0000     -10.209100      -277.8037 
   9   2.0000     -10.192138      -277.3422 
  10   2.0000      -1.093490       -29.7554 
  11   2.0000      -1.053147       -28.6576 
  12   2.0000      -1.040056       -28.3014 
  13   2.0000      -0.844819       -22.9887 
  14   2.0000      -0.776923       -21.1412 
  15   2.0000      -0.731272       -19.8989 
  16   2.0000      -0.682777       -18.5793 
  17   2.0000      -0.615205       -16.7406 
  18   2.0000      -0.594130       -16.1671 
  19   2.0000      -0.528314       -14.3762 
  20   2.0000      -0.515405       -14.0249 
  21   2.0000      -0.489312       -13.3148 
  22   2.0000      -0.479841       -13.0571 
  23   2.0000      -0.465595       -12.6695 
  24   2.0000      -0.436744       -11.8844 
  25   2.0000      -0.434874       -11.8335 
  26   2.0000      -0.429277       -11.6812 
  27   2.0000      -0.413864       -11.2618 
  28   2.0000      -0.400612       -10.9012 
  29   2.0000      -0.397525       -10.8172 
  30   2.0000      -0.353461        -9.6182 
  31   2.0000      -0.351793        -9.5728 
  32   2.0000      -0.293487        -7.9862 
  33   2.0000      -0.275237        -7.4896 
  34   2.0000      -0.262860        -7.1528 
  35   2.0000      -0.252351        -6.8668 
  36   0.0000      -0.115963        -3.1555 
  37   0.0000       0.000600         0.0163 
  38   0.0000       0.021742         0.5916 
  39   0.0000       0.102780         2.7968 
  40   0.0000       0.112613         3.0643 
  41   0.0000       0.128370         3.4931 
  42   0.0000       0.152817         4.1584 
  43   0.0000       0.159979         4.3532 
  44   0.0000       0.164902         4.4872 
  45   0.0000       0.177478         4.8294 
  46   0.0000       0.183328         4.9886 
  47   0.0000       0.207211         5.6385 
  48   0.0000       0.240598         6.5470 
  49   0.0000       0.261458         7.1146 
  50   0.0000       0.304712         8.2916 
  51   0.0000       0.317278         8.6336 
  52   0.0000       0.360980         9.8228 
  53   0.0000       0.389449        10.5975 
  54   0.0000       0.459443        12.5021 
  55   0.0000       0.484051        13.1717 
  56   0.0000       0.488188        13.2843 
  57   0.0000       0.493801        13.4370 
  58   0.0000       0.514262        13.9938 
  59   0.0000       0.542278        14.7561 
  60   0.0000       0.544865        14.8265 
  61   0.0000       0.571994        15.5647 
  62   0.0000       0.586683        15.9645 
  63   0.0000       0.589532        16.0420 
  64   0.0000       0.593722        16.1560 
  65   0.0000       0.646978        17.6052 
  66   0.0000       0.650098        17.6901 
  67   0.0000       0.664802        18.0902 
  68   0.0000       0.666164        18.1272 
  69   0.0000       0.668086        18.1795 
  70   0.0000       0.720401        19.6031 
  71   0.0000       0.762821        20.7574 
  72   0.0000       0.774609        21.0782 
  73   0.0000       0.799115        21.7450 
  74   0.0000       0.841426        22.8964 
  75   0.0000       0.850348        23.1392 
  76   0.0000       0.861140        23.4328 
  77   0.0000       0.866603        23.5815 
  78   0.0000       0.878557        23.9068 
  79   0.0000       0.890532        24.2326 
  80   0.0000       0.913063        24.8457 
  81   0.0000       0.940158        25.5830 
  82   0.0000       0.958859        26.0919 
  83   0.0000       0.970742        26.4152 
  84   0.0000       0.993171        27.0256 
  85   0.0000       1.002506        27.2796 
  86   0.0000       1.003551        27.3080 
  87   0.0000       1.028219        27.9793 
  88   0.0000       1.062387        28.9090 
  89   0.0000       1.067454        29.0469 
  90   0.0000       1.088057        29.6075 
  91   0.0000       1.096330        29.8327 
  92   0.0000       1.206758        32.8375 
  93   0.0000       1.207798        32.8658 
  94   0.0000       1.216673        33.1074 
  95   0.0000       1.270408        34.5696 
  96   0.0000       1.321171        35.9509 
  97   0.0000       1.341974        36.5170 
  98   0.0000       1.349491        36.7215 
  99   0.0000       1.389638        37.8140 
 100   0.0000       1.409767        38.3617 
 101   0.0000       1.421053        38.6688 
 102   0.0000       1.431699        38.9585 
 103   0.0000       1.452962        39.5371 
 104   0.0000       1.503992        40.9257 
 105   0.0000       1.622280        44.1445 
 106   0.0000       1.660954        45.1969 
 107   0.0000       1.688145        45.9368 
 108   0.0000       1.735778        47.2329 
 109   0.0000       1.747865        47.5618 
 110   0.0000       1.793494        48.8035 
 111   0.0000       1.799974        48.9798 
 112   0.0000       1.827795        49.7368 
 113   0.0000       1.848959        50.3127 
 114   0.0000       1.850670        50.3593 
 115   0.0000       1.870467        50.8980 
 116   0.0000       1.904262        51.8176 
 117   0.0000       1.925323        52.3907 
 118   0.0000       1.945134        52.9298 
 119   0.0000       1.954739        53.1912 
 120   0.0000       1.974445        53.7274 
 121   0.0000       2.022684        55.0400 
 122   0.0000       2.042215        55.5715 
 123   0.0000       2.052391        55.8484 
 124   0.0000       2.071724        56.3745 
 125   0.0000       2.074377        56.4467 
 126   0.0000       2.115597        57.5683 
 127   0.0000       2.129772        57.9541 
 128   0.0000       2.212978        60.2182 
 129   0.0000       2.246323        61.1256 
 130   0.0000       2.273825        61.8739 
 131   0.0000       2.301661        62.6314 
 132   0.0000       2.302637        62.6579 
 133   0.0000       2.313717        62.9594 
 134   0.0000       2.371188        64.5233 
 135   0.0000       2.477453        67.4149 
 136   0.0000       2.550557        69.4042 
 137   0.0000       2.563923        69.7679 
 138   0.0000       2.570426        69.9448 
 139   0.0000       2.596119        70.6440 
 140   0.0000       2.630800        71.5877 
 141   0.0000       2.647607        72.0450 
 142   0.0000       2.680473        72.9394 
 143   0.0000       2.734674        74.4143 
 144   0.0000       2.793988        76.0283 
 145   0.0000       2.876934        78.2853 
 146   0.0000       2.933265        79.8182 
 147   0.0000       2.967695        80.7551 
 148   0.0000       3.010119        81.9095 
 149   0.0000       3.040098        82.7253 
 150   0.0000       3.263283        88.7985 
 151   0.0000       3.325973        90.5043 

                    ********************************
                    * MULLIKEN POPULATION ANALYSIS *
                    ********************************

-----------------------
MULLIKEN ATOMIC CHARGES
-----------------------
   0 C :   -0.295831
   1 C :    0.331291
   2 C :   -0.172129
   3 C :   -0.166126
   4 H :    0.188019
   5 H :    0.192390
   6 H :    0.189545
   7 C :    0.376839
   8 O :   -0.439485
   9 C :    0.409325
  10 O :   -0.485305
  11 O :   -0.460984
  12 C :   -0.242293
  13 H :    0.188534
  14 H :    0.197435
  15 H :    0.188776
Sum of atomic charges:   -0.0000000

--------------------------------
MULLIKEN REDUCED ORBITAL CHARGES
--------------------------------
  0 C s       :     3.221301  s :     3.221301
      pz      :     1.084666  p :     3.043518
      px      :     0.989993
      py      :     0.968858
      dz2     :     0.003223  d :     0.031013
      dxz     :     0.003059
      dyz     :     0.004370
      dx2y2   :     0.010061
      dxy     :     0.010299
  1 C s       :     3.097875  s :     3.097875
      pz      :     0.914592  p :     2.498730
      px      :     0.688108
      py      :     0.896030
      dz2     :     0.005485  d :     0.072104
      dxz     :     0.016129
      dyz     :     0.007098
      dx2y2   :     0.022198
      dxy     :     0.021195
  2 C s       :     3.238620  s :     3.238620
      pz      :     0.959896  p :     2.899996
      px      :     0.940076
      py      :     1.000024
      dz2     :     0.003064  d :     0.033513
      dxz     :     0.002967
      dyz     :     0.004731
      dx2y2   :     0.012719
      dxy     :     0.010032
  3 C s       :     3.253990  s :     3.253990
      pz      :     0.922306  p :     2.878220
      px      :     1.006186
      py      :     0.949727
      dz2     :     0.003040  d :     0.033917
      dxz     :     0.002905
      dyz     :     0.005169
      dx2y2   :     0.012826
      dxy     :     0.009976
  4 H s       :     0.811981  s :     0.811981
  5 H s       :     0.807610  s :     0.807610
  6 H s       :     0.810455  s :     0.810455
  7 C s       :     3.098003  s :     3.098003
      pz      :     0.778730  p :     2.437631
      px      :     0.852291
      py      :     0.806611
      dz2     :     0.005404  d :     0.087527
      dxz     :     0.008104
      dyz     :     0.013557
      dx2y2   :     0.033933
      dxy     :     0.026528
  8 O s       :     3.865233  s :     3.865233
      pz      :     1.342577  p :     4.547180
      px      :     1.716185
      py      :     1.488418
      dz2     :     0.002389  d :     0.027072
      dxz     :     0.002538
      dyz     :     0.007575
      dx2y2   :     0.007138
      dxy     :     0.007432
  9 C s       :     3.080601  s :     3.080601
      pz      :     0.784548  p :     2.420978
      px      :     0.833635
      py      :     0.802795
      dz2     :     0.005445  d :     0.089097
      dxz     :     0.009597
      dyz     :     0.013439
      dx2y2   :     0.034112
      dxy     :     0.026504
 10 O s       :     3.862964  s :     3.862964
      pz      :     1.374010  p :     4.596185
      px      :     1.718827
      py      :     1.503348
      dz2     :     0.002373  d :     0.026156
      dxz     :     0.002477
      dyz     :     0.007064
      dx2y2   :     0.006845
      dxy     :     0.007397
 11 O s       :     3.868722  s :     3.868722
      pz      :     1.717863  p :     4.561464
      px      :     1.284718
      py      :     1.558884
      dz2     :     0.004040  d :     0.030798
      dxz     :     0.005640
      dyz     :     0.003628
      dx2y2   :     0.009335
      dxy     :     0.008156
 12 C s       :     3.272948  s :     3.272948
      pz      :     1.091023  p :     2.913195
      px      :     0.979358
      py      :     0.842814
      dz2     :     0.009146  d :     0.056150
      dxz     :     0.005011
      dyz     :     0.016434
      dx2y2   :     0.011082
      dxy     :     0.014476
 13 H s       :     0.811466  s :     0.811466
 14 H s       :     0.802565  s :     0.802565
 15 H s       :     0.811224  s :     0.811224


                     *******************************
                     * LOEWDIN POPULATION ANALYSIS *
                     *******************************

----------------------
LOEWDIN ATOMIC CHARGES
----------------------
   0 C :   -0.218292
   1 C :    0.069325
   2 C :   -0.126847
   3 C :   -0.104944
   4 H :    0.163999
   5 H :    0.165211
   6 H :    0.163875
   7 C :    0.118417
   8 O :   -0.201265
   9 C :    0.110395
  10 O :   -0.243274
  11 O :   -0.125328
  12 C :   -0.203613
  13 H :    0.140930
  14 H :    0.150319
  15 H :    0.141093

-------------------------------
LOEWDIN REDUCED ORBITAL CHARGES
-------------------------------
  0 C s       :     2.934746  s :     2.934746
      pz      :     1.075973  p :     3.207266
      px      :     1.045550
      py      :     1.085743
      dz2     :     0.006874  d :     0.076281
      dxz     :     0.006844
      dyz     :     0.007634
      dx2y2   :     0.027954
      dxy     :     0.026974
  1 C s       :     2.871456  s :     2.871456
      pz      :     0.915326  p :     2.886023
      px      :     0.895842
      py      :     1.074855
      dz2     :     0.012866  d :     0.173196
      dxz     :     0.034263
      dyz     :     0.015104
      dx2y2   :     0.054143
      dxy     :     0.056820
  2 C s       :     2.943451  s :     2.943451
      pz      :     0.955445  p :     3.103074
      px      :     1.040315
      py      :     1.107315
      dz2     :     0.006379  d :     0.080321
      dxz     :     0.006769
      dyz     :     0.008323
      dx2y2   :     0.032893
      dxy     :     0.025957
  3 C s       :     2.951163  s :     2.951163
      pz      :     0.921009  p :     3.073846
      px      :     1.090410
      py      :     1.062427
      dz2     :     0.006327  d :     0.079935
      dxz     :     0.004611
      dyz     :     0.011039
      dx2y2   :     0.030833
      dxy     :     0.027125
  4 H s       :     0.836001  s :     0.836001
  5 H s       :     0.834789  s :     0.834789
  6 H s       :     0.836125  s :     0.836125
  7 C s       :     2.880196  s :     2.880196
      pz      :     0.782753  p :     2.791792
      px      :     1.014769
      py      :     0.994269
      dz2     :     0.012921  d :     0.209595
      dxz     :     0.016076
      dyz     :     0.027693
      dx2y2   :     0.086278
      dxy     :     0.066626
  8 O s       :     3.560209  s :     3.560209
      pz      :     1.326769  p :     4.586685
      px      :     1.715349
      py      :     1.544567
      dz2     :     0.006454  d :     0.054371
      dxz     :     0.003494
      dyz     :     0.010336
      dx2y2   :     0.015910
      dxy     :     0.018177
  9 C s       :     2.871029  s :     2.871029
      pz      :     0.793420  p :     2.805577
      px      :     1.016448
      py      :     0.995709
      dz2     :     0.012943  d :     0.213000
      dxz     :     0.019855
      dyz     :     0.027545
      dx2y2   :     0.085863
      dxy     :     0.066795
 10 O s       :     3.564725  s :     3.564725
      pz      :     1.357803  p :     4.626288
      px      :     1.713812
      py      :     1.554673
      dz2     :     0.006285  d :     0.052260
      dxz     :     0.003476
      dyz     :     0.009722
      dx2y2   :     0.014915
      dxy     :     0.017862
 11 O s       :     3.451722  s :     3.451722
      pz      :     1.699331  p :     4.602526
      px      :     1.325659
      py      :     1.577535
      dz2     :     0.007987  d :     0.071080
      dxz     :     0.013027
      dyz     :     0.006660
      dx2y2   :     0.023339
      dxy     :     0.020067
 12 C s       :     2.983410  s :     2.983410
      pz      :     1.138622  p :     3.108302
      px      :     1.031903
      py      :     0.937776
      dz2     :     0.016986  d :     0.111901
      dxz     :     0.008815
      dyz     :     0.033117
      dx2y2   :     0.023780
      dxy     :     0.029203
 13 H s       :     0.859070  s :     0.859070
 14 H s       :     0.849681  s :     0.849681
 15 H s       :     0.858907  s :     0.858907


                      *****************************
                      * MAYER POPULATION ANALYSIS *
                      *****************************

  NA   - Mulliken gross atomic population
  ZA   - Total nuclear charge
  QA   - Mulliken gross atomic charge
  VA   - Mayer's total valence
  BVA  - Mayer's bonded valence
  FA   - Mayer's free valence

  ATOM       NA         ZA         QA         VA         BVA        FA
  0 C      6.2958     6.0000    -0.2958     3.7795     3.7795     0.0000
  1 C      5.6687     6.0000     0.3313     3.7230     3.7230     0.0000
  2 C      6.1721     6.0000    -0.1721     3.8273     3.8273     0.0000
  3 C      6.1661     6.0000    -0.1661     3.8247     3.8247     0.0000
  4 H      0.8120     1.0000     0.1880     0.9356     0.9356    -0.0000
  5 H      0.8076     1.0000     0.1924     0.9296     0.9296    -0.0000
  6 H      0.8105     1.0000     0.1895     0.9303     0.9303    -0.0000
  7 C      5.6232     6.0000     0.3768     3.9195     3.9195     0.0000
  8 O      8.4395     8.0000    -0.4395     2.0594     2.0594    -0.0000
  9 C      5.5907     6.0000     0.4093     3.9733     3.9733    -0.0000
 10 O      8.4853     8.0000    -0.4853     2.0165     2.0165     0.0000
 11 O      8.4610     8.0000    -0.4610     2.0811     2.0811    -0.0000
 12 C      6.2423     6.0000    -0.2423     3.7068     3.7068     0.0000
 13 H      0.8115     1.0000     0.1885     0.9224     0.9224    -0.0000
 14 H      0.8026     1.0000     0.1974     0.9259     0.9259    -0.0000
 15 H      0.8112     1.0000     0.1888     0.9224     0.9224    -0.0000

  Mayer bond orders larger than 0.100000
B(  0-C ,  1-C ) :   1.5639 B(  0-C ,  4-H ) :   0.9019 B(  0-C ,  9-C ) :   1.0942 
B(  1-C ,  7-C ) :   0.9601 B(  1-C , 11-O ) :   1.0606 B(  2-C ,  3-C ) :   1.7575 
B(  2-C ,  5-H ) :   0.9089 B(  2-C ,  7-C ) :   1.0592 B(  3-C ,  6-H ) :   0.9098 
B(  3-C ,  9-C ) :   1.0312 B(  7-C ,  8-O ) :   1.8351 B(  9-C , 10-O ) :   1.7364 
B( 11-O , 12-C ) :   0.8739 B( 12-C , 13-H ) :   0.9244 B( 12-C , 14-H ) :   0.9415 
B( 12-C , 15-H ) :   0.9243 

-------
TIMINGS
-------

Total SCF time: 0 days 0 hours 0 min 21 sec 

Total time                  ....      21.755 sec
Sum of individual times     ....      21.491 sec  ( 98.8%)

Fock matrix formation       ....      16.699 sec  ( 76.8%)
  Split-RI-J                ....       1.448 sec  (  8.7% of F)
  Chain of spheres X        ....      13.031 sec  ( 78.0% of F)
  XC integration            ....       1.539 sec  (  9.2% of F)
    Basis function eval.    ....       0.689 sec  ( 44.8% of XC)
    Density eval.           ....       0.327 sec  ( 21.3% of XC)
    XC-Functional eval.     ....       0.189 sec  ( 12.3% of XC)
    XC-Potential eval.      ....       0.197 sec  ( 12.8% of XC)
Diagonalization             ....       0.007 sec  (  0.0%)
Density matrix formation    ....       0.001 sec  (  0.0%)
Population analysis         ....       0.006 sec  (  0.0%)
Initial guess               ....       0.006 sec  (  0.0%)
Orbital Transformation      ....       0.000 sec  (  0.0%)
Orbital Orthonormalization  ....       0.003 sec  (  0.0%)
DIIS solution               ....       0.003 sec  (  0.0%)
SOSCF solution              ....       0.007 sec  (  0.0%)
Grid generation             ....       4.761 sec  ( 21.9%)

Maximum memory used throughout the entire SCF-calculation: 57.9 MB

-------------------------   --------------------
FINAL SINGLE POINT ENERGY      -495.716836502676
-------------------------   --------------------

                                *** OPTIMIZATION RUN DONE ***

                            ***************************************
                            *     ORCA property calculations      *
                            ***************************************

                                    ---------------------
                                    Active property flags
                                    ---------------------
   (+) Dipole Moment


------------------------------------------------------------------------------
                       ORCA ELECTRIC PROPERTIES CALCULATION
------------------------------------------------------------------------------

Dipole Moment Calculation                       ... on
Quadrupole Moment Calculation                   ... off
Polarizability Calculation                      ... off
GBWName                                         ... Q10_0e_0H_B3LYP_631Gd_opt.gbw
Electron density                                ... Q10_0e_0H_B3LYP_631Gd_opt.scfp
The origin for moment calculation is the CENTER OF MASS  = ( 0.417037,  0.019650  0.456103)

-------------
DIPOLE MOMENT
-------------
                                X             Y             Z
Electronic contribution:     -3.67185       2.71421      -1.10349
Nuclear contribution   :      4.32255      -3.07654       1.28504
                        -----------------------------------------
Total Dipole Moment    :      0.65070      -0.36233       0.18156
                        -----------------------------------------
Magnitude (a.u.)       :      0.76658
Magnitude (Debye)      :      1.94850


--------------------
Rotational spectrum 
--------------------
 
Rotational constants in cm-1:     0.064539     0.040813     0.025123 
Rotational constants in MHz :  1934.841298  1223.553495   753.172820 

 Dipole components along the rotational axes: 
x,y,z [a.u.] :    -0.516898    -0.566095     0.002098 
x,y,z [Debye]:    -1.313850    -1.438900     0.005332 

 


           ************************************************************
           *        Program running with 4 parallel MPI-processes     *
           *              working on a common directory               *
           ************************************************************

-------------------------------------------------------------------------------
                               ORCA SCF HESSIAN
-------------------------------------------------------------------------------

                   --------- SHARK INITIALIZATION DONE ---------

Hessian of the Kohn-Sham DFT energy:
Kohn-Sham wavefunction type                      ... RKS
Hartree-Fock exchange scaling                    ...    0.200
Number of operators                              ...    1
Number of atoms                                  ...   16
Basis set dimensions                             ...  152
Integral neglect threshold                       ... 2.5e-11
Integral primitive cutoff                        ... 2.5e-12

Setting up DFT Hessian calculations              ... 

HESS GRID
---------

General Integration Accuracy     IntAcc      ... 4.959
Radial Grid Type                 RadialGrid  ... OptM3 with GC (2021)
Angular Grid (max. ang.)         AngularGrid ... 7 (Lebedev-770)
Angular grid pruning method      GridPruning ... 4 (adaptive)
Weight generation scheme         WeightScheme... Becke
Basis function cutoff            BFCut       ... 1.0000e-11
Integration weight cutoff        WCut        ... 1.0000e-14
Angular grids for H and He will be reduced by one unit
Partially contracted basis set               ... off
Rotationally invariant grid construction     ... off

Total number of grid points                  ...   280290
Total number of batches                      ...     4387
Average number of points per batch           ...       63
Average number of grid points per atom       ...    17518

Building densities                               ... done   (      0.0 sec)
Calculating rho(r) on the grid                   ... done   (      0.5 sec)
Building xc-kernel on the grid                   ... done   (      0.2 sec)
                                                     done   (      7.3 sec)

Nuclear repulsion Hessian  (SHARK)               ... done   (      0.0 sec)

----------------------------------------------
Forming right-hand sides of CP-SCF equations     ...
----------------------------------------------
One electron integral derivatives  (SHARK)       ... done   (     18.9 sec)
Transforming the overlap derivative matrices     ... done   (      1.7 sec)
Adding tr(S(x)F(y) C-PCM term to the hessian     ... done   (      0.0 sec)
Making the Q(x) pseudodensities                  ... done   (      0.0 sec)
Adding the E*S(x)*S(y) terms to the Hessian      ... done   (      0.0 sec)
Calculating energy weighted overlap derivatives  ... done   (      0.0 sec)
Two electron integral derivatives (SHARK-RI)     ... done   (      7.5 sec)
Exchange-correlation integral derivatives        ... done   (     39.6 sec)
tr(F(y)Q(x)) contribution to the Hessian         ... done   (      0.0 sec)
Response fock operator R(S(x)) (SHARK-RIJCOSX)   ... done   (     19.3 sec)
XC Response fock operator R(S(x))                ... done   (     15.1 sec)
tr(F(y)S(x)) contribution to the Hessian         ... done   (      0.0 sec)
Transforming and finalizing RHSs                 ... done   (      0.0 sec)

----------------------------------------------
Solving the CP-SCF equations (RIJCOSX)           ...
----------------------------------------------
     CP-SCF ITERATION   0:   5.5036e-01 (   7.0 sec   0/ 48 done)
     CP-SCF ITERATION   1:   4.2656e-02 (   7.4 sec   0/ 48 done)
     CP-SCF ITERATION   2:   2.2094e-02 (   7.4 sec   0/ 48 done)
     CP-SCF ITERATION   3:   6.8025e-03 (   7.4 sec   0/ 48 done)
     CP-SCF ITERATION   4:   2.8488e-03 (   7.5 sec   0/ 48 done)
     CP-SCF ITERATION   5:   9.0253e-04 (   7.2 sec   5/ 48 done)
     CP-SCF ITERATION   6:   2.7855e-04 (   6.8 sec  21/ 48 done)
     CP-SCF ITERATION   7:   1.1963e-04 (   5.6 sec  46/ 48 done)
     CP-SCF ITERATION   8:   3.5173e-05 (   1.7 sec  48/ 48 done)
                    *** THE CP-SCF HAS CONVERGED ***

                                                 ... done   (     58.4 sec)
Forming perturbed density Hessian contributions  ... done   (      0.0 sec)
Calculating [Q*(d^2 A/dXdY)*Q  ] C-PCM term      ... done   (      0.0 sec)
Calculating [d^2(V_N)/(dXdY)*Q ] C-PCM term      ... done   (      0.0 sec)
Calculating [d^2(V_el)/(dXdY)*Q] C-PCM term      ... done   (      0.6 sec)
Calculating C-PCM term that depends on dQ/dX     ... done   (      0.1 sec)
2nd integral derivative contribs (SHARK-RI)      ... done   (     31.5 sec)
Exchange-correlation Hessian                     ... done   (     31.4 sec)
Dipole derivatives                               ... (center of mass:  0.417037,  0.019650  0.456103)done   (      0.1 sec)

Total SCF Hessian time: 0 days 0 hours 3 min 58 sec 

Writing the Hessian file to the disk             ... done


Maximum memory used throughout the entire SCFHESS-calculation: 146.3 MB

-----------------------
VIBRATIONAL FREQUENCIES
-----------------------

Scaling factor for frequencies =  1.000000000  (already applied!)

   0:         0.00 cm**-1
   1:         0.00 cm**-1
   2:         0.00 cm**-1
   3:         0.00 cm**-1
   4:         0.00 cm**-1
   5:         0.00 cm**-1
   6:        82.82 cm**-1
   7:       125.93 cm**-1
   8:       166.60 cm**-1
   9:       215.02 cm**-1
  10:       247.12 cm**-1
  11:       286.84 cm**-1
  12:       343.99 cm**-1
  13:       429.85 cm**-1
  14:       452.99 cm**-1
  15:       457.62 cm**-1
  16:       507.26 cm**-1
  17:       594.41 cm**-1
  18:       635.64 cm**-1
  19:       700.50 cm**-1
  20:       779.09 cm**-1
  21:       800.45 cm**-1
  22:       840.06 cm**-1
  23:       884.41 cm**-1
  24:       917.26 cm**-1
  25:      1013.80 cm**-1
  26:      1015.07 cm**-1
  27:      1119.18 cm**-1
  28:      1178.29 cm**-1
  29:      1204.42 cm**-1
  30:      1226.62 cm**-1
  31:      1265.03 cm**-1
  32:      1339.58 cm**-1
  33:      1383.76 cm**-1
  34:      1401.21 cm**-1
  35:      1490.47 cm**-1
  36:      1504.21 cm**-1
  37:      1510.36 cm**-1
  38:      1643.23 cm**-1
  39:      1686.85 cm**-1
  40:      1714.43 cm**-1
  41:      1753.19 cm**-1
  42:      3059.79 cm**-1
  43:      3133.95 cm**-1
  44:      3188.00 cm**-1
  45:      3210.62 cm**-1
  46:      3226.15 cm**-1
  47:      3237.40 cm**-1


------------
NORMAL MODES
------------

These modes are the Cartesian displacements weighted by the diagonal matrix
M(i,i)=1/sqrt(m[i]) where m[i] is the mass of the displaced atom
Thus, these vectors are normalized but *not* orthogonal

                  0          1          2          3          4          5    
      0       0.000000   0.000000   0.000000   0.000000   0.000000   0.000000
      1       0.000000   0.000000   0.000000   0.000000   0.000000   0.000000
      2       0.000000   0.000000   0.000000   0.000000   0.000000   0.000000
      3       0.000000   0.000000   0.000000   0.000000   0.000000   0.000000
      4       0.000000   0.000000   0.000000   0.000000   0.000000   0.000000
      5       0.000000   0.000000   0.000000   0.000000   0.000000   0.000000
      6       0.000000   0.000000   0.000000   0.000000   0.000000   0.000000
      7       0.000000   0.000000   0.000000   0.000000   0.000000   0.000000
      8       0.000000   0.000000   0.000000   0.000000   0.000000   0.000000
      9       0.000000   0.000000   0.000000   0.000000   0.000000   0.000000
     10       0.000000   0.000000   0.000000   0.000000   0.000000   0.000000
     11       0.000000   0.000000   0.000000   0.000000   0.000000   0.000000
     12       0.000000   0.000000   0.000000   0.000000   0.000000   0.000000
     13       0.000000   0.000000   0.000000   0.000000   0.000000   0.000000
     14       0.000000   0.000000   0.000000   0.000000   0.000000   0.000000
     15       0.000000   0.000000   0.000000   0.000000   0.000000   0.000000
     16       0.000000   0.000000   0.000000   0.000000   0.000000   0.000000
     17       0.000000   0.000000   0.000000   0.000000   0.000000   0.000000
     18       0.000000   0.000000   0.000000   0.000000   0.000000   0.000000
     19       0.000000   0.000000   0.000000   0.000000   0.000000   0.000000
     20       0.000000   0.000000   0.000000   0.000000   0.000000   0.000000
     21       0.000000   0.000000   0.000000   0.000000   0.000000   0.000000
     22       0.000000   0.000000   0.000000   0.000000   0.000000   0.000000
     23       0.000000   0.000000   0.000000   0.000000   0.000000   0.000000
     24       0.000000   0.000000   0.000000   0.000000   0.000000   0.000000
     25       0.000000   0.000000   0.000000   0.000000   0.000000   0.000000
     26       0.000000   0.000000   0.000000   0.000000   0.000000   0.000000
     27       0.000000   0.000000   0.000000   0.000000   0.000000   0.000000
     28       0.000000   0.000000   0.000000   0.000000   0.000000   0.000000
     29       0.000000   0.000000   0.000000   0.000000   0.000000   0.000000
     30       0.000000   0.000000   0.000000   0.000000   0.000000   0.000000
     31       0.000000   0.000000   0.000000   0.000000   0.000000   0.000000
     32       0.000000   0.000000   0.000000   0.000000   0.000000   0.000000
     33       0.000000   0.000000   0.000000   0.000000   0.000000   0.000000
     34       0.000000   0.000000   0.000000   0.000000   0.000000   0.000000
     35       0.000000   0.000000   0.000000   0.000000   0.000000   0.000000
     36       0.000000   0.000000   0.000000   0.000000   0.000000   0.000000
     37       0.000000   0.000000   0.000000   0.000000   0.000000   0.000000
     38       0.000000   0.000000   0.000000   0.000000   0.000000   0.000000
     39       0.000000   0.000000   0.000000   0.000000   0.000000   0.000000
     40       0.000000   0.000000   0.000000   0.000000   0.000000   0.000000
     41       0.000000   0.000000   0.000000   0.000000   0.000000   0.000000
     42       0.000000   0.000000   0.000000   0.000000   0.000000   0.000000
     43       0.000000   0.000000   0.000000   0.000000   0.000000   0.000000
     44       0.000000   0.000000   0.000000   0.000000   0.000000   0.000000
     45       0.000000   0.000000   0.000000   0.000000   0.000000   0.000000
     46       0.000000   0.000000   0.000000   0.000000   0.000000   0.000000
     47       0.000000   0.000000   0.000000   0.000000   0.000000   0.000000
                  6          7          8          9         10         11    
      0       0.012591   0.044150   0.049128   0.051596  -0.018830   0.022673
      1      -0.008262  -0.027459  -0.031203   0.102438   0.016384  -0.015245
      2      -0.062325  -0.215274  -0.241531  -0.020757   0.094307  -0.108141
      3       0.001186   0.041317   0.001530   0.030511   0.002047   0.007413
      4      -0.001546  -0.025733  -0.002769   0.107601   0.003695  -0.006056
      5      -0.008179  -0.200374  -0.009580  -0.009614  -0.001810  -0.039112
      6      -0.057508  -0.002519  -0.004749  -0.022101   0.013228   0.053248
      7       0.034241   0.001854   0.003123  -0.006464  -0.008890  -0.030916
      8       0.278260   0.014074   0.024217   0.001887  -0.069306  -0.254699
      9      -0.058142  -0.007177   0.005169   0.010576  -0.013132  -0.057122
     10       0.034564   0.004685  -0.002706  -0.028063   0.006629   0.034498
     11       0.281541   0.035371  -0.025492   0.003519   0.059296   0.280524
     12       0.029220   0.056877   0.064449   0.061037  -0.018453   0.027829
     13      -0.018201  -0.035228  -0.041808   0.111665   0.014375  -0.017192
     14      -0.142612  -0.277200  -0.321845  -0.021847   0.083897  -0.127928
     15      -0.089053  -0.016353  -0.014394  -0.063504   0.026196   0.082927
     16       0.052904   0.010471   0.009362  -0.027420  -0.017463  -0.048343
     17       0.430805   0.082784   0.073171   0.003295  -0.135978  -0.397613
     18      -0.092770  -0.024632  -0.001839   0.011324  -0.018478  -0.115581
     19       0.055170   0.015264   0.001810  -0.056063   0.009304   0.069057
     20       0.448775   0.119613   0.008215   0.009901   0.085316   0.563021
     21       0.007515   0.005555   0.000708  -0.010065   0.005129   0.028637
     22      -0.004587  -0.004093  -0.001439   0.085854  -0.000023  -0.018125
     23      -0.035672  -0.025659  -0.002778  -0.012041  -0.027035  -0.137742
     24       0.069251  -0.030010   0.013373  -0.092177  -0.011354  -0.016265
     25      -0.040607   0.016686  -0.008823   0.134133   0.009594   0.008098
     26      -0.327964   0.148258  -0.057870  -0.038448   0.028255   0.089382
     27       0.005706   0.004344   0.011128   0.072390  -0.010471  -0.014429
     28      -0.003697  -0.002966  -0.007400   0.012892   0.008562   0.007906
     29      -0.028676  -0.023656  -0.058839   0.006646   0.059114   0.069534
     30       0.049766  -0.026319  -0.035492   0.180407   0.018446   0.009671
     31      -0.029844   0.015214   0.020206  -0.050231  -0.008539  -0.006388
     32      -0.242315   0.118632   0.158375   0.052602  -0.052511  -0.059108
     33      -0.007323   0.043038  -0.042822   0.050142   0.014714  -0.028125
     34       0.004021  -0.025883   0.025541  -0.033779  -0.010044   0.017939
     35       0.032072  -0.208835   0.202116   0.024622  -0.056227   0.128965
     36      -0.036302  -0.050520   0.012883  -0.238750  -0.003985   0.003339
     37       0.023159   0.034038  -0.002149  -0.262185  -0.012009   0.002160
     38       0.176267   0.251245  -0.043576  -0.014349  -0.011292  -0.012332
     39       0.082587   0.172123   0.297402  -0.442551   0.437254  -0.260323
     40      -0.008115  -0.159444   0.333167  -0.235043   0.231470  -0.058275
     41       0.202074   0.414145  -0.330216  -0.035151  -0.222304   0.041870
     42      -0.061552  -0.089936  -0.072850  -0.133772  -0.119192   0.068555
     43       0.039150   0.059729   0.052229  -0.545014   0.050340  -0.035729
     44       0.294540   0.434188   0.357727  -0.011701   0.552554  -0.325606
     45      -0.152315  -0.305956  -0.145183  -0.367603  -0.343442   0.226227
     46       0.053220   0.248132  -0.410049  -0.187539  -0.316328   0.085774
     47       0.144972   0.262432  -0.329448  -0.027224  -0.316618   0.125401
                 12         13         14         15         16         17    
      0      -0.028347  -0.167740   0.202519  -0.031068  -0.062951  -0.080492
      1       0.070948   0.189049  -0.077421   0.017201   0.174503  -0.098899
      2      -0.019268  -0.058561   0.061351   0.130304  -0.034181  -0.004608
      3       0.146340  -0.001964   0.136977   0.052618   0.169345  -0.018398
      4      -0.013921   0.014936  -0.075240  -0.031202   0.107075  -0.138563
      5       0.032447  -0.005466   0.020322  -0.268132   0.021879   0.012763
      6      -0.027169  -0.132821  -0.110832  -0.018069   0.132486   0.304886
      7      -0.065416   0.049990  -0.013532   0.012454  -0.239522   0.006438
      8       0.002589  -0.032614  -0.013704   0.102510   0.056991   0.062766
      9      -0.120267  -0.340424  -0.044113   0.008798  -0.156674   0.068857
     10       0.011030   0.137542   0.019478  -0.004927  -0.089987   0.164122
     11      -0.024646  -0.087542  -0.013999  -0.030779  -0.021415  -0.005875
     12      -0.097734  -0.354961   0.004600  -0.139328  -0.119170  -0.214142
     13       0.027813   0.089883  -0.171594   0.086892   0.141980  -0.169450
     14      -0.028297  -0.077188   0.066395   0.676681  -0.043053  -0.022169
     15       0.070062   0.049348   0.063573  -0.103322   0.234667   0.562798
     16      -0.011820   0.154558   0.084361   0.057358  -0.184223   0.143506
     17       0.017010  -0.003295   0.035534   0.490097   0.069882   0.097209
     18      -0.120990  -0.348020  -0.029418  -0.040765  -0.169841   0.058279
     19       0.035239   0.225904  -0.250629   0.030043   0.176462   0.447118
     20      -0.025030  -0.096609   0.036315   0.206174  -0.058074  -0.044665
     21      -0.005856  -0.031194  -0.138498   0.049611   0.165618   0.126013
     22      -0.021693  -0.108948  -0.303416  -0.020034  -0.094251  -0.147373
     23       0.001066   0.004087  -0.005613  -0.223376   0.046129   0.044526
     24      -0.344383   0.134492  -0.176358  -0.013122   0.059073  -0.219722
     25       0.168823  -0.213075  -0.312136   0.017252  -0.023140   0.050474
     26      -0.092864   0.054863   0.005868   0.077768   0.014810  -0.051811
     27      -0.082866  -0.149710   0.177396   0.015466  -0.231332  -0.057963
     28       0.078990   0.190302   0.221187  -0.016867  -0.067965   0.049436
     29      -0.028363  -0.055862   0.004095  -0.091497  -0.038904  -0.017769
     30      -0.089984   0.392931   0.019891  -0.006931  -0.179101   0.126995
     31       0.085729  -0.114679   0.346205  -0.004458  -0.113438  -0.051208
     32      -0.028556   0.096326  -0.037067   0.022702  -0.023319   0.032443
     33       0.203693   0.020089   0.122321  -0.025992   0.220773  -0.095102
     34      -0.175233  -0.057767   0.177682   0.010349   0.257703   0.005234
     35       0.066389   0.013900   0.010018   0.112622   0.013663  -0.019883
     36       0.343403   0.112686  -0.128290   0.004345  -0.096394  -0.102019
     37      -0.143534  -0.003478  -0.005813  -0.001088   0.048066   0.100207
     38       0.089696   0.024045  -0.026513  -0.007460  -0.025805  -0.033868
     39       0.399449   0.172396  -0.301552  -0.034038  -0.312225  -0.098576
     40      -0.166111  -0.026848   0.049384   0.077809   0.105366   0.090745
     41       0.110565   0.042677  -0.071999  -0.073901  -0.073451  -0.028607
     42       0.300305   0.080104  -0.027690   0.005057   0.033303  -0.101570
     43      -0.004163   0.101624  -0.305845   0.003627  -0.331397   0.097182
     44       0.039947  -0.006541   0.038659  -0.022495   0.052980  -0.034554
     45       0.426305   0.185051  -0.301431   0.069691  -0.313662  -0.095865
     46      -0.143808  -0.019241   0.030711  -0.093263   0.100633   0.089622
     47       0.121530   0.045766  -0.077799  -0.030347  -0.086030  -0.034538
                 18         19         20         21         22         23    
      0       0.006797   0.084689   0.005249   0.023568   0.029974   0.024889
      1      -0.004042  -0.217079  -0.002268  -0.299383  -0.017967  -0.014985
      2      -0.032305   0.044572  -0.026089   0.041206  -0.145530  -0.123682
      3       0.048671   0.084974  -0.020183   0.059924  -0.032968   0.002333
      4      -0.028857  -0.107511   0.012487  -0.235992   0.019599  -0.001406
      5      -0.235219   0.031014   0.096374   0.041713   0.159657  -0.011321
      6      -0.015914  -0.131826  -0.013995  -0.100762  -0.019701   0.018856
      7       0.009301   0.364535   0.008715  -0.119161   0.011659  -0.010981
      8       0.074416  -0.071783   0.070406  -0.006334   0.094693  -0.091081
      9      -0.001170  -0.011425   0.033972  -0.247982  -0.009242   0.018088
     10       0.000577   0.244667  -0.019622  -0.073843   0.005516  -0.010392
     11       0.005267  -0.032622  -0.161334  -0.043283   0.046090  -0.083036
     12      -0.005871   0.036269   0.148486  -0.349007  -0.158432  -0.143566
     13       0.003995  -0.254946  -0.085596  -0.509795   0.093204   0.084037
     14       0.031172   0.037077  -0.709676  -0.011386   0.760434   0.684680
     15       0.114890  -0.062458  -0.100334  -0.194312   0.069859  -0.101306
     16      -0.068207   0.413621   0.060002  -0.163493  -0.041605   0.058934
     17      -0.558301  -0.062097   0.488696  -0.016755  -0.339326   0.484623
     18       0.146055  -0.022987  -0.013733  -0.248347   0.084678  -0.084766
     19      -0.087154   0.298081   0.009041  -0.195535  -0.050334   0.050490
     20      -0.706085  -0.040739   0.069173  -0.025564  -0.407686   0.414203
     21      -0.018175  -0.103166   0.052928   0.137231   0.031642  -0.026468
     22       0.010806   0.044123  -0.031616   0.144084  -0.018524   0.015318
     23       0.086520  -0.027150  -0.256342   0.009757  -0.153170   0.126469
     24       0.004613  -0.037331  -0.011949   0.111569  -0.007304   0.006033
     25      -0.002481  -0.004705   0.005999   0.229097   0.004196  -0.003723
     26      -0.021470  -0.007079   0.055385  -0.004324   0.035378  -0.029450
     27      -0.046054  -0.080747  -0.059527  -0.016073  -0.001078  -0.029590
     28       0.027273  -0.177229   0.035126   0.111904   0.000680   0.017596
     29       0.223001   0.005271   0.288090  -0.015366   0.005619   0.142806
     30       0.012320  -0.053587   0.012635   0.079896   0.000552   0.007454
     31      -0.007375  -0.237784  -0.007654   0.094352  -0.000354  -0.004461
     32      -0.060563   0.017946  -0.061662   0.004541  -0.002948  -0.036054
     33      -0.014135   0.190033  -0.002041   0.025269   0.008172   0.001342
     34       0.008348   0.160735   0.000656   0.023892  -0.004647  -0.000308
     35       0.068573   0.019054   0.008241   0.002293  -0.038853  -0.005747
     36      -0.000241   0.041975   0.000113  -0.054455   0.000179  -0.000054
     37       0.000187  -0.052120   0.000057   0.075710  -0.000192  -0.000122
     38       0.003667   0.015320   0.000554  -0.020633  -0.001465   0.001113
     39      -0.039009  -0.145677  -0.009859  -0.143853   0.010683  -0.001140
     40       0.025013   0.003019  -0.005612   0.083635   0.001575   0.006521
     41      -0.015526  -0.026768   0.006166  -0.029954  -0.005486  -0.005164
     42       0.008571   0.142911   0.006802  -0.000079  -0.006838  -0.003215
     43      -0.004748  -0.346716  -0.003446  -0.081424   0.003740   0.001588
     44      -0.039036   0.075056  -0.032539   0.009323   0.032583   0.016614
     45       0.041790  -0.144641   0.007334  -0.138565  -0.008246   0.002660
     46      -0.026633   0.000307   0.007159   0.080337  -0.003003  -0.007547
     47       0.007820  -0.035898   0.008072  -0.049643  -0.008808  -0.002541
                 24         25         26         27         28         29    
      0       0.254854   0.065219   0.000444   0.066776   0.000144  -0.036053
      1       0.002255  -0.128640  -0.000820  -0.028974  -0.000236  -0.014446
      2       0.051656   0.029174   0.000492   0.017338   0.000203  -0.005592
      3       0.023481  -0.223599  -0.002623   0.000143   0.000857  -0.082234
      4       0.082625   0.062579   0.001119   0.011168  -0.000533   0.022587
      5      -0.005155  -0.054164   0.005318  -0.001355  -0.000380  -0.019921
      6       0.013403   0.148576   0.021703   0.046615  -0.000639   0.050419
      7      -0.009442  -0.133352  -0.013137  -0.080205   0.000344  -0.028622
      8       0.003651   0.050594  -0.099514   0.019512   0.000576   0.013905
      9      -0.240757  -0.124140  -0.022908   0.030256   0.000481  -0.031197
     10       0.091179   0.034825   0.013334   0.027345   0.000008  -0.007978
     11      -0.061320  -0.033676   0.106093   0.002891  -0.000086  -0.005491
     12       0.630944   0.247688   0.007352   0.026784  -0.004438   0.023041
     13       0.206031  -0.030676  -0.003439  -0.054991   0.002812   0.020880
     14       0.110318   0.056216  -0.026296   0.012407   0.024066   0.003251
     15       0.367675   0.294396  -0.135434  -0.440165  -0.003797   0.393857
     16       0.193048  -0.066130   0.080572  -0.361356  -0.001927   0.159857
     17       0.053692   0.045759   0.663334  -0.047146  -0.002158   0.062113
     18      -0.254865  -0.146057   0.142885   0.002028   0.000554  -0.029453
     19       0.152678   0.367335  -0.082748   0.783087   0.000411  -0.063594
     20      -0.069312  -0.050640  -0.696061  -0.095385  -0.000480   0.001785
     21       0.058047  -0.070321   0.000326  -0.116220   0.001541  -0.098405
     22      -0.031581   0.040937  -0.000199   0.061315  -0.000843   0.052938
     23       0.016336  -0.019623  -0.003777  -0.031492  -0.003089  -0.026860
     24       0.002875   0.029904   0.000389   0.005218  -0.000205   0.013600
     25       0.013462   0.010554  -0.000053  -0.030112   0.000185  -0.008827
     26      -0.001158   0.005028  -0.001022   0.004713   0.000392   0.003895
     27       0.050436   0.030588   0.001401  -0.050711  -0.001023   0.045526
     28      -0.081661   0.003773  -0.000702   0.024954   0.000573  -0.024507
     29       0.021031   0.006091  -0.005914  -0.013519   0.001310   0.012460
     30      -0.053822   0.028126  -0.000411   0.014006   0.000177   0.004715
     31      -0.020483   0.045301   0.000642   0.011257  -0.000171   0.016411
     32      -0.008756   0.000175   0.002904   0.001515  -0.000532  -0.001060
     33      -0.058576  -0.158019  -0.000994   0.045086  -0.012360   0.035515
     34      -0.120304   0.306410   0.001929  -0.048058   0.008922  -0.077663
     35       0.002820  -0.071504  -0.000621   0.015327   0.061248   0.018178
     36      -0.076942   0.234306   0.001532  -0.027810   0.025718   0.078184
     37       0.050087  -0.329467  -0.002132   0.040243  -0.018061   0.115734
     38      -0.022508   0.090250   0.000387  -0.010768  -0.133182  -0.001069
     39       0.077166   0.144939   0.001766   0.004542   0.287552  -0.357897
     40       0.002140  -0.224538  -0.002777   0.009995  -0.530306   0.099528
     41       0.010542   0.025549   0.001068   0.008875   0.295502   0.009888
     42      -0.140342   0.192576   0.001206  -0.015745  -0.066624   0.325044
     43       0.232218  -0.226334  -0.001399   0.013228   0.044944  -0.580655
     44      -0.056426   0.069450   0.000447  -0.005105   0.288168   0.150555
     45       0.074472   0.131030  -0.000157   0.008932  -0.339267  -0.330101
     46       0.001969  -0.215282   0.000054   0.006647   0.565635   0.097561
     47       0.019782   0.088026   0.000730  -0.008527   0.029424  -0.173041
                 30         31         32         33         34         35    
      0       0.009026   0.009747  -0.252628  -0.047932  -0.076856  -0.023159
      1       0.015969   0.101662  -0.001418   0.046272   0.031834  -0.051886
      2      -0.000051  -0.010335  -0.052101  -0.015616  -0.019807   0.001675
      3      -0.027093   0.180666  -0.111968   0.159146   0.078978  -0.032192
      4      -0.046000  -0.007794  -0.070578  -0.182828  -0.084189   0.061932
      5       0.000053   0.038277  -0.014470   0.055412   0.026683  -0.014317
      6      -0.052756  -0.043148  -0.077858  -0.036827   0.180043  -0.011292
      7       0.027679   0.002367  -0.011471  -0.023793  -0.006033  -0.004726
      8      -0.014278  -0.009196  -0.014693  -0.004741   0.038034  -0.001760
      9       0.022183  -0.035039  -0.063218   0.041628  -0.093649   0.005879
     10       0.021973   0.012851   0.012865  -0.079745   0.142342   0.000981
     11       0.001890  -0.008783  -0.014643   0.018406  -0.036798   0.001089
     12       0.512222  -0.631884   0.285762   0.581531   0.177395   0.060612
     13       0.296537  -0.242794   0.303461   0.395493   0.174450  -0.011465
     14       0.070256  -0.101114   0.021729   0.071931   0.015355   0.013344
     15      -0.499541  -0.098367  -0.028592   0.459091  -0.476311   0.007014
     16      -0.218399  -0.023663   0.023069   0.253024  -0.380410   0.004993
     17      -0.076846  -0.017499  -0.008718   0.064235  -0.052298   0.000860
     18       0.021378  -0.059884  -0.099212   0.031560  -0.066032   0.006190
     19       0.052107   0.461015   0.674541   0.248924  -0.640867   0.017226
     20      -0.001959  -0.069109  -0.103333  -0.024027   0.065054  -0.000827
     21       0.138660   0.024061   0.080359  -0.117669  -0.098374   0.015971
     22      -0.072836  -0.008604  -0.046359   0.070111   0.066776  -0.011622
     23       0.037607   0.006039   0.022254  -0.032934  -0.028446   0.004759
     24      -0.021373  -0.002956  -0.002875   0.028008  -0.005954  -0.001884
     25       0.008783  -0.000289   0.023662   0.016715  -0.027431  -0.003501
     26      -0.005508  -0.000566  -0.003484   0.003784   0.002073   0.000030
     27      -0.050612   0.158124   0.260526  -0.059961   0.084822  -0.007910
     28       0.022995  -0.080413  -0.175315   0.031241  -0.037765   0.003764
     29      -0.013307   0.042560   0.075374  -0.016265   0.022138  -0.002083
     30       0.011822  -0.042327   0.013279   0.017249  -0.014105   0.008244
     31       0.005801  -0.013136   0.087923   0.014927  -0.014390   0.006765
     32       0.001751  -0.007175  -0.008038   0.001769  -0.001155   0.000868
     33      -0.062140  -0.162050   0.136559  -0.056087  -0.001526   0.041647
     34      -0.000860  -0.003605   0.035989   0.025573   0.007610  -0.026390
     35      -0.012685  -0.032853   0.023753  -0.014937  -0.001284   0.011673
     36       0.072476   0.084318  -0.071956   0.000245  -0.006287   0.058166
     37       0.023621  -0.022741   0.008989  -0.037594  -0.017742  -0.075529
     38       0.011363   0.019648  -0.015536   0.004568   0.000876   0.019373
     39      -0.226686  -0.262417   0.216106  -0.043372  -0.020283  -0.346055
     40       0.050089   0.090355  -0.017009   0.084294   0.073264   0.355399
     41      -0.007270  -0.056720  -0.000359  -0.087342  -0.068470  -0.325182
     42       0.205698   0.094078  -0.084052  -0.059510  -0.049506  -0.155847
     43      -0.362244  -0.079056   0.059477   0.112124   0.096080   0.511715
     44       0.094268   0.031455  -0.028177  -0.022493  -0.021417  -0.070209
     45      -0.208366  -0.263536   0.198371  -0.066123  -0.041005  -0.398979
     46       0.042710   0.096284  -0.010310   0.099188   0.085870   0.407736
     47      -0.094841  -0.074624   0.089337   0.041432   0.035653   0.078386
                 36         37         38         39         40         41    
      0      -0.001549  -0.015163   0.252795  -0.132344  -0.066664  -0.064673
      1       0.000710  -0.005455   0.322872  -0.192530  -0.072512  -0.068926
      2       0.000236  -0.002494   0.012626  -0.003748  -0.004895  -0.004876
      3       0.001128   0.001437  -0.289519   0.204627  -0.030765   0.082824
      4      -0.002057  -0.005090  -0.357062   0.237535   0.012132   0.123782
      5      -0.000345   0.001053  -0.016090   0.013151  -0.007802   0.001968
      6       0.000463   0.001137   0.160161   0.243231   0.119905   0.121720
      7       0.000053  -0.000839   0.215073   0.353950   0.172728   0.153158
      8      -0.000044   0.000351   0.006820   0.006995   0.003634   0.006524
      9      -0.000402  -0.001760  -0.099245  -0.157518  -0.112342  -0.043917
     10       0.000224   0.001907  -0.229936  -0.386368  -0.266708  -0.117979
     11      -0.000318  -0.000570   0.007648   0.014797   0.009442   0.005341
     12       0.005895   0.048471  -0.461011   0.206207   0.265472   0.115915
     13      -0.000443   0.029222  -0.017943  -0.049278   0.124435   0.028422
     14      -0.021431   0.009662  -0.092914   0.048815   0.039326   0.020336
     15      -0.000573   0.000085  -0.201679  -0.343553  -0.134108  -0.318258
     16      -0.000395  -0.001503   0.048986   0.093312   0.061142  -0.099287
     17       0.000311   0.000135  -0.047772  -0.082756  -0.035351  -0.053708
     18      -0.000465  -0.001880  -0.148249  -0.244277  -0.154195  -0.059029
     19      -0.000240   0.000736   0.101432   0.173680   0.393433   0.081712
     20      -0.000143  -0.000462  -0.043223  -0.071981  -0.080241  -0.022330
     21      -0.000757  -0.003057  -0.016722   0.062661   0.069498  -0.383168
     22       0.000403   0.000990  -0.017413   0.117899   0.094550  -0.634497
     23       0.000368  -0.000831  -0.001411  -0.001140   0.003018  -0.002593
     24       0.000108   0.000655  -0.002165  -0.083182  -0.056452   0.230000
     25       0.000152   0.000576   0.031990  -0.134532  -0.083188   0.401636
     26      -0.000029   0.000062  -0.004319  -0.000998  -0.001639  -0.000907
     27       0.000622   0.001995  -0.045537  -0.156005   0.324024   0.030777
     28      -0.001122  -0.007979  -0.091056  -0.212641   0.540975   0.058371
     29       0.000978   0.001295   0.001788  -0.006248   0.000670  -0.000804
     30       0.000171   0.003512   0.004318   0.118092  -0.193372  -0.011786
     31       0.000565   0.006199   0.052088   0.203704  -0.319965  -0.020640
     32      -0.000076  -0.000020  -0.005510  -0.000520  -0.000743   0.000071
     33       0.003345   0.015904   0.086589  -0.067291   0.028624  -0.013828
     34       0.000825   0.010243   0.019023  -0.015617   0.002519  -0.019906
     35      -0.010575   0.003491   0.015686  -0.012064   0.005614  -0.000370
     36       0.015022   0.042085   0.019501  -0.006642  -0.005549   0.001168
     37      -0.001081   0.029388  -0.032294   0.011312   0.007087   0.011498
     38      -0.053849   0.012478   0.007971  -0.002744  -0.001986  -0.001219
     39      -0.522449  -0.307542  -0.137733   0.077082  -0.007375   0.014152
     40      -0.058809  -0.380571   0.116730  -0.044082  -0.025527  -0.010506
     41       0.021839   0.340665  -0.123632   0.048419   0.025538   0.019637
     42      -0.155621  -0.089321  -0.069341   0.039766  -0.012493   0.024735
     43       0.126917   0.397507   0.239404  -0.128812   0.019272  -0.062283
     44       0.682682  -0.162438  -0.043772   0.024141  -0.005459   0.012918
     45       0.442592  -0.286228  -0.169288   0.087507   0.001445   0.020157
     46      -0.057323  -0.469462   0.136757  -0.050726  -0.031707  -0.014197
     47       0.117465  -0.378065   0.027750  -0.002059  -0.019913  -0.009440
                 42         43         44         45         46         47    
      0      -0.000201  -0.000050  -0.001427   0.000264   0.002183  -0.036621
      1      -0.001696   0.000096   0.002817  -0.000235  -0.005055   0.076960
      2       0.000151   0.000095  -0.000634   0.000083   0.001076  -0.017054
      3       0.002557   0.000041   0.000891  -0.000000  -0.000209  -0.002439
      4       0.000338  -0.000057  -0.000419   0.000193   0.000533  -0.003993
      5       0.000478  -0.000415   0.000237  -0.000024  -0.000106  -0.000014
      6      -0.000040   0.000006  -0.000039   0.028326   0.024925   0.001846
      7       0.000107  -0.000003   0.000067  -0.050989  -0.058765  -0.003963
      8      -0.000019  -0.000021  -0.000018   0.012105   0.012354   0.000867
      9      -0.000077   0.000009  -0.000198  -0.059664   0.061880   0.003921
     10       0.000096  -0.000004  -0.000037  -0.003108   0.009744   0.000226
     11      -0.000025  -0.000034  -0.000039  -0.011963   0.011605   0.000782
     12      -0.008832   0.001091   0.018064  -0.001604  -0.028812   0.445126
     13       0.016942  -0.001299  -0.032275   0.002713   0.056676  -0.865314
     14      -0.003918  -0.001971   0.007680  -0.000666  -0.012949   0.198774
     15      -0.000063  -0.000012   0.000278  -0.319439  -0.322122  -0.021864
     16      -0.000328   0.000017  -0.000585   0.603537   0.616487   0.041948
     17       0.000033   0.000068   0.000128  -0.139976  -0.142128  -0.009660
     18       0.000589  -0.000027   0.001999   0.696724  -0.680289  -0.041765
     19       0.000051   0.000008   0.000250   0.047725  -0.050011  -0.002678
     20       0.000122   0.000043   0.000381   0.138313  -0.134632  -0.008313
     21      -0.000289  -0.000024   0.000100  -0.000995  -0.002343  -0.000107
     22       0.000122   0.000016  -0.000108  -0.000219  -0.001052  -0.000967
     23      -0.000072   0.000144   0.000034  -0.000180  -0.000358   0.000094
     24      -0.000023   0.000007  -0.000015   0.000173   0.000551   0.000131
     25      -0.000014  -0.000003   0.000081   0.000163   0.000627   0.000369
     26      -0.000003  -0.000020  -0.000013   0.000014   0.000036  -0.000016
     27       0.000674  -0.000032   0.000148   0.000199  -0.000521   0.002249
     28      -0.000121   0.000019   0.000117  -0.001072   0.002452   0.001017
     29       0.000159   0.000113   0.000016   0.000173  -0.000408   0.000338
     30      -0.000206   0.000002  -0.000050   0.000111  -0.000229  -0.000422
     31      -0.000150   0.000002  -0.000060   0.000265  -0.000711  -0.000502
     32      -0.000021  -0.000008  -0.000004  -0.000009   0.000039  -0.000024
     33      -0.002378   0.000086   0.000013  -0.000036   0.000143  -0.000019
     34       0.001659  -0.000056   0.000367  -0.000026  -0.000067   0.000324
     35      -0.000716  -0.000295  -0.000042  -0.000004   0.000039  -0.000042
     36      -0.007567  -0.018774  -0.079245   0.000082  -0.000357   0.002551
     37       0.045163   0.011472  -0.049235   0.000035  -0.000176   0.002660
     38      -0.006111   0.093014  -0.009680   0.000013  -0.000043   0.000075
     39      -0.005351  -0.018433  -0.007211   0.000001   0.000125  -0.001557
     40      -0.419203  -0.449556   0.145808   0.000019   0.000752  -0.012991
     41      -0.515785  -0.533168   0.191234  -0.000042   0.001236  -0.017591
     42       0.338260  -0.014692   0.857695  -0.000828   0.003544  -0.024522
     43       0.132416  -0.002205   0.337302  -0.000338   0.001408  -0.011863
     44       0.054716   0.015141   0.137905  -0.000132   0.000572  -0.003670
     45      -0.224326   0.254872   0.080537  -0.000014   0.000687  -0.009708
     46      -0.278000   0.316456   0.100984   0.000030   0.000504  -0.009365
     47       0.541403  -0.581889  -0.216244   0.000032  -0.001323   0.019469


-----------
IR SPECTRUM
-----------

 Mode   freq       eps      Int      T**2         TX        TY        TZ
       cm**-1   L/(mol*cm) km/mol    a.u.
----------------------------------------------------------------------------
  6:     82.82   0.003586   18.12  0.013512  (-0.023149  0.014925  0.112933)
  7:    125.93   0.000016    0.08  0.000040  (-0.001236  0.000348  0.006159)
  8:    166.60   0.001082    5.47  0.002027  ( 0.010125 -0.005227 -0.043558)
  9:    215.02   0.001212    6.13  0.001759  (-0.038670 -0.014357 -0.007615)
 10:    247.12   0.000106    0.53  0.000133  (-0.004108  0.000379  0.010792)
 11:    286.84   0.000186    0.94  0.000203  ( 0.003154 -0.001621 -0.013791)
 12:    343.99   0.002502   12.65  0.002270  ( 0.039124 -0.024818  0.011106)
 13:    429.85   0.007403   37.41  0.005375  (-0.066136  0.026640 -0.017061)
 14:    452.99   0.001305    6.59  0.000899  (-0.014226 -0.026393 -0.000188)
 15:    457.62   0.000359    1.82  0.000245  ( 0.004400 -0.001031 -0.014991)
 16:    507.26   0.002966   14.99  0.001824  (-0.036437 -0.021758 -0.004835)
 17:    594.41   0.000412    2.08  0.000216  ( 0.012720 -0.006550  0.003398)
 18:    635.64   0.000895    4.52  0.000439  ( 0.004319 -0.002375 -0.020372)
 19:    700.50   0.001312    6.63  0.000584  (-0.023404  0.003201 -0.005128)
 20:    779.09   0.000004    0.02  0.000002  ( 0.000420  0.000108 -0.001220)
 21:    800.45   0.001790    9.05  0.000698  (-0.025245 -0.006452 -0.004366)
 22:    840.06   0.000288    1.45  0.000107  (-0.001976  0.001249  0.010071)
 23:    884.41   0.023444  118.47  0.008272  (-0.018116  0.010723  0.088481)
 24:    917.26   0.000631    3.19  0.000215  ( 0.007823 -0.011943  0.003305)
 25:   1013.80   0.013288   67.15  0.004090  ( 0.014856 -0.061279  0.010698)
 26:   1015.07   0.000008    0.04  0.000002  ( 0.000417 -0.001164 -0.000930)
 27:   1119.18   0.039322  198.72  0.010964  (-0.097047  0.031177 -0.023957)
 28:   1178.29   0.000300    1.52  0.000079  ( 0.001664 -0.001144 -0.008680)
 29:   1204.42   0.007658   38.70  0.001984  (-0.043435  0.003044 -0.009397)
 30:   1226.62   0.005294   26.76  0.001347  ( 0.033653 -0.011929  0.008491)
 31:   1265.03   0.103858  524.85  0.025620  ( 0.156626  0.010407  0.031306)
 32:   1339.58   0.009293   46.96  0.002165  ( 0.020906 -0.040553  0.009123)
 33:   1383.76   0.013873   70.11  0.003129  ( 0.036428  0.042375  0.002453)
 34:   1401.21   0.003724   18.82  0.000829  ( 0.028198  0.000187  0.005853)
 35:   1490.47   0.002704   13.67  0.000566  ( 0.021960  0.008060  0.004357)
 36:   1504.21   0.002602   13.15  0.000540  (-0.008682  0.001165  0.021520)
 37:   1510.36   0.003729   18.84  0.000770  (-0.024676 -0.010698 -0.006861)
 38:   1643.23   0.112623  569.15  0.021388  (-0.134997 -0.051910 -0.021659)
 39:   1686.85   0.001932    9.76  0.000357  ( 0.018503  0.000981  0.003753)
 40:   1714.43   0.110857  560.22  0.020178  ( 0.082730  0.115433  0.003033)
 41:   1753.19   0.057009  288.10  0.010147  (-0.043687 -0.090747  0.001962)
 42:   3059.79   0.005933   29.98  0.000605  (-0.019626  0.013807 -0.005415)
 43:   3133.95   0.005282   26.69  0.000526  (-0.004289  0.002832  0.022349)
 44:   3188.00   0.003282   16.59  0.000321  (-0.016480 -0.006598 -0.002488)
 45:   3210.62   0.000658    3.32  0.000064  (-0.005497 -0.005790 -0.000443)
 46:   3226.15   0.000483    2.44  0.000047  ( 0.006216 -0.002361  0.001573)
 47:   3237.40   0.000209    1.06  0.000020  (-0.004398 -0.000248 -0.000860)

* The epsilon (eps) is given for a Dirac delta lineshape.
** The dipole moment derivative (T) already includes vibrational overlap.

The first frequency considered to be a vibration is 6
The total number of vibrations considered is 42


--------------------------
THERMOCHEMISTRY AT 298.15K
--------------------------

Temperature         ... 298.15 K
Pressure            ... 1.00 atm
Total Mass          ... 138.12 AMU

Throughout the following assumptions are being made:
  (1) The electronic state is orbitally nondegenerate
  (2) There are no thermally accessible electronically excited states
  (3) Hindered rotations indicated by low frequency modes are not
      treated as such but are treated as vibrations and this may
      cause some error
  (4) All equations used are the standard statistical mechanics
      equations for an ideal gas
  (5) All vibrations are strictly harmonic

freq.      82.82  E(vib)   ...       0.48 
freq.     125.93  E(vib)   ...       0.43 
freq.     166.60  E(vib)   ...       0.39 
freq.     215.02  E(vib)   ...       0.34 
freq.     247.12  E(vib)   ...       0.31 
freq.     286.84  E(vib)   ...       0.27 
freq.     343.99  E(vib)   ...       0.23 
freq.     429.85  E(vib)   ...       0.18 
freq.     452.99  E(vib)   ...       0.16 
freq.     457.62  E(vib)   ...       0.16 
freq.     507.26  E(vib)   ...       0.14 
freq.     594.41  E(vib)   ...       0.10 
freq.     635.64  E(vib)   ...       0.09 
freq.     700.50  E(vib)   ...       0.07 
freq.     779.09  E(vib)   ...       0.05 
freq.     800.45  E(vib)   ...       0.05 
freq.     840.06  E(vib)   ...       0.04 
freq.     884.41  E(vib)   ...       0.04 
freq.     917.26  E(vib)   ...       0.03 
freq.    1013.80  E(vib)   ...       0.02 
freq.    1015.07  E(vib)   ...       0.02 
freq.    1119.18  E(vib)   ...       0.01 
freq.    1178.29  E(vib)   ...       0.01 
freq.    1204.42  E(vib)   ...       0.01 
freq.    1226.62  E(vib)   ...       0.01 
freq.    1265.03  E(vib)   ...       0.01 
freq.    1339.58  E(vib)   ...       0.01 
freq.    1383.76  E(vib)   ...       0.00 
freq.    1401.21  E(vib)   ...       0.00 
freq.    1490.47  E(vib)   ...       0.00 
freq.    1504.21  E(vib)   ...       0.00 
freq.    1510.36  E(vib)   ...       0.00 
freq.    1643.23  E(vib)   ...       0.00 
freq.    1686.85  E(vib)   ...       0.00 
freq.    1714.43  E(vib)   ...       0.00 
freq.    1753.19  E(vib)   ...       0.00 
freq.    3059.79  E(vib)   ...       0.00 
freq.    3133.95  E(vib)   ...       0.00 
freq.    3188.00  E(vib)   ...       0.00 
freq.    3210.62  E(vib)   ...       0.00 
freq.    3226.15  E(vib)   ...       0.00 
freq.    3237.40  E(vib)   ...       0.00 

------------
INNER ENERGY
------------

The inner energy is: U= E(el) + E(ZPE) + E(vib) + E(rot) + E(trans)
    E(el)   - is the total energy from the electronic structure calculation
              = E(kin-el) + E(nuc-el) + E(el-el) + E(nuc-nuc)
    E(ZPE)  - the the zero temperature vibrational energy from the frequency calculation
    E(vib)  - the the finite temperature correction to E(ZPE) due to population
              of excited vibrational states
    E(rot)  - is the rotational thermal energy
    E(trans)- is the translational thermal energy

Summary of contributions to the inner energy U:
Electronic energy                ...   -495.71683650 Eh
Zero point energy                ...      0.11840432 Eh      74.30 kcal/mol
Thermal vibrational correction   ...      0.00588026 Eh       3.69 kcal/mol
Thermal rotational correction    ...      0.00141627 Eh       0.89 kcal/mol
Thermal translational correction ...      0.00141627 Eh       0.89 kcal/mol
-----------------------------------------------------------------------
Total thermal energy                   -495.58971938 Eh


Summary of corrections to the electronic energy:
(perhaps to be used in another calculation)
Total thermal correction                  0.00871281 Eh       5.47 kcal/mol
Non-thermal (ZPE) correction              0.11840432 Eh      74.30 kcal/mol
-----------------------------------------------------------------------
Total correction                          0.12711712 Eh      79.77 kcal/mol


--------
ENTHALPY
--------

The enthalpy is H = U + kB*T
                kB is Boltzmann's constant
Total free energy                 ...   -495.58971938 Eh 
Thermal Enthalpy correction       ...      0.00094421 Eh       0.59 kcal/mol
-----------------------------------------------------------------------
Total Enthalpy                    ...   -495.58877517 Eh


Note: Only C1 symmetry has been detected, increase convergence thresholds 
      if your molecule has a higher symmetry. Symmetry factor of 1.0 is   
      used for the rotational entropy correction. 
 

Note: Rotational entropy computed according to Herzberg 
Infrared and Raman Spectra, Chapter V,1, Van Nostrand Reinhold, 1945 
Point Group:  C1, Symmetry Number:   1  
Rotational constants in cm-1:     0.064539     0.040813     0.025123 

Vibrational entropy computed according to the QRRHO of S. Grimme
Chem.Eur.J. 2012 18 9955


-------
ENTROPY
-------

The entropy contributions are T*S = T*(S(el)+S(vib)+S(rot)+S(trans))
     S(el)   - electronic entropy
     S(vib)  - vibrational entropy
     S(rot)  - rotational entropy
     S(trans)- translational entropy
The entropies will be listed as multiplied by the temperature to get
units of energy

Electronic entropy                ...      0.00000000 Eh      0.00 kcal/mol
Vibrational entropy               ...      0.00984537 Eh      6.18 kcal/mol
Rotational entropy                ...      0.01405383 Eh      8.82 kcal/mol
Translational entropy             ...      0.01932865 Eh     12.13 kcal/mol
-----------------------------------------------------------------------
Final entropy term                ...      0.04322785 Eh     27.13 kcal/mol

In case the symmetry of your molecule has not been determined correctly
or in case you have a reason to use a different symmetry number we print 
out the resulting rotational entropy values for sn=1,12 :
 --------------------------------------------------------
|  sn= 1 | S(rot)=       0.01405383 Eh      8.82 kcal/mol|
|  sn= 2 | S(rot)=       0.01339937 Eh      8.41 kcal/mol|
|  sn= 3 | S(rot)=       0.01301654 Eh      8.17 kcal/mol|
|  sn= 4 | S(rot)=       0.01274491 Eh      8.00 kcal/mol|
|  sn= 5 | S(rot)=       0.01253423 Eh      7.87 kcal/mol|
|  sn= 6 | S(rot)=       0.01236208 Eh      7.76 kcal/mol|
|  sn= 7 | S(rot)=       0.01221654 Eh      7.67 kcal/mol|
|  sn= 8 | S(rot)=       0.01209046 Eh      7.59 kcal/mol|
|  sn= 9 | S(rot)=       0.01197925 Eh      7.52 kcal/mol|
|  sn=10 | S(rot)=       0.01187977 Eh      7.45 kcal/mol|
|  sn=11 | S(rot)=       0.01178978 Eh      7.40 kcal/mol|
|  sn=12 | S(rot)=       0.01170763 Eh      7.35 kcal/mol|
 --------------------------------------------------------


-------------------
GIBBS FREE ENERGY
-------------------

The Gibbs free energy is G = H - T*S

Total enthalpy                    ...   -495.58877517 Eh 
Total entropy correction          ...     -0.04322785 Eh    -27.13 kcal/mol
-----------------------------------------------------------------------
Final Gibbs free energy         ...   -495.63200302 Eh

For completeness - the Gibbs free energy minus the electronic energy
G-E(el)                           ...      0.08483348 Eh     53.23 kcal/mol


Timings for individual modules:

Sum of individual times         ...     1019.156 sec (=  16.986 min)
GTO integral calculation        ...       12.997 sec (=   0.217 min)   1.3 %
SCF iterations                  ...      617.012 sec (=  10.284 min)  60.5 %
SCF Gradient evaluation         ...      149.655 sec (=   2.494 min)  14.7 %
Geometry relaxation             ...        0.526 sec (=   0.009 min)   0.1 %
Analytical frequency calculation...      238.966 sec (=   3.983 min)  23.4 %
                             ****ORCA TERMINATED NORMALLY****
TOTAL RUN TIME: 0 days 0 hours 17 minutes 9 seconds 330 msec
```
